## Supplementary material for "An *In-Silico* Investigation of Menthol Metabolism": S1 File: C6H10O7.out

```
Q-Chem Developer Version!
                  Welcome to Q-Chem
     A Quantum Leap Into The Future Of Chemistry


 Q-Chem 5.1, Q-Chem, Inc., Pleasanton, CA (2018)

 Yihan Shao,  Zhengting Gan,  E. Epifanovsky,  A. T. B. Gilbert,  M. Wormit,  
 J. Kussmann,  A. W. Lange,  A. Behn,  Jia Deng,  Xintian Feng,  D. Ghosh,  
 M. Goldey,  P. R. Horn,  L. D. Jacobson,  I. Kaliman,  T. Kus,  A. Landau,  
 Jie Liu,  E. I. Proynov,  R. M. Richard,  R. P. Steele,  E. J. Sundstrom,  
 H. L. Woodcock III,  P. M. Zimmerman,  D. Zuev,  B. Albrecht,  E. Alguire,  
 S. A. Baeppler,  D. Barton,  Z. Benda,  Y. A. Bernard,  E. J. Berquist,  
 K. B. Bravaya,  H. Burton,  D. Casanova,  Chun-Min Chang,  Yunqing Chen,  
 A. Chien,  K. D. Closser,  M. P. Coons,  S. Coriani,  S. Dasgupta,  
 A. L. Dempwolff,  M. Diedenhofen,  Hainam Do,  R. G. Edgar,  Po-Tung Fang,  
 S. Faraji,  S. Fatehi,  Qingguo Feng,  K. D. Fenk,  J. Fosso-Tande,  
 Qinghui Ge,  A. Ghysels,  G. Gidofalvi,  J. Gomes,  J. Gonthier,  A. Gunina,  
 D. Hait,  M. W. D. Hanson-Heine,  P. H. P. Harbach,  A. W. Hauser,  
 J. E. Herr,  E. G. Hohenstein,  Z. C. Holden,  Kerwin Hui,  B. C. Huynh,  
 T.-C. Jagau,  Hyunjun Ji,  B. Kaduk,  K. Khistyaev,  Jaehoon Kim,  
 P. Klunzinger,  K. Koh,  D. Kosenkov,  L. Koulias,  T. Kowalczyk,  
 C. M. Krauter,  A. Kunitsa,  Ka Un Lao,  A. Laurent,  K. V. Lawler,  
 Joonho Lee,  D. Lefrancois,  S. Lehtola,  D. S. Levine,  Yi-Pei Li,  
 You-Sheng Lin,  Fenglai Liu,  E. Livshits,  A. Luenser,  P. Manohar,  
 E. Mansoor,  S. F. Manzer,  Shan-Ping Mao,  Yuezhi Mao,  N. Mardirossian,  
 A. V. Marenich,  T. Markovich,  L. A. Martinez-Martinez,  S. A. Maurer,  
 N. J. Mayhall,  S. C. McKenzie,  J.-M. Mewes,  A. F. Morrison,  
 J. W. Mullinax,  K. Nanda,  T. S. Nguyen-Beck,  R. Olivares-Amaya,  
 J. A. Parkhill,  T. M. Perrine,  F. Plasser,  P. Pokhilko,  S. Prager,  
 A. Prociuk,  E. Ramos,  D. R. Rehn,  F. Rob,  M. Schneider,  N. Sergueev,  
 S. M. Sharada,  S. Sharma,  D. W. Small,  T. Stauch,  T. Stein,  
 Yu-Chuan Su,  A. J. W. Thom,  A. Tkatchenko,  T. Tsuchimochi,  N. M. Tubman,  
 L. Vogt,  M. L. Vidal,  O. Vydrov,  M. A. Watson,  J. Wenzel,  
 M. de Wergifosse,  T. A. Wesolowski,  A. White,  J. Witte,  A. Yamada,  
 Jun Yang,  K. Yao,  S. Yeganeh,  S. R. Yost,  Zhi-Qiang You,  A. Zech,  
 Igor Ying Zhang,  Xing Zhang,  Yan Zhao,  Ying Zhu,  B. R. Brooks,  
 G. K. L. Chan,  C. J. Cramer,  M. S. Gordon,  W. J. Hehre,  A. Klamt,  
 M. W. Schmidt,  C. D. Sherrill,  D. G. Truhlar,  A. Aspuru-Guzik,  R. Baer,  
 A. T. Bell,  N. A. Besley,  Jeng-Da Chai,  A. E. DePrince, III,  
 R. A. DiStasio Jr.,  A. Dreuw,  B. D. Dunietz,  T. R. Furlani,  
 Chao-Ping Hsu,  Yousung Jung,  Jing Kong,  D. S. Lambrecht,  WanZhen Liang,  
 C. Ochsenfeld,  V. A. Rassolov,  L. V. Slipchenko,  J. E. Subotnik,  
 T. Van Voorhis,  J. M. Herbert,  A. I. Krylov,  P. M. W. Gill,  M. Head-Gordon

 Contributors to earlier versions of Q-Chem not listed above: 
 R. D. Adamson,  B. Austin,  J. Baker,  G. J. O. Beran,  K. Brandhorst,  
 S. T. Brown,  E. F. C. Byrd,  A. K. Chakraborty,  C.-L. Cheng,  
 Siu Hung Chien,  D. M. Chipman,  D. L. Crittenden,  H. Dachsel,  
 R. J. Doerksen,  A. D. Dutoi,  L. Fusti-Molnar,  W. A. Goddard III,  
 A. Golubeva-Zadorozhnaya,  S. R. Gwaltney,  G. Hawkins,  A. Heyden,  
 S. Hirata,  G. Kedziora,  F. J. Keil,  C. Kelley,  Jihan Kim,  R. A. King,  
 R. Z. Khaliullin,  P. P. Korambath,  W. Kurlancheek,  A. M. Lee,  M. S. Lee,  
 S. V. Levchenko,  Ching Yeh Lin,  D. Liotard,  R. C. Lochan,  I. Lotan,  
 P. E. Maslen,  N. Nair,  D. P. O'Neill,  D. Neuhauser,  E. Neuscamman,  
 C. M. Oana,  R. Olson,  B. Peters,  R. Peverati,  P. A. Pieniazek,  
 Y. M. Rhee,  J. Ritchie,  M. A. Rohrdanz,  E. Rosta,  N. J. Russ,  
 H. F. Schaefer III,  N. E. Schultz,  N. Shenvi,  A. C. Simmonett,  A. Sodt,  
 D. Stuck,  K. S. Thanthiriwatte,  V. Vanovschi,  Tao Wang,  A. Warshel,  
 C. F. Williams,  Q. Wu,  X. Xu,  W. Zhang

 Please cite Q-Chem as follows:
 Y. Shao et al., Mol. Phys. 113, 184-215 (2015)
 DOI: 10.1080/00268976.2014.952696

 Q-Chem 5.1.1 for Intel X86 EM64T Linux

 Parts of Q-Chem use Armadillo 8.300.2 (Tropical Shenanigans).
 http://arma.sourceforge.net/

 Q-Chem begins on Sat Sep 29 07:43:18 2018  

Host: 
0

     Scratch files written to /scratch/taweetham/qchem23309//
Input Ideriv = 2
Curr. Ideriv = -1
Max.  Ideriv = 2

Checking the input file for inconsistencies... 	...done.

--------------------------------------------------------------
User input:
--------------------------------------------------------------
SMD/C6H10O7.inp
$molecule
0 1
O 
C  1 1.424444
H  2 1.098304 1 111.387242
C  1 1.434384 2 113.758445 3 56.785738 0
H  4 1.099238 1 110.326417 2 -56.636338 0
O  4 1.381425 1 108.267695 2 -172.638521 0
H  6 0.968097 4 108.182769 1 -64.643323 0
C  2 1.525062 1 107.531381 3 116.244125 0
O  8 1.207324 2 124.627703 1 -119.524711 0
O  8 1.351429 2 111.780941 1 60.378614 0
H  10 0.972165 8 106.103880 2 -179.453891 0
C  4 1.538082 1 108.273476 2 63.450757 0
H  12 1.108923 4 106.768766 1 61.079317 0
O  12 1.410706 4 109.669751 1 -178.302393 0
H  14 0.968875 12 106.139419 4 160.205378 0
C  12 1.529090 4 109.469638 1 -56.197178 0
H  16 1.096524 12 108.670296 4 -65.766404 0
O  16 1.433856 12 111.448250 4 179.776786 0
H  18 0.969628 16 107.563929 12 -62.751251 0
C  16 1.526587 12 111.899850 4 54.164754 0
H  20 1.103157 16 109.112281 12 63.371070 0
O  20 1.413160 16 111.554193 12 -173.265976 0
H  22 0.968504 20 106.658622 16 -43.592890 0
$end


$rem
   JOB_TYPE 	optimization
   BASIS 	6-311++G**
   EXCHANGE 	B3LYP
   SCF_GUESS SAD
   SCF_GUESS_ALWAYS TRUE
$end

--------------------------------------------------------------
 ----------------------------------------------------------------
             Standard Nuclear Orientation (Angstroms)
    I     Atom           X                Y                Z
 ----------------------------------------------------------------
    1      O      -0.2982140969    -1.3263765355     0.0573375473
    2      C      -0.9923034645    -0.1836362451    -0.4340129259
    3      H      -0.9554321908    -0.1334736865    -1.5305510708
    4      C       1.0727255557    -1.3931383152    -0.3592255252
    5      H       1.1401229676    -1.3688590875    -1.4561267461
    6      O       1.5861419628    -2.6135140049     0.0350101905
    7      H       1.5864728277    -2.6427392350     1.0026659029
    8      C      -2.4619364013    -0.3422830626    -0.0587472571
    9      O      -3.3706205141    -0.3957175415    -0.8518860725
   10      O      -2.6322376885    -0.4192069981     1.2796997990
   11      H      -3.5875589937    -0.5267931104     1.4242377509
   12      C       1.8162563142    -0.1841436450     0.2333874493
   13      H       1.7419244290    -0.2720328052     1.3363201246
   14      O       3.1616050787    -0.1995410891    -0.1907481880
   15      H       3.4917936935     0.7035572299    -0.0719724730
   16      C       1.1180157652     1.1056420196    -0.1990813972
   17      H       1.2201658346     1.2127897580    -1.2855663755
   18      O       1.7752861508     2.2623511509     0.3356733639
   19      H       1.7140555669     2.2130655542     1.3021102237
   20      C      -0.3676375112     1.0940810233     0.1518723808
   21      H      -0.4794014322     1.0470384290     1.2483445359
   22      O      -1.0364908862     2.2175902929    -0.3842090212
   23      H      -0.4666243053     2.9836341052    -0.2216391730
 ----------------------------------------------------------------
 Molecular Point Group                 C1    NOp =  1
 Largest Abelian Subgroup              C1    NOp =  1
 Nuclear Repulsion Energy =   912.9737315002 hartrees
 There are       51 alpha and       51 beta electrons
 Requested basis set is 6-311++G(d,p)
 There are 128 shells and 356 basis functions

 Total QAlloc Memory Limit   2000 MB
 Mega-Array Size       188 MB
 MEM_STATIC part       192 MB
 A cutoff of  1.0D-11 yielded   7076 shell pairs
 There are     54802 function pairs (     58619 Cartesian)

 -------------------------------------------------------
 OpenMP Integral Computing Module                       
 Release: version 1.0, May 2013, Q-Chem Inc. Pittsburgh 
 -------------------------------------------------------
 Integral Job Info:
 Integral job number is                      11
 Integral operator is                         1
 short-range coefficients                     0
 long-range coefficients              100000000
 Omega coefficients                           0
 if combine SR and LR in K                    0
 Integral screening is                        0
 Integral computing path is                   2
 max size of driver memory is            800000
 size of driver memory is                593474
 size of scratch memory is              2361544
 max col of scratch BK array               1296
 max len of scratch array in speh3          155
 max len of scratch index in speh4           18
 max int batch size is                      520
 min int batch size is                       52
 fixed nKL is                                52
 max L of basis functions is                  2
 order of int derivative is                   0
 number of shells is                        128
 number of basis is                         369
 number of cartesian basis is               369
 number of contracted shell pairs          7076
 number of primitive shell pairs          16713
 maxK2 (contraction) of shell pair           36
 max number of K2 of shell pair               1
 max number of CS2 of shell pair           1222
 max number of PS2 of shell pair           2514
 mem total for path MDJ                  606236
 -------------------------------------------------------
 Smallest overlap matrix eigenvalue = 4.08E-06

 Scale SEOQF with 1.000000e-01/1.000000e-01/1.000000e-01

 Standard Electronic Orientation quadrupole field applied
 Nucleus-field energy     =     0.0000000247 hartrees
 Guess from superposition of atomic densities
 Warning:  Energy on first SCF cycle will be non-variational
 SAD guess density has 102.000000 electrons

 -----------------------------------------------------------------------
  General SCF calculation program by
  Eric Jon Sundstrom, Paul Horn, Yuezhi Mao, Dmitri Zuev, Alec White,
  David Stuck, Shaama M.S., Shane Yost, Joonho Lee, David Small,
  Daniel Levine, Susi Lehtola, Hugh Burton, Evgeny Epifanovsky
 -----------------------------------------------------------------------
 Exchange:     0.2000 Hartree-Fock + 0.0800 Slater + 0.7200 B88
 Correlation:  0.1900 VWN1RPA + 0.8100 LYP
 Using SG-1 standard quadrature grid
 using 4 threads for integral computing
 -------------------------------------------------------
 OpenMP Integral computing Module                
 Release: version 2.0, May 2017, Q-Chem Inc. Pleasanton 
 -------------------------------------------------------
 -------------------------------------------------------
 OpenMP BLAS3 based DFT computing Module                
 Release: version 1.0, May 2013, Q-Chem Inc. Pittsburgh 
 -------------------------------------------------------
 A restricted SCF calculation will be
 performed using DIIS
 SCF converges when DIIS error is below 1.0e-08
 ---------------------------------------
  Cycle       Energy         DIIS error
 ---------------------------------------
    1    -763.9955908465      3.40e-02  
    2    -761.1752874645      4.91e-03  
    3    -760.7266745173      8.06e-03  
    4    -761.4242996683      1.47e-03  
    5    -761.4477362012      5.41e-04  
    6    -761.4506038462      1.59e-04  
    7    -761.4509310778      3.64e-05  
    8    -761.4509465142      1.10e-05  
    9    -761.4509478457      3.00e-06  
   10    -761.4509479333      1.07e-06  
   11    -761.4509479473      1.98e-07  
   12    -761.4509479476      1.18e-07  
   13    -761.4509479478      1.79e-08  
   14    -761.4509479478      8.35e-09  Convergence criterion met
 ---------------------------------------
 SCF time:   CPU 452.88s  wall 117.00s 
 SCF   energy in the final basis set =     -761.4509479478
 Total energy in the final basis set =     -761.4509479478

 --------------------------------------------------------------

                    Orbital Energies (a.u.)
 --------------------------------------------------------------

 Alpha MOs
 -- Occupied --
-19.192 -19.175 -19.162 -19.155 -19.154 -19.150 -19.136 -10.327
-10.300 -10.266 -10.261 -10.259 -10.256  -1.134  -1.105  -1.083
 -1.061  -1.048  -1.043  -1.039  -0.817  -0.796  -0.705  -0.675
 -0.648  -0.632  -0.571  -0.566  -0.554  -0.533  -0.521  -0.508
 -0.503  -0.496  -0.493  -0.455  -0.444  -0.436  -0.421  -0.406
 -0.399  -0.385  -0.374  -0.368  -0.350  -0.345  -0.323  -0.318
 -0.307  -0.297  -0.289
 -- Virtual --
 -0.038  -0.029  -0.012  -0.010  -0.003   0.010   0.017   0.031
  0.037   0.040   0.057   0.060   0.065   0.073   0.078   0.084
  0.089   0.093   0.096   0.097   0.103   0.108   0.112   0.115
  0.117   0.123   0.130   0.135   0.136   0.142   0.146   0.149
  0.154   0.158   0.162   0.168   0.180   0.183   0.190   0.196
  0.200   0.203   0.219   0.221   0.228   0.230   0.239   0.242
  0.247   0.250   0.260   0.265   0.268   0.272   0.277   0.279
  0.288   0.292   0.296   0.303   0.308   0.313   0.314   0.320
  0.324   0.327   0.331   0.343   0.344   0.347   0.355   0.360
  0.367   0.371   0.383   0.383   0.389   0.398   0.400   0.414
  0.416   0.425   0.438   0.442   0.464   0.482   0.489   0.524
  0.533   0.541   0.548   0.567   0.576   0.579   0.593   0.600
  0.610   0.622   0.638   0.648   0.669   0.683   0.689   0.711
  0.715   0.725   0.739   0.745   0.761   0.780   0.788   0.807
  0.846   0.897   0.913   0.936   0.949   0.964   0.994   1.024
  1.028   1.052   1.061   1.074   1.101   1.109   1.119   1.130
  1.143   1.152   1.162   1.172   1.176   1.183   1.193   1.199
  1.215   1.227   1.239   1.245   1.256   1.273   1.278   1.309
  1.331   1.358   1.367   1.393   1.403   1.426   1.450   1.456
  1.465   1.480   1.505   1.515   1.524   1.537   1.556   1.564
  1.570   1.586   1.591   1.600   1.622   1.636   1.637   1.654
  1.686   1.694   1.705   1.736   1.745   1.760   1.763   1.794
  1.822   1.832   1.841   1.870   1.884   1.911   1.932   1.968
  1.975   1.994   2.006   2.031   2.038   2.055   2.060   2.083
  2.104   2.127   2.140   2.147   2.171   2.186   2.233   2.248
  2.278   2.317   2.339   2.463   2.501   2.520   2.531   2.559
  2.589   2.606   2.614   2.659   2.671   2.694   2.755   2.772
  2.801   2.819   2.850   2.864   2.876   2.904   2.907   2.919
  2.946   2.963   2.995   3.003   3.033   3.048   3.066   3.072
  3.087   3.107   3.112   3.130   3.141   3.154   3.165   3.185
  3.189   3.224   3.271   3.281   3.292   3.314   3.330   3.361
  3.385   3.405   3.475   3.563   3.606   3.668   3.757   3.785
  3.788   3.873   3.888   3.915   3.922   3.964   3.978   4.033
  4.061   4.094   4.148   4.157   4.212   4.277   4.284   4.971
  5.059   5.068   5.078   5.087   5.094   5.120   5.171   5.329
  5.361   5.409   5.418   5.424   5.447   5.585   5.588   5.600
  5.635   5.660   5.770   5.833  23.725  23.746  23.773  23.798
 23.804  23.864  49.859  49.890  49.907  49.933  49.952  49.966
 50.007
 --------------------------------------------------------------

          Ground-State Mulliken Net Atomic Charges

     Atom                 Charge (a.u.)
  ----------------------------------------
      1 O                    -0.049547
      2 C                    -0.352038
      3 H                     0.276877
      4 C                    -0.146767
      5 H                     0.248907
      6 O                    -0.178730
      7 H                     0.259606
      8 C                    -0.048806
      9 O                    -0.212905
     10 O                    -0.127806
     11 H                     0.291801
     12 C                    -0.234752
     13 H                     0.222830
     14 O                    -0.164897
     15 H                     0.258468
     16 C                    -0.453432
     17 H                     0.292621
     18 O                    -0.243479
     19 H                     0.265434
     20 C                    -0.279914
     21 H                     0.267819
     22 O                    -0.154625
     23 H                     0.263335
  ----------------------------------------
  Sum of atomic charges =     0.000000

 -----------------------------------------------------------------
                    Cartesian Multipole Moments
 -----------------------------------------------------------------
    Charge (ESU x 10^10)
                 0.0000
    Dipole Moment (Debye)
         X       1.2706      Y       2.3879      Z       3.6702
       Tot       4.5592
    Quadrupole Moments (Debye-Ang)
        XX     -85.1954     XY       6.1787     YY     -80.9432
        XZ      -3.2820     YZ       0.0727     ZZ     -71.3727
    Octopole Moments (Debye-Ang^2)
       XXX     -14.7752    XXY       8.8255    XYY      -4.7043
       YYY      19.9633    XXZ      49.2330    XYZ      -0.7563
       YYZ      19.2455    XZZ      10.2710    YZZ      -0.9269
       ZZZ       9.0336
    Hexadecapole Moments (Debye-Ang^3)
      XXXX   -1814.2585   XXXY      89.4291   XXYY    -489.1574
      XYYY       2.4079   YYYY    -951.5005   XXXZ    -130.2436
      XXYZ     -23.3554   XYYZ      22.6368   YYYZ     -19.7753
      XXZZ    -318.7537   XYZZ       5.2521   YYZZ    -168.0004
      XZZZ      -5.5036   YZZZ       4.2823   ZZZZ    -222.3240
 -----------------------------------------------------------------
 Calculating analytic gradient of the SCF energy
 Gradient of SCF Energy
            1           2           3           4           5           6
    1  -0.0000015   0.0002432  -0.0000477  -0.0010173   0.0005461   0.0008678
    2  -0.0000639  -0.0007893   0.0007788  -0.0009372   0.0005139  -0.0012446
    3   0.0011436   0.0013583  -0.0013236   0.0032215  -0.0016091  -0.0040117
            7           8           9          10          11          12
    1  -0.0005048   0.0053823  -0.0074010   0.0043816  -0.0026094   0.0037881
    2   0.0015554   0.0011970  -0.0005909  -0.0003228  -0.0000168   0.0011094
    3   0.0027575   0.0040577  -0.0061194   0.0027252  -0.0013438  -0.0024013
           13          14          15          16          17          18
    1  -0.0017745  -0.0010525  -0.0013824   0.0005177  -0.0002367   0.0010208
    2  -0.0000804  -0.0045165   0.0036180   0.0009294  -0.0004553   0.0014349
    3   0.0017722  -0.0013318   0.0011751   0.0040761  -0.0010965  -0.0049770
           19          20          21          22          23
    1  -0.0011205  -0.0007929   0.0005708  -0.0030973   0.0037202
    2  -0.0019328   0.0035506  -0.0012602  -0.0032546   0.0007780
    3   0.0027940  -0.0022855   0.0016631  -0.0017379   0.0014935
 Max gradient component =       7.401E-03
 RMS gradient           =       2.453E-03
 Gradient time:  CPU 113.76 s  wall 28.65 s
 Geometry Optimization Parameters
   NAtoms,    NIC,     NZ,  NCons,   NDum,   NFix, NCnnct, MaxDiis
       23     170      23       0       0       0       0       0


** GEOMETRY OPTIMIZATION IN DELOCALIZED INTERNAL COORDINATES **
   Searching for a Minimum

   Optimization Cycle:   1

                       Coordinates (Angstroms)
     ATOM                X               Y               Z
      1  O        -0.2982140969   -1.3263765355    0.0573375473
      2  C        -0.9923034645   -0.1836362451   -0.4340129259
      3  H        -0.9554321908   -0.1334736865   -1.5305510708
      4  C         1.0727255557   -1.3931383152   -0.3592255252
      5  H         1.1401229676   -1.3688590875   -1.4561267461
      6  O         1.5861419628   -2.6135140049    0.0350101905
      7  H         1.5864728277   -2.6427392350    1.0026659029
      8  C        -2.4619364013   -0.3422830626   -0.0587472571
      9  O        -3.3706205141   -0.3957175415   -0.8518860725
     10  O        -2.6322376885   -0.4192069981    1.2796997990
     11  H        -3.5875589937   -0.5267931104    1.4242377509
     12  C         1.8162563142   -0.1841436450    0.2333874493
     13  H         1.7419244290   -0.2720328052    1.3363201246
     14  O         3.1616050787   -0.1995410891   -0.1907481880
     15  H         3.4917936935    0.7035572299   -0.0719724730
     16  C         1.1180157652    1.1056420196   -0.1990813972
     17  H         1.2201658346    1.2127897580   -1.2855663755
     18  O         1.7752861508    2.2623511509    0.3356733639
     19  H         1.7140555669    2.2130655542    1.3021102237
     20  C        -0.3676375112    1.0940810233    0.1518723808
     21  H        -0.4794014322    1.0470384290    1.2483445359
     22  O        -1.0364908862    2.2175902929   -0.3842090212
     23  H        -0.4666243053    2.9836341052   -0.2216391730
   Point Group: c1    Number of degrees of freedom:    63


   Energy is   -761.450947948


 Attempting to Generate Delocalized Internal Coordinates

 63 Hessian modes will be used to form the next step
  Hessian Eigenvalues:
     0.005864    0.007364    0.007910    0.009841    0.011167    0.013905
     0.014229    0.014461    0.018103    0.022070    0.029956    0.031139
     0.046482    0.049603    0.049812    0.051485    0.054107    0.055647
     0.059533    0.062323    0.064924    0.067534    0.072834    0.082526
     0.093793    0.112467    0.116545    0.144210    0.160000    0.160000
     0.160000    0.160000    0.160000    0.168602    0.171511    0.189729
     0.194124    0.203557    0.250000    0.250000    0.270421    0.286218
     0.287010    0.288976    0.298842    0.327143    0.333354    0.337665
     0.338704    0.340695    0.388795    0.401640    0.404402    0.435073
     0.438913    0.488427    0.529370    0.534530    0.536075    0.536838
     0.537677    0.547185    1.012274

 Minimum Search - Taking Simple RFO Step
 Searching for Lamda that Minimizes Along All modes
 Value Taken    Lamda =  -0.00097898
 Step Taken.  Stepsize is  0.133733

                             Maximum     Tolerance    Cnvgd?
         Gradient           0.007024      0.000300      NO
         Displacement       0.042574      0.001200      NO
         Energy change     *********      0.000001      NO


 New Cartesian Coordinates Obtained by Inverse Iteration

 Displacement from previous Coordinates is:  0.218424
 ----------------------------------------------------------------
             Standard Nuclear Orientation (Angstroms)
    I     Atom           X                Y                Z
 ----------------------------------------------------------------
    1      O      -0.2931472625    -1.3300879693     0.0586508506
    2      C      -0.9897038384    -0.1900032500    -0.4318235566
    3      H      -0.9495469666    -0.1474069575    -1.5264604070
    4      C       1.0762583670    -1.3938858738    -0.3614441221
    5      H       1.1368368554    -1.3739683767    -1.4562202608
    6      O       1.5882385564    -2.6155571298     0.0325755915
    7      H       1.5934371440    -2.6631286994     0.9968528600
    8      C      -2.4601203305    -0.3530541757    -0.0618698781
    9      O      -3.3575728185    -0.4193071902    -0.8591977372
   10      O      -2.6475592202    -0.3795508684     1.2750672706
   11      H      -3.5991515286    -0.4851852817     1.4294861453
   12      C       1.8210844740    -0.1840152021     0.2290338451
   13      H       1.7674670467    -0.2767367435     1.3297347548
   14      O       3.1659563257    -0.2035787988    -0.2053645202
   15      H       3.5268794649     0.6852057352    -0.0928083112
   16      C       1.1177560420     1.1085131601    -0.1933254499
   17      H       1.2259707481     1.2318655066    -1.2759064433
   18      O       1.7683354433     2.2614567370     0.3617604851
   19      H       1.7102198268     2.2195786367     1.3258058877
   20      C      -0.3701471567     1.0902562270     0.1538011619
   21      H      -0.4899025344     1.0515195857     1.2471087566
   22      O      -1.0511770013     2.2090121836    -0.3838575221
   23      H      -0.5143029747     2.9963529464    -0.2287063575
 ----------------------------------------------------------------
 Molecular Point Group                 C1    NOp =  1
 Largest Abelian Subgroup              C1    NOp =  1
 Nuclear Repulsion Energy =   912.4819167850 hartrees
 There are       51 alpha and       51 beta electrons
 Applying Cartesian multipole field
    Component          Value
    ---------          -----
     (2,0,0)        1.00000E-11
     (0,2,0)        2.00000E-11
     (0,0,2)       -3.00000E-11
 Nucleus-field energy     =     0.0000000247 hartrees
 Requested basis set is 6-311++G(d,p)
 There are 128 shells and 356 basis functions
 A cutoff of  1.0D-11 yielded   7075 shell pairs
 There are     54786 function pairs (     58603 Cartesian)
 Smallest overlap matrix eigenvalue = 4.13E-06
 Guess from superposition of atomic densities
 Warning:  Energy on first SCF cycle will be non-variational
 SAD guess density has 102.000000 electrons

 -----------------------------------------------------------------------
  General SCF calculation program by
  Eric Jon Sundstrom, Paul Horn, Yuezhi Mao, Dmitri Zuev, Alec White,
  David Stuck, Shaama M.S., Shane Yost, Joonho Lee, David Small,
  Daniel Levine, Susi Lehtola, Hugh Burton, Evgeny Epifanovsky
 -----------------------------------------------------------------------
 Exchange:     0.2000 Hartree-Fock + 0.0800 Slater + 0.7200 B88
 Correlation:  0.1900 VWN1RPA + 0.8100 LYP
 Using SG-1 standard quadrature grid
 using 4 threads for integral computing
 -------------------------------------------------------
 OpenMP Integral computing Module                
 Release: version 2.0, May 2017, Q-Chem Inc. Pleasanton 
 -------------------------------------------------------
 -------------------------------------------------------
 OpenMP BLAS3 based DFT computing Module                
 Release: version 1.0, May 2013, Q-Chem Inc. Pittsburgh 
 -------------------------------------------------------
 A restricted SCF calculation will be
 performed using DIIS
 SCF converges when DIIS error is below 1.0e-08
 ---------------------------------------
  Cycle       Energy         DIIS error
 ---------------------------------------
    1    -763.9961196019      3.40e-02  
    2    -761.1743646815      4.93e-03  
    3    -760.7298620786      8.05e-03  
    4    -761.4258895145      1.44e-03  
    5    -761.4482171069      5.39e-04  
    6    -761.4510677412      1.58e-04  
    7    -761.4513879260      3.64e-05  
    8    -761.4514032051      1.11e-05  
    9    -761.4514045619      2.94e-06  
   10    -761.4514046459      1.06e-06  
   11    -761.4514046595      2.01e-07  
   12    -761.4514046598      1.19e-07  
   13    -761.4514046599      1.72e-08  
   14    -761.4514046599      8.11e-09  Convergence criterion met
 ---------------------------------------
 SCF time:   CPU 453.32s  wall 118.00s 
 SCF   energy in the final basis set =     -761.4514046599
 Total energy in the final basis set =     -761.4514046599

 --------------------------------------------------------------

                    Orbital Energies (a.u.)
 --------------------------------------------------------------

 Alpha MOs
 -- Occupied --
-19.190 -19.172 -19.161 -19.153 -19.152 -19.149 -19.135 -10.326
-10.299 -10.265 -10.260 -10.259 -10.256  -1.134  -1.104  -1.080
 -1.059  -1.046  -1.044  -1.039  -0.816  -0.796  -0.706  -0.675
 -0.648  -0.632  -0.570  -0.567  -0.554  -0.531  -0.520  -0.509
 -0.502  -0.497  -0.493  -0.455  -0.442  -0.435  -0.420  -0.404
 -0.397  -0.384  -0.373  -0.367  -0.348  -0.345  -0.322  -0.318
 -0.307  -0.297  -0.289
 -- Virtual --
 -0.037  -0.028  -0.012  -0.010  -0.002   0.009   0.017   0.031
  0.037   0.040   0.057   0.060   0.065   0.074   0.078   0.085
  0.089   0.093   0.097   0.098   0.104   0.108   0.113   0.115
  0.118   0.123   0.130   0.135   0.136   0.143   0.147   0.149
  0.154   0.158   0.162   0.168   0.181   0.184   0.190   0.196
  0.201   0.202   0.220   0.222   0.229   0.231   0.240   0.244
  0.246   0.251   0.261   0.266   0.268   0.273   0.278   0.279
  0.289   0.293   0.296   0.304   0.308   0.313   0.314   0.320
  0.324   0.327   0.331   0.344   0.345   0.348   0.354   0.361
  0.367   0.371   0.382   0.384   0.389   0.398   0.400   0.413
  0.416   0.424   0.437   0.443   0.465   0.484   0.489   0.527
  0.538   0.542   0.550   0.569   0.579   0.579   0.595   0.603
  0.611   0.622   0.637   0.648   0.670   0.683   0.693   0.711
  0.716   0.726   0.741   0.745   0.763   0.779   0.789   0.810
  0.848   0.896   0.913   0.936   0.950   0.965   0.995   1.026
  1.028   1.052   1.061   1.074   1.106   1.112   1.118   1.131
  1.143   1.152   1.161   1.171   1.178   1.185   1.193   1.200
  1.216   1.226   1.240   1.247   1.255   1.275   1.279   1.317
  1.338   1.355   1.367   1.395   1.403   1.427   1.452   1.460
  1.467   1.479   1.510   1.515   1.529   1.535   1.556   1.565
  1.571   1.587   1.593   1.602   1.623   1.637   1.639   1.654
  1.688   1.695   1.707   1.735   1.745   1.758   1.765   1.791
  1.822   1.829   1.842   1.869   1.879   1.911   1.930   1.967
  1.977   1.994   2.007   2.032   2.039   2.054   2.062   2.086
  2.109   2.132   2.143   2.148   2.172   2.188   2.232   2.247
  2.282   2.319   2.344   2.473   2.503   2.521   2.533   2.560
  2.590   2.601   2.616   2.662   2.665   2.689   2.755   2.772
  2.802   2.817   2.849   2.861   2.874   2.900   2.906   2.919
  2.948   2.962   2.993   3.002   3.030   3.049   3.066   3.075
  3.089   3.106   3.113   3.130   3.137   3.157   3.166   3.187
  3.190   3.222   3.271   3.281   3.290   3.312   3.326   3.367
  3.384   3.402   3.474   3.560   3.614   3.672   3.762   3.793
  3.796   3.881   3.894   3.922   3.926   3.963   3.982   4.032
  4.062   4.095   4.148   4.158   4.212   4.276   4.285   4.973
  5.061   5.069   5.079   5.088   5.095   5.119   5.174   5.327
  5.355   5.403   5.413   5.420   5.441   5.590   5.601   5.608
  5.646   5.670   5.775   5.838  23.727  23.747  23.774  23.800
 23.804  23.864  49.861  49.893  49.908  49.934  49.952  49.967
 50.010
 --------------------------------------------------------------

          Ground-State Mulliken Net Atomic Charges

     Atom                 Charge (a.u.)
  ----------------------------------------
      1 O                    -0.051226
      2 C                    -0.363018
      3 H                     0.276738
      4 C                    -0.149201
      5 H                     0.249431
      6 O                    -0.183425
      7 H                     0.260094
      8 C                    -0.034194
      9 O                    -0.212689
     10 O                    -0.135877
     11 H                     0.293861
     12 C                    -0.228087
     13 H                     0.224264
     14 O                    -0.172443
     15 H                     0.261753
     16 C                    -0.439824
     17 H                     0.291304
     18 O                    -0.246511
     19 H                     0.265152
     20 C                    -0.281125
     21 H                     0.269959
     22 O                    -0.160988
     23 H                     0.266053
  ----------------------------------------
  Sum of atomic charges =     0.000000

 -----------------------------------------------------------------
                    Cartesian Multipole Moments
 -----------------------------------------------------------------
    Charge (ESU x 10^10)
                 0.0000
    Dipole Moment (Debye)
         X       1.2549      Y       2.4270      Z       3.6833
       Tot       4.5861
    Quadrupole Moments (Debye-Ang)
        XX     -84.6235     XY       5.8423     YY     -80.6861
        XZ      -3.3285     YZ      -0.1374     ZZ     -71.3153
    Octopole Moments (Debye-Ang^2)
       XXX     -14.1342    XXY       9.9417    XYY      -5.2849
       YYY      20.8743    XXZ      49.5024    XYZ      -1.0445
       YYZ      19.2712    XZZ      10.3113    YZZ      -0.5615
       ZZZ       9.4508
    Hexadecapole Moments (Debye-Ang^3)
      XXXX   -1800.3565   XXXY      89.6090   XXYY    -490.3827
      XYYY       0.3674   YYYY    -945.8945   XXXZ    -131.2963
      XXYZ     -25.3928   XYYZ      23.1339   YYYZ     -24.5277
      XXZZ    -318.8228   XYZZ       5.7293   YYZZ    -167.5263
      XZZZ      -5.3760   YZZZ       2.0423   ZZZZ    -222.4496
 -----------------------------------------------------------------
 Calculating analytic gradient of the SCF energy
 Gradient of SCF Energy
            1           2           3           4           5           6
    1  -0.0001876   0.0000327   0.0002197  -0.0006648  -0.0000621  -0.0002347
    2  -0.0001478   0.0001980  -0.0001101   0.0004555   0.0001921  -0.0001436
    3  -0.0001304   0.0001343  -0.0000338  -0.0001855  -0.0001170  -0.0000188
            7           8           9          10          11          12
    1   0.0001346   0.0025583  -0.0013895  -0.0001474  -0.0006985   0.0010292
    2  -0.0002246  -0.0032041   0.0013833   0.0009439   0.0000001  -0.0002834
    3   0.0005627   0.0004062  -0.0003500  -0.0000322   0.0001560  -0.0009661
           13          14          15          16          17          18
    1  -0.0002705  -0.0001896   0.0005934  -0.0001032  -0.0001950   0.0000205
    2  -0.0002424  -0.0002684   0.0007375  -0.0004375  -0.0003444   0.0000999
    3   0.0005818   0.0005970  -0.0001892  -0.0005366  -0.0003325  -0.0000938
           19          20          21          22          23
    1   0.0001241  -0.0007026  -0.0001226  -0.0001864   0.0004420
    2   0.0001996   0.0007776  -0.0002955  -0.0001545   0.0008687
    3   0.0007750  -0.0009200   0.0004279   0.0005144  -0.0002495
 Max gradient component =       3.204E-03
 RMS gradient           =       6.884E-04
 Gradient time:  CPU 115.32 s  wall 29.03 s
 Geometry Optimization Parameters
   NAtoms,    NIC,     NZ,  NCons,   NDum,   NFix, NCnnct, MaxDiis
       23     170      23       0       0       0       0       0

 Cartesian Hessian Update
 Hessian Updated using BFGS Update


** GEOMETRY OPTIMIZATION IN DELOCALIZED INTERNAL COORDINATES **
   Searching for a Minimum

   Optimization Cycle:   2

                       Coordinates (Angstroms)
     ATOM                X               Y               Z
      1  O        -0.2931472625   -1.3300879693    0.0586508506
      2  C        -0.9897038384   -0.1900032500   -0.4318235566
      3  H        -0.9495469666   -0.1474069575   -1.5264604070
      4  C         1.0762583670   -1.3938858738   -0.3614441221
      5  H         1.1368368554   -1.3739683767   -1.4562202608
      6  O         1.5882385564   -2.6155571298    0.0325755915
      7  H         1.5934371440   -2.6631286994    0.9968528600
      8  C        -2.4601203305   -0.3530541757   -0.0618698781
      9  O        -3.3575728185   -0.4193071902   -0.8591977372
     10  O        -2.6475592202   -0.3795508684    1.2750672706
     11  H        -3.5991515286   -0.4851852817    1.4294861453
     12  C         1.8210844740   -0.1840152021    0.2290338451
     13  H         1.7674670467   -0.2767367435    1.3297347548
     14  O         3.1659563257   -0.2035787988   -0.2053645202
     15  H         3.5268794649    0.6852057352   -0.0928083112
     16  C         1.1177560420    1.1085131601   -0.1933254499
     17  H         1.2259707481    1.2318655066   -1.2759064433
     18  O         1.7683354433    2.2614567370    0.3617604851
     19  H         1.7102198268    2.2195786367    1.3258058877
     20  C        -0.3701471567    1.0902562270    0.1538011619
     21  H        -0.4899025344    1.0515195857    1.2471087566
     22  O        -1.0511770013    2.2090121836   -0.3838575221
     23  H        -0.5143029747    2.9963529464   -0.2287063575
   Point Group: c1    Number of degrees of freedom:    63


   Energy is   -761.451404660

 Hessian Updated using BFGS Update

 60 Hessian modes will be used to form the next step
  Hessian Eigenvalues:
     0.005645    0.007257    0.007542    0.011143    0.011733    0.013814
     0.014194    0.014504    0.018090    0.022062    0.030041    0.031199
     0.046467    0.049392    0.049868    0.051469    0.053971    0.055709
     0.059306    0.062070    0.064941    0.067624    0.072834    0.082092
     0.092969    0.112125    0.116305    0.144254    0.159270    0.166913
     0.168856    0.172735    0.190374    0.194127    0.209806    0.249149
     0.256002    0.270386    0.286078    0.287793    0.290167    0.298925
     0.324083    0.332052    0.337311    0.338648    0.340424    0.388858
     0.401854    0.406266    0.436122    0.440268    0.489171    0.513960
     0.530676    0.535095    0.536474    0.537560    0.546977    0.986996

 Minimum Search - Taking Simple RFO Step
 Searching for Lamda that Minimizes Along All modes
 Value Taken    Lamda =  -0.00034256
 Step Taken.  Stepsize is  0.173380

                             Maximum     Tolerance    Cnvgd?
         Gradient           0.001058      0.000300      NO
         Displacement       0.082156      0.001200      NO
         Energy change     -0.000457      0.000001      NO


 New Cartesian Coordinates Obtained by Inverse Iteration

 Displacement from previous Coordinates is:  0.191715
 ----------------------------------------------------------------
             Standard Nuclear Orientation (Angstroms)
    I     Atom           X                Y                Z
 ----------------------------------------------------------------
    1      O      -0.3013098979    -1.3174811595     0.0646594541
    2      C      -0.9914797494    -0.1753002332    -0.4295398921
    3      H      -0.9497749693    -0.1380761201    -1.5235339390
    4      C       1.0670419621    -1.3905902225    -0.3569718195
    5      H       1.1250990082    -1.3766355373    -1.4508721270
    6      O       1.5725577561    -2.6141078863     0.0387908651
    7      H       1.5776617856    -2.6644610583     1.0015041749
    8      C      -2.4641764218    -0.3291422910    -0.0636654470
    9      O      -3.3473007360    -0.4662113922    -0.8644482668
   10      O      -2.6499136562    -0.3901114914     1.2717455443
   11      H      -3.5937044916    -0.5390223352     1.4290511944
   12      C       1.8192518597    -0.1832183923     0.2286263003
   13      H       1.7787526297    -0.2743880864     1.3280462369
   14      O       3.1607296485    -0.2157659574    -0.2174574675
   15      H       3.5381932161     0.6639891098    -0.1043849042
   16      C       1.1229680477     1.1146146772    -0.1903490814
   17      H       1.2358107108     1.2439307552    -1.2708079562
   18      O       1.7782011548     2.2626490223     0.3690756499
   19      H       1.7189908787     2.2235238798     1.3314375812
   20      C      -0.3657559274     1.1021270969     0.1536734592
   21      H      -0.4906138085     1.0731164511     1.2451006006
   22      O      -1.0452996210     2.2183639653    -0.3924462909
   23      H      -0.5198207167     3.0104914071    -0.2343408260
 ----------------------------------------------------------------
 Molecular Point Group                 C1    NOp =  1
 Largest Abelian Subgroup              C1    NOp =  1
 Nuclear Repulsion Energy =   912.4605726447 hartrees
 There are       51 alpha and       51 beta electrons
 Applying Cartesian multipole field
    Component          Value
    ---------          -----
     (2,0,0)        1.00000E-11
     (0,2,0)        2.00000E-11
     (0,0,2)       -3.00000E-11
 Nucleus-field energy     =     0.0000000247 hartrees
 Requested basis set is 6-311++G(d,p)
 There are 128 shells and 356 basis functions
 A cutoff of  1.0D-11 yielded   7076 shell pairs
 There are     54806 function pairs (     58623 Cartesian)
 Smallest overlap matrix eigenvalue = 4.15E-06
 Guess from superposition of atomic densities
 Warning:  Energy on first SCF cycle will be non-variational
 SAD guess density has 102.000000 electrons

 -----------------------------------------------------------------------
  General SCF calculation program by
  Eric Jon Sundstrom, Paul Horn, Yuezhi Mao, Dmitri Zuev, Alec White,
  David Stuck, Shaama M.S., Shane Yost, Joonho Lee, David Small,
  Daniel Levine, Susi Lehtola, Hugh Burton, Evgeny Epifanovsky
 -----------------------------------------------------------------------
 Exchange:     0.2000 Hartree-Fock + 0.0800 Slater + 0.7200 B88
 Correlation:  0.1900 VWN1RPA + 0.8100 LYP
 Using SG-1 standard quadrature grid
 using 4 threads for integral computing
 -------------------------------------------------------
 OpenMP Integral computing Module                
 Release: version 2.0, May 2017, Q-Chem Inc. Pleasanton 
 -------------------------------------------------------
 -------------------------------------------------------
 OpenMP BLAS3 based DFT computing Module                
 Release: version 1.0, May 2013, Q-Chem Inc. Pittsburgh 
 -------------------------------------------------------
 A restricted SCF calculation will be
 performed using DIIS
 SCF converges when DIIS error is below 1.0e-08
 ---------------------------------------
  Cycle       Energy         DIIS error
 ---------------------------------------
    1    -764.0051539869      3.41e-02  
    2    -761.1736112150      4.94e-03  
    3    -760.7325596238      8.04e-03  
    4    -761.4261772189      1.42e-03  
    5    -761.4479748363      5.37e-04  
    6    -761.4508145386      1.57e-04  
    7    -761.4511320636      3.61e-05  
    8    -761.4511471066      1.11e-05  
    9    -761.4511484521      2.92e-06  
   10    -761.4511485345      1.04e-06  
   11    -761.4511485477      2.02e-07  
   12    -761.4511485481      1.19e-07  
   13    -761.4511485483      1.67e-08  
   14    -761.4511485482      7.89e-09  Convergence criterion met
 ---------------------------------------
 SCF time:   CPU 451.92s  wall 117.00s 
 SCF   energy in the final basis set =     -761.4511485482
 Total energy in the final basis set =     -761.4511485482

 --------------------------------------------------------------

                    Orbital Energies (a.u.)
 --------------------------------------------------------------

 Alpha MOs
 -- Occupied --
-19.190 -19.171 -19.161 -19.153 -19.152 -19.148 -19.135 -10.326
-10.299 -10.264 -10.260 -10.258 -10.256  -1.134  -1.104  -1.079
 -1.059  -1.046  -1.045  -1.038  -0.816  -0.796  -0.706  -0.676
 -0.649  -0.633  -0.571  -0.567  -0.554  -0.531  -0.519  -0.509
 -0.502  -0.496  -0.492  -0.455  -0.442  -0.435  -0.420  -0.403
 -0.396  -0.383  -0.372  -0.366  -0.348  -0.345  -0.322  -0.317
 -0.307  -0.296  -0.288
 -- Virtual --
 -0.037  -0.027  -0.013  -0.010  -0.002   0.009   0.017   0.031
  0.037   0.040   0.057   0.060   0.066   0.073   0.078   0.085
  0.089   0.093   0.097   0.098   0.104   0.109   0.113   0.115
  0.117   0.123   0.130   0.135   0.136   0.144   0.147   0.150
  0.154   0.158   0.163   0.168   0.181   0.184   0.191   0.197
  0.200   0.202   0.218   0.221   0.229   0.231   0.240   0.244
  0.247   0.252   0.262   0.265   0.269   0.274   0.278   0.279
  0.289   0.293   0.296   0.304   0.308   0.314   0.315   0.320
  0.325   0.328   0.332   0.344   0.345   0.348   0.355   0.361
  0.368   0.370   0.383   0.384   0.389   0.396   0.401   0.413
  0.416   0.423   0.438   0.445   0.465   0.486   0.486   0.527
  0.540   0.543   0.552   0.571   0.578   0.580   0.594   0.605
  0.614   0.622   0.637   0.648   0.672   0.681   0.694   0.711
  0.717   0.727   0.740   0.747   0.764   0.778   0.790   0.810
  0.844   0.893   0.915   0.935   0.954   0.965   0.996   1.026
  1.028   1.052   1.063   1.075   1.106   1.113   1.118   1.131
  1.141   1.155   1.159   1.171   1.180   1.184   1.197   1.200
  1.217   1.228   1.238   1.250   1.257   1.273   1.280   1.312
  1.339   1.360   1.368   1.398   1.403   1.429   1.453   1.461
  1.464   1.478   1.512   1.521   1.528   1.535   1.557   1.567
  1.572   1.586   1.594   1.601   1.623   1.638   1.639   1.654
  1.687   1.698   1.705   1.734   1.747   1.761   1.765   1.793
  1.822   1.828   1.841   1.868   1.879   1.909   1.932   1.970
  1.975   1.995   2.007   2.035   2.039   2.055   2.064   2.087
  2.111   2.135   2.144   2.151   2.171   2.190   2.231   2.250
  2.283   2.322   2.347   2.477   2.506   2.522   2.536   2.564
  2.588   2.599   2.618   2.660   2.664   2.689   2.756   2.772
  2.805   2.817   2.848   2.862   2.872   2.900   2.907   2.920
  2.948   2.962   2.993   3.003   3.031   3.050   3.064   3.079
  3.091   3.105   3.113   3.131   3.137   3.158   3.167   3.190
  3.191   3.222   3.273   3.283   3.291   3.314   3.326   3.361
  3.390   3.402   3.473   3.559   3.617   3.676   3.763   3.797
  3.799   3.883   3.895   3.926   3.929   3.963   3.985   4.033
  4.059   4.096   4.148   4.159   4.211   4.278   4.288   4.973
  5.059   5.070   5.079   5.088   5.094   5.120   5.175   5.328
  5.355   5.402   5.412   5.420   5.440   5.593   5.605   5.612
  5.651   5.674   5.774   5.842  23.729  23.749  23.776  23.800
 23.806  23.866  49.862  49.894  49.909  49.936  49.951  49.968
 50.014
 --------------------------------------------------------------

          Ground-State Mulliken Net Atomic Charges

     Atom                 Charge (a.u.)
  ----------------------------------------
      1 O                    -0.050879
      2 C                    -0.377983
      3 H                     0.278783
      4 C                    -0.150983
      5 H                     0.250046
      6 O                    -0.184459
      7 H                     0.260030
      8 C                    -0.020324
      9 O                    -0.212304
     10 O                    -0.136238
     11 H                     0.294253
     12 C                    -0.225499
     13 H                     0.224737
     14 O                    -0.174350
     15 H                     0.262680
     16 C                    -0.432007
     17 H                     0.291030
     18 O                    -0.246073
     19 H                     0.264331
     20 C                    -0.286517
     21 H                     0.268432
     22 O                    -0.163664
     23 H                     0.266957
  ----------------------------------------
  Sum of atomic charges =     0.000000

 -----------------------------------------------------------------
                    Cartesian Multipole Moments
 -----------------------------------------------------------------
    Charge (ESU x 10^10)
                 0.0000
    Dipole Moment (Debye)
         X       1.2438      Y       2.4667      Z       3.7114
       Tot       4.6267
    Quadrupole Moments (Debye-Ang)
        XX     -84.3039     XY       5.6479     YY     -80.6150
        XZ      -3.3161     YZ      -0.3582     ZZ     -71.3173
    Octopole Moments (Debye-Ang^2)
       XXX     -13.4260    XXY       9.8965    XYY      -5.5876
       YYY      20.7561    XXZ      49.3820    XYZ      -0.3339
       YYZ      19.5398    XZZ      10.4415    YZZ      -0.8227
       ZZZ       9.7034
    Hexadecapole Moments (Debye-Ang^3)
      XXXX   -1789.5193   XXXY      85.9729   XXYY    -491.0220
      XYYY      -4.0086   YYYY    -946.4334   XXXZ    -130.7902
      XXYZ     -28.3121   XYYZ      21.8361   YYYZ     -24.5396
      XXZZ    -318.5182   XYZZ       5.5394   YYZZ    -167.6148
      XZZZ      -5.5099   YZZZ       1.7921   ZZZZ    -222.6459
 -----------------------------------------------------------------
 Calculating analytic gradient of the SCF energy
 Gradient of SCF Energy
            1           2           3           4           5           6
    1   0.0011270  -0.0007602   0.0000905  -0.0000174  -0.0002452  -0.0003123
    2   0.0001910  -0.0038336  -0.0004641   0.0003437  -0.0001754   0.0001355
    3  -0.0005884  -0.0006239   0.0003796  -0.0007907   0.0005320   0.0013007
            7           8           9          10          11          12
    1   0.0002412  -0.0016993   0.0024644  -0.0011132   0.0006379  -0.0002874
    2  -0.0004900   0.0107824  -0.0034599  -0.0036026   0.0001054  -0.0003848
    3  -0.0007977  -0.0012636   0.0019238  -0.0008493   0.0003921   0.0003915
           13          14          15          16          17          18
    1   0.0003969   0.0000671   0.0003749  -0.0000478   0.0000889  -0.0004367
    2  -0.0001474   0.0013260  -0.0009715  -0.0007756   0.0000911  -0.0003570
    3  -0.0003617   0.0010472  -0.0006089  -0.0016692   0.0002914   0.0014859
           19          20          21          22          23
    1   0.0003849  -0.0009902  -0.0002763   0.0011591  -0.0008468
    2   0.0006159   0.0001578   0.0002191   0.0008823  -0.0001883
    3  -0.0007390   0.0006525  -0.0005258   0.0011833  -0.0007620
 Max gradient component =       1.078E-02
 RMS gradient           =       1.695E-03
 Gradient time:  CPU 114.75 s  wall 28.87 s
 Geometry Optimization Parameters
   NAtoms,    NIC,     NZ,  NCons,   NDum,   NFix, NCnnct, MaxDiis
       23     170      23       0       0       0       0       0

 Cartesian Hessian Update
 Hessian Updated using BFGS Update


** GEOMETRY OPTIMIZATION IN DELOCALIZED INTERNAL COORDINATES **
   Searching for a Minimum

   Optimization Cycle:   3

                       Coordinates (Angstroms)
     ATOM                X               Y               Z
      1  O        -0.3013098979   -1.3174811595    0.0646594541
      2  C        -0.9914797494   -0.1753002332   -0.4295398921
      3  H        -0.9497749693   -0.1380761201   -1.5235339390
      4  C         1.0670419621   -1.3905902225   -0.3569718195
      5  H         1.1250990082   -1.3766355373   -1.4508721270
      6  O         1.5725577561   -2.6141078863    0.0387908651
      7  H         1.5776617856   -2.6644610583    1.0015041749
      8  C        -2.4641764218   -0.3291422910   -0.0636654470
      9  O        -3.3473007360   -0.4662113922   -0.8644482668
     10  O        -2.6499136562   -0.3901114914    1.2717455443
     11  H        -3.5937044916   -0.5390223352    1.4290511944
     12  C         1.8192518597   -0.1832183923    0.2286263003
     13  H         1.7787526297   -0.2743880864    1.3280462369
     14  O         3.1607296485   -0.2157659574   -0.2174574675
     15  H         3.5381932161    0.6639891098   -0.1043849042
     16  C         1.1229680477    1.1146146772   -0.1903490814
     17  H         1.2358107108    1.2439307552   -1.2708079562
     18  O         1.7782011548    2.2626490223    0.3690756499
     19  H         1.7189908787    2.2235238798    1.3314375812
     20  C        -0.3657559274    1.1021270969    0.1536734592
     21  H        -0.4906138085    1.0731164511    1.2451006006
     22  O        -1.0452996210    2.2183639653   -0.3924462909
     23  H        -0.5198207167    3.0104914071   -0.2343408260
   Point Group: c1    Number of degrees of freedom:    63


   Energy is   -761.451148548

 Hessian Updated using BFGS Update

 61 Hessian modes will be used to form the next step
  Hessian Eigenvalues:
     0.005319    0.007322    0.007651    0.011163    0.013452    0.014146
     0.014467    0.018061    0.022052    0.029998    0.031153    0.046292
     0.047069    0.049299    0.050513    0.051509    0.053817    0.055673
     0.059606    0.062152    0.064941    0.067609    0.072834    0.081937
     0.092710    0.111337    0.116031    0.144670    0.159499    0.160007
     0.167986    0.169604    0.171719    0.190198    0.197153    0.203480
     0.248049    0.251475    0.270340    0.286095    0.287109    0.289331
     0.298931    0.324212    0.332367    0.337548    0.338717    0.340385
     0.388878    0.402095    0.405008    0.435847    0.439797    0.488159
     0.515015    0.530776    0.535079    0.536475    0.537573    0.546974
     0.994821

 Minimum Search - Taking Simple RFO Step
 Searching for Lamda that Minimizes Along All modes
 Value Taken    Lamda =  -0.00068200
 Step Taken.  Stepsize is  0.112036

                             Maximum     Tolerance    Cnvgd?
         Gradient           0.002845      0.000300      NO
         Displacement       0.052914      0.001200      NO
         Energy change      0.000256      0.000001      NO


 New Cartesian Coordinates Obtained by Inverse Iteration

 Displacement from previous Coordinates is:  0.161658
 ----------------------------------------------------------------
             Standard Nuclear Orientation (Angstroms)
    I     Atom           X                Y                Z
 ----------------------------------------------------------------
    1      O      -0.2947086693    -1.3269918553     0.0618377083
    2      C      -0.9891783557    -0.1863753311    -0.4303720049
    3      H      -0.9483975123    -0.1444691222    -1.5247779242
    4      C       1.0740877208    -1.3932478885    -0.3602864961
    5      H       1.1331974595    -1.3756984712    -1.4547452211
    6      O       1.5865013352    -2.6145721983     0.0322186351
    7      H       1.5899608433    -2.6620011791     0.9956772549
    8      C      -2.4613030097    -0.3492371655    -0.0644421735
    9      O      -3.3498402734    -0.4585553328    -0.8652818621
   10      O      -2.6502803383    -0.3583065751     1.2720911348
   11      H      -3.5986271774    -0.4807748804     1.4275293021
   12      C       1.8206404480    -0.1838512276     0.2278022981
   13      H       1.7786259115    -0.2768285222     1.3275319942
   14      O       3.1610451705    -0.2085687626    -0.2199557048
   15      H       3.5276507202     0.6754138001    -0.0993850228
   16      C       1.1196395562     1.1116871395    -0.1882900179
   17      H       1.2306093334     1.2419413762    -1.2691518979
   18      O       1.7712560710     2.2616237130     0.3698312793
   19      H       1.7108220164     2.2161430007     1.3324317520
   20      C      -0.3683187640     1.0915835278     0.1559700192
   21      H      -0.4915264900     1.0584286461     1.2480144859
   22      O      -1.0513986873     2.2054492403    -0.3889262238
   23      H      -0.5243486466     2.9955022697    -0.2224282719
 ----------------------------------------------------------------
 Molecular Point Group                 C1    NOp =  1
 Largest Abelian Subgroup              C1    NOp =  1
 Nuclear Repulsion Energy =   912.7329906905 hartrees
 There are       51 alpha and       51 beta electrons
 Applying Cartesian multipole field
    Component          Value
    ---------          -----
     (2,0,0)        1.00000E-11
     (0,2,0)        2.00000E-11
     (0,0,2)       -3.00000E-11
 Nucleus-field energy     =     0.0000000247 hartrees
 Requested basis set is 6-311++G(d,p)
 There are 128 shells and 356 basis functions
 A cutoff of  1.0D-11 yielded   7080 shell pairs
 There are     54866 function pairs (     58683 Cartesian)
 Smallest overlap matrix eigenvalue = 4.14E-06
 Guess from superposition of atomic densities
 Warning:  Energy on first SCF cycle will be non-variational
 SAD guess density has 102.000000 electrons

 -----------------------------------------------------------------------
  General SCF calculation program by
  Eric Jon Sundstrom, Paul Horn, Yuezhi Mao, Dmitri Zuev, Alec White,
  David Stuck, Shaama M.S., Shane Yost, Joonho Lee, David Small,
  Daniel Levine, Susi Lehtola, Hugh Burton, Evgeny Epifanovsky
 -----------------------------------------------------------------------
 Exchange:     0.2000 Hartree-Fock + 0.0800 Slater + 0.7200 B88
 Correlation:  0.1900 VWN1RPA + 0.8100 LYP
 Using SG-1 standard quadrature grid
 using 4 threads for integral computing
 -------------------------------------------------------
 OpenMP Integral computing Module                
 Release: version 2.0, May 2017, Q-Chem Inc. Pleasanton 
 -------------------------------------------------------
 -------------------------------------------------------
 OpenMP BLAS3 based DFT computing Module                
 Release: version 1.0, May 2013, Q-Chem Inc. Pittsburgh 
 -------------------------------------------------------
 A restricted SCF calculation will be
 performed using DIIS
 SCF converges when DIIS error is below 1.0e-08
 ---------------------------------------
  Cycle       Energy         DIIS error
 ---------------------------------------
    1    -764.0073000313      3.41e-02  
    2    -761.1744303797      4.93e-03  
    3    -760.7326486344      8.04e-03  
    4    -761.4262625213      1.43e-03  
    5    -761.4483307751      5.37e-04  
    6    -761.4511623135      1.57e-04  
    7    -761.4514798153      3.63e-05  
    8    -761.4514949759      1.12e-05  
    9    -761.4514963450      2.92e-06  
   10    -761.4514964280      1.05e-06  
   11    -761.4514964415      2.02e-07  
   12    -761.4514964418      1.19e-07  
   13    -761.4514964419      1.69e-08  
   14    -761.4514964419      7.98e-09  Convergence criterion met
 ---------------------------------------
 SCF time:   CPU 454.66s  wall 118.00s 
 SCF   energy in the final basis set =     -761.4514964419
 Total energy in the final basis set =     -761.4514964419

 --------------------------------------------------------------

                    Orbital Energies (a.u.)
 --------------------------------------------------------------

 Alpha MOs
 -- Occupied --
-19.191 -19.172 -19.161 -19.153 -19.152 -19.148 -19.135 -10.326
-10.299 -10.264 -10.260 -10.258 -10.256  -1.134  -1.104  -1.080
 -1.059  -1.047  -1.045  -1.039  -0.816  -0.796  -0.706  -0.675
 -0.648  -0.633  -0.571  -0.567  -0.554  -0.531  -0.520  -0.509
 -0.502  -0.496  -0.492  -0.455  -0.443  -0.435  -0.420  -0.403
 -0.397  -0.384  -0.373  -0.367  -0.348  -0.346  -0.322  -0.317
 -0.307  -0.296  -0.288
 -- Virtual --
 -0.037  -0.028  -0.012  -0.010  -0.002   0.009   0.017   0.031
  0.037   0.040   0.057   0.061   0.065   0.074   0.078   0.085
  0.089   0.093   0.097   0.098   0.104   0.108   0.113   0.115
  0.118   0.123   0.130   0.135   0.136   0.144   0.147   0.150
  0.154   0.158   0.163   0.168   0.181   0.184   0.191   0.196
  0.201   0.202   0.220   0.222   0.229   0.231   0.240   0.244
  0.247   0.252   0.262   0.266   0.268   0.274   0.278   0.279
  0.289   0.293   0.295   0.304   0.308   0.313   0.314   0.321
  0.324   0.328   0.332   0.344   0.345   0.348   0.354   0.361
  0.368   0.370   0.382   0.384   0.389   0.397   0.401   0.413
  0.416   0.423   0.437   0.444   0.464   0.484   0.488   0.528
  0.538   0.543   0.551   0.570   0.580   0.580   0.595   0.604
  0.613   0.622   0.637   0.649   0.671   0.681   0.694   0.711
  0.716   0.726   0.741   0.746   0.763   0.779   0.789   0.810
  0.847   0.893   0.913   0.936   0.952   0.964   0.995   1.025
  1.029   1.052   1.061   1.075   1.107   1.114   1.118   1.131
  1.141   1.153   1.161   1.171   1.179   1.185   1.194   1.201
  1.217   1.226   1.240   1.248   1.255   1.276   1.280   1.316
  1.337   1.356   1.367   1.394   1.402   1.427   1.452   1.460
  1.466   1.479   1.511   1.516   1.528   1.535   1.556   1.565
  1.573   1.587   1.594   1.602   1.623   1.638   1.640   1.654
  1.688   1.697   1.706   1.735   1.746   1.758   1.767   1.792
  1.823   1.829   1.842   1.869   1.880   1.910   1.930   1.969
  1.977   1.995   2.007   2.034   2.040   2.055   2.063   2.087
  2.111   2.134   2.144   2.150   2.172   2.189   2.232   2.248
  2.283   2.321   2.346   2.476   2.504   2.521   2.535   2.562
  2.589   2.601   2.617   2.663   2.665   2.689   2.757   2.773
  2.803   2.818   2.849   2.862   2.874   2.900   2.908   2.921
  2.949   2.962   2.993   3.003   3.031   3.050   3.065   3.077
  3.090   3.106   3.113   3.131   3.138   3.157   3.167   3.189
  3.191   3.222   3.273   3.283   3.292   3.314   3.327   3.366
  3.387   3.403   3.474   3.560   3.614   3.675   3.761   3.792
  3.797   3.882   3.897   3.924   3.928   3.964   3.985   4.033
  4.062   4.095   4.148   4.160   4.211   4.279   4.289   4.973
  5.060   5.070   5.079   5.088   5.095   5.119   5.174   5.328
  5.357   5.404   5.414   5.422   5.443   5.590   5.606   5.610
  5.648   5.671   5.776   5.838  23.729  23.749  23.775  23.801
 23.805  23.865  49.861  49.893  49.908  49.936  49.951  49.968
 50.011
 --------------------------------------------------------------

          Ground-State Mulliken Net Atomic Charges

     Atom                 Charge (a.u.)
  ----------------------------------------
      1 O                    -0.051541
      2 C                    -0.377326
      3 H                     0.278547
      4 C                    -0.151891
      5 H                     0.250423
      6 O                    -0.183295
      7 H                     0.259737
      8 C                    -0.022360
      9 O                    -0.212910
     10 O                    -0.136041
     11 H                     0.294067
     12 C                    -0.224900
     13 H                     0.223738
     14 O                    -0.171977
     15 H                     0.261648
     16 C                    -0.439880
     17 H                     0.291424
     18 O                    -0.244391
     19 H                     0.264365
     20 C                    -0.283263
     21 H                     0.270291
     22 O                    -0.160477
     23 H                     0.266011
  ----------------------------------------
  Sum of atomic charges =     0.000000

 -----------------------------------------------------------------
                    Cartesian Multipole Moments
 -----------------------------------------------------------------
    Charge (ESU x 10^10)
                 0.0000
    Dipole Moment (Debye)
         X       1.2232      Y       2.4634      Z       3.7324
       Tot       4.6363
    Quadrupole Moments (Debye-Ang)
        XX     -84.4156     XY       5.5541     YY     -80.7205
        XZ      -3.2878     YZ      -0.2485     ZZ     -71.3394
    Octopole Moments (Debye-Ang^2)
       XXX     -14.3621    XXY      10.6275    XYY      -5.4717
       YYY      20.9672    XXZ      49.6780    XYZ      -0.7636
       YYZ      19.4713    XZZ      10.3231    YZZ      -0.5173
       ZZZ       9.7868
    Hexadecapole Moments (Debye-Ang^3)
      XXXX   -1793.8714   XXXY      85.1311   XXYY    -491.1240
      XYYY      -1.8779   YYYY    -945.5716   XXXZ    -130.2550
      XXYZ     -27.3614   XYYZ      22.3220   YYYZ     -25.7349
      XXZZ    -318.7774   XYZZ       5.3941   YYZZ    -167.6533
      XZZZ      -5.2832   YZZZ       0.5994   ZZZZ    -222.7754
 -----------------------------------------------------------------
 Calculating analytic gradient of the SCF energy
 Gradient of SCF Energy
            1           2           3           4           5           6
    1   0.0002838  -0.0004042  -0.0000683   0.0000668  -0.0000039  -0.0000978
    2   0.0004948  -0.0005863  -0.0001514   0.0000189  -0.0001854  -0.0000375
    3  -0.0000877  -0.0002454   0.0000945  -0.0000168   0.0001423   0.0001778
            7           8           9          10          11          12
    1   0.0000262  -0.0002730   0.0003222  -0.0001056   0.0003117   0.0002133
    2   0.0000543   0.0003652   0.0001027  -0.0001318   0.0000908   0.0000661
    3  -0.0003084  -0.0001251   0.0000598   0.0000169  -0.0001278   0.0002377
           13          14          15          16          17          18
    1   0.0000712  -0.0002619  -0.0002334   0.0000661   0.0001010  -0.0000056
    2  -0.0000577   0.0001957  -0.0003405  -0.0001485   0.0001624   0.0000705
    3  -0.0001836   0.0004199  -0.0002174   0.0000334   0.0001535   0.0001414
           19          20          21          22          23
    1   0.0000133  -0.0001889  -0.0000649   0.0002676  -0.0000358
    2  -0.0000173   0.0005152   0.0000045  -0.0001214  -0.0003634
    3  -0.0003881   0.0001436  -0.0001527   0.0004827  -0.0002502
 Max gradient component =       5.863E-04
 RMS gradient           =       2.222E-04
 Gradient time:  CPU 115.66 s  wall 29.11 s
 Geometry Optimization Parameters
   NAtoms,    NIC,     NZ,  NCons,   NDum,   NFix, NCnnct, MaxDiis
       23     170      23       0       0       0       0       0

 Cartesian Hessian Update
 Hessian Updated using BFGS Update


** GEOMETRY OPTIMIZATION IN DELOCALIZED INTERNAL COORDINATES **
   Searching for a Minimum

   Optimization Cycle:   4

                       Coordinates (Angstroms)
     ATOM                X               Y               Z
      1  O        -0.2947086693   -1.3269918553    0.0618377083
      2  C        -0.9891783557   -0.1863753311   -0.4303720049
      3  H        -0.9483975123   -0.1444691222   -1.5247779242
      4  C         1.0740877208   -1.3932478885   -0.3602864961
      5  H         1.1331974595   -1.3756984712   -1.4547452211
      6  O         1.5865013352   -2.6145721983    0.0322186351
      7  H         1.5899608433   -2.6620011791    0.9956772549
      8  C        -2.4613030097   -0.3492371655   -0.0644421735
      9  O        -3.3498402734   -0.4585553328   -0.8652818621
     10  O        -2.6502803383   -0.3583065751    1.2720911348
     11  H        -3.5986271774   -0.4807748804    1.4275293021
     12  C         1.8206404480   -0.1838512276    0.2278022981
     13  H         1.7786259115   -0.2768285222    1.3275319942
     14  O         3.1610451705   -0.2085687626   -0.2199557048
     15  H         3.5276507202    0.6754138001   -0.0993850228
     16  C         1.1196395562    1.1116871395   -0.1882900179
     17  H         1.2306093334    1.2419413762   -1.2691518979
     18  O         1.7712560710    2.2616237130    0.3698312793
     19  H         1.7108220164    2.2161430007    1.3324317520
     20  C        -0.3683187640    1.0915835278    0.1559700192
     21  H        -0.4915264900    1.0584286461    1.2480144859
     22  O        -1.0513986873    2.2054492403   -0.3889262238
     23  H        -0.5243486466    2.9955022697   -0.2224282719
   Point Group: c1    Number of degrees of freedom:    63


   Energy is   -761.451496442

 Hessian Updated using BFGS Update

 62 Hessian modes will be used to form the next step
  Hessian Eigenvalues:
     0.005289    0.007318    0.007654    0.011163    0.013384    0.014140
     0.014462    0.018064    0.022052    0.030019    0.031154    0.046402
     0.048374    0.049308    0.049958    0.051678    0.053602    0.055680
     0.059329    0.062053    0.064939    0.067599    0.072840    0.082036
     0.092767    0.111369    0.116027    0.144110    0.159554    0.159999
     0.160012    0.168001    0.169277    0.172165    0.190205    0.194665
     0.205027    0.248297    0.252260    0.270338    0.286102    0.286989
     0.289086    0.298521    0.323686    0.332187    0.337365    0.338629
     0.340364    0.388767    0.402425    0.405010    0.436296    0.441423
     0.488388    0.511743    0.530699    0.535076    0.536475    0.537521
     0.546973    0.993064

 Minimum Search - Taking Simple RFO Step
 Searching for Lamda that Minimizes Along All modes
 Value Taken    Lamda =  -0.00002135
 Step Taken.  Stepsize is  0.039256

                             Maximum     Tolerance    Cnvgd?
         Gradient           0.000405      0.000300      NO
         Displacement       0.013611      0.001200      NO
         Energy change     -0.000348      0.000001      NO


 New Cartesian Coordinates Obtained by Inverse Iteration

 Displacement from previous Coordinates is:  0.046552
 ----------------------------------------------------------------
             Standard Nuclear Orientation (Angstroms)
    I     Atom           X                Y                Z
 ----------------------------------------------------------------
    1      O      -0.2945282149    -1.3280761400     0.0607019068
    2      C      -0.9886948334    -0.1864553783    -0.4303332094
    3      H      -0.9480338490    -0.1436603084    -1.5248774698
    4      C       1.0742516978    -1.3934106923    -0.3620737383
    5      H       1.1331803188    -1.3746013628    -1.4567196824
    6      O       1.5872589953    -2.6144150608     0.0309218328
    7      H       1.5889044273    -2.6623562600     0.9946749417
    8      C      -2.4609904119    -0.3522609574    -0.0638276883
    9      O      -3.3487060657    -0.4742073095    -0.8639483844
   10      O      -2.6518970194    -0.3471076344     1.2725550401
   11      H      -3.6000669626    -0.4725036452     1.4287085330
   12      C       1.8209094354    -0.1839742562     0.2258387916
   13      H       1.7786070438    -0.2773096324     1.3258013140
   14      O       3.1619636677    -0.2078622427    -0.2220274955
   15      H       3.5308589773     0.6744433110    -0.0934557968
   16      C       1.1198069053     1.1118566061    -0.1890067925
   17      H       1.2304592519     1.2421031620    -1.2700822682
   18      O       1.7715205585     2.2605177790     0.3716918776
   19      H       1.7106658513     2.2134418054     1.3345399528
   20      C      -0.3680746121     1.0916803885     0.1550159698
   21      H      -0.4911501163     1.0590549014     1.2472770070
   22      O      -1.0513723537     2.2057563249    -0.3910324564
   23      H      -0.5287640294     2.9976408036    -0.2174491418
 ----------------------------------------------------------------
 Molecular Point Group                 C1    NOp =  1
 Largest Abelian Subgroup              C1    NOp =  1
 Nuclear Repulsion Energy =   912.5943564291 hartrees
 There are       51 alpha and       51 beta electrons
 Applying Cartesian multipole field
    Component          Value
    ---------          -----
     (2,0,0)        1.00000E-11
     (0,2,0)        2.00000E-11
     (0,0,2)       -3.00000E-11
 Nucleus-field energy     =     0.0000000247 hartrees
 Requested basis set is 6-311++G(d,p)
 There are 128 shells and 356 basis functions
 A cutoff of  1.0D-11 yielded   7078 shell pairs
 There are     54834 function pairs (     58651 Cartesian)
 Smallest overlap matrix eigenvalue = 4.15E-06
 Guess from superposition of atomic densities
 Warning:  Energy on first SCF cycle will be non-variational
 SAD guess density has 102.000000 electrons

 -----------------------------------------------------------------------
  General SCF calculation program by
  Eric Jon Sundstrom, Paul Horn, Yuezhi Mao, Dmitri Zuev, Alec White,
  David Stuck, Shaama M.S., Shane Yost, Joonho Lee, David Small,
  Daniel Levine, Susi Lehtola, Hugh Burton, Evgeny Epifanovsky
 -----------------------------------------------------------------------
 Exchange:     0.2000 Hartree-Fock + 0.0800 Slater + 0.7200 B88
 Correlation:  0.1900 VWN1RPA + 0.8100 LYP
 Using SG-1 standard quadrature grid
 using 4 threads for integral computing
 -------------------------------------------------------
 OpenMP Integral computing Module                
 Release: version 2.0, May 2017, Q-Chem Inc. Pleasanton 
 -------------------------------------------------------
 -------------------------------------------------------
 OpenMP BLAS3 based DFT computing Module                
 Release: version 1.0, May 2013, Q-Chem Inc. Pittsburgh 
 -------------------------------------------------------
 A restricted SCF calculation will be
 performed using DIIS
 SCF converges when DIIS error is below 1.0e-08
 ---------------------------------------
  Cycle       Energy         DIIS error
 ---------------------------------------
    1    -764.0027896561      3.41e-02  
    2    -761.1744191609      4.93e-03  
    3    -760.7317852259      8.04e-03  
    4    -761.4262359991      1.43e-03  
    5    -761.4483428710      5.37e-04  
    6    -761.4511767838      1.57e-04  
    7    -761.4514948958      3.63e-05  
    8    -761.4515100946      1.12e-05  
    9    -761.4515114716      2.93e-06  
   10    -761.4515115548      1.05e-06  
   11    -761.4515115683      2.03e-07  
   12    -761.4515115687      1.20e-07  
   13    -761.4515115688      1.68e-08  
   14    -761.4515115688      7.97e-09  Convergence criterion met
 ---------------------------------------
 SCF time:   CPU 453.23s  wall 117.00s 
 SCF   energy in the final basis set =     -761.4515115688
 Total energy in the final basis set =     -761.4515115688

 --------------------------------------------------------------

                    Orbital Energies (a.u.)
 --------------------------------------------------------------

 Alpha MOs
 -- Occupied --
-19.191 -19.172 -19.161 -19.153 -19.152 -19.148 -19.135 -10.326
-10.299 -10.265 -10.260 -10.258 -10.256  -1.134  -1.104  -1.080
 -1.059  -1.046  -1.045  -1.039  -0.816  -0.796  -0.706  -0.675
 -0.648  -0.633  -0.571  -0.567  -0.554  -0.531  -0.520  -0.509
 -0.502  -0.496  -0.492  -0.455  -0.443  -0.435  -0.420  -0.403
 -0.397  -0.384  -0.373  -0.367  -0.348  -0.346  -0.322  -0.317
 -0.307  -0.296  -0.289
 -- Virtual --
 -0.037  -0.028  -0.012  -0.010  -0.002   0.009   0.017   0.031
  0.037   0.040   0.057   0.061   0.065   0.074   0.078   0.085
  0.089   0.093   0.097   0.098   0.104   0.108   0.113   0.115
  0.117   0.123   0.130   0.135   0.136   0.144   0.147   0.150
  0.154   0.158   0.163   0.168   0.181   0.184   0.190   0.196
  0.201   0.202   0.220   0.221   0.229   0.231   0.240   0.245
  0.246   0.252   0.262   0.266   0.268   0.274   0.278   0.279
  0.289   0.293   0.295   0.304   0.308   0.313   0.314   0.321
  0.324   0.328   0.332   0.344   0.345   0.348   0.354   0.361
  0.367   0.369   0.382   0.384   0.389   0.397   0.401   0.412
  0.416   0.423   0.437   0.444   0.463   0.484   0.487   0.528
  0.538   0.543   0.551   0.571   0.579   0.580   0.595   0.605
  0.613   0.622   0.638   0.649   0.671   0.680   0.694   0.710
  0.716   0.726   0.741   0.746   0.763   0.779   0.789   0.810
  0.847   0.893   0.913   0.936   0.953   0.965   0.995   1.025
  1.029   1.052   1.060   1.075   1.108   1.114   1.118   1.130
  1.140   1.154   1.161   1.171   1.179   1.185   1.194   1.201
  1.217   1.226   1.240   1.249   1.255   1.276   1.279   1.316
  1.337   1.356   1.368   1.393   1.402   1.427   1.452   1.459
  1.466   1.479   1.511   1.517   1.527   1.535   1.556   1.565
  1.573   1.587   1.594   1.602   1.622   1.638   1.640   1.653
  1.687   1.697   1.706   1.735   1.746   1.757   1.767   1.793
  1.822   1.828   1.842   1.869   1.879   1.909   1.929   1.968
  1.976   1.995   2.006   2.033   2.039   2.055   2.063   2.087
  2.110   2.134   2.144   2.150   2.172   2.189   2.231   2.248
  2.283   2.321   2.346   2.476   2.504   2.521   2.535   2.561
  2.589   2.600   2.617   2.663   2.665   2.689   2.756   2.772
  2.803   2.818   2.849   2.862   2.873   2.900   2.907   2.921
  2.949   2.962   2.993   3.003   3.031   3.050   3.065   3.077
  3.090   3.106   3.113   3.131   3.138   3.156   3.167   3.189
  3.191   3.221   3.272   3.283   3.291   3.313   3.327   3.366
  3.386   3.402   3.474   3.559   3.614   3.675   3.761   3.792
  3.797   3.881   3.897   3.923   3.927   3.964   3.985   4.032
  4.063   4.094   4.147   4.159   4.210   4.279   4.290   4.973
  5.060   5.070   5.079   5.088   5.095   5.118   5.174   5.328
  5.356   5.403   5.413   5.421   5.442   5.588   5.606   5.609
  5.647   5.670   5.775   5.838  23.728  23.749  23.775  23.801
 23.805  23.864  49.861  49.893  49.908  49.936  49.951  49.968
 50.011
 --------------------------------------------------------------

          Ground-State Mulliken Net Atomic Charges

     Atom                 Charge (a.u.)
  ----------------------------------------
      1 O                    -0.051342
      2 C                    -0.378659
      3 H                     0.279336
      4 C                    -0.153133
      5 H                     0.250720
      6 O                    -0.183091
      7 H                     0.259779
      8 C                    -0.020294
      9 O                    -0.213297
     10 O                    -0.136533
     11 H                     0.294225
     12 C                    -0.223050
     13 H                     0.223536
     14 O                    -0.171967
     15 H                     0.261487
     16 C                    -0.439797
     17 H                     0.291520
     18 O                    -0.244466
     19 H                     0.264403
     20 C                    -0.285243
     21 H                     0.270341
     22 O                    -0.160524
     23 H                     0.266047
  ----------------------------------------
  Sum of atomic charges =     0.000000

 -----------------------------------------------------------------
                    Cartesian Multipole Moments
 -----------------------------------------------------------------
    Charge (ESU x 10^10)
                 0.0000
    Dipole Moment (Debye)
         X       1.2133      Y       2.4771      Z       3.7526
       Tot       4.6572
    Quadrupole Moments (Debye-Ang)
        XX     -84.3896     XY       5.4366     YY     -80.7418
        XZ      -3.2553     YZ      -0.2621     ZZ     -71.3442
    Octopole Moments (Debye-Ang^2)
       XXX     -14.4271    XXY      11.0735    XYY      -5.5227
       YYY      21.1591    XXZ      49.8707    XYZ      -0.6381
       YYZ      19.6422    XZZ      10.2644    YZZ      -0.4804
       ZZZ       9.8992
    Hexadecapole Moments (Debye-Ang^3)
      XXXX   -1792.9522   XXXY      83.3133   XXYY    -491.7769
      XYYY      -2.6867   YYYY    -945.4512   XXXZ    -129.2916
      XXYZ     -27.7594   XYYZ      22.1977   YYYZ     -26.1892
      XXZZ    -318.8116   XYZZ       5.1828   YYZZ    -167.8629
      XZZZ      -4.9976   YZZZ       0.0304   ZZZZ    -222.8590
 -----------------------------------------------------------------
 Calculating analytic gradient of the SCF energy
 Gradient of SCF Energy
            1           2           3           4           5           6
    1   0.0000640   0.0000327   0.0000206  -0.0001466   0.0000292  -0.0000793
    2   0.0001047  -0.0004593  -0.0000299   0.0000377   0.0000186   0.0000023
    3   0.0000184  -0.0000482   0.0000173  -0.0000819   0.0000143   0.0000898
            7           8           9          10          11          12
    1   0.0000280   0.0000015   0.0000276  -0.0000589   0.0000019   0.0000450
    2  -0.0000150   0.0000360   0.0001417  -0.0000064   0.0000515  -0.0000013
    3   0.0000142  -0.0000378   0.0000341  -0.0000556   0.0000109  -0.0000343
           13          14          15          16          17          18
    1  -0.0000138   0.0000446   0.0000038  -0.0000208   0.0000023  -0.0000014
    2  -0.0000446   0.0000300  -0.0000390  -0.0000899  -0.0000513   0.0000080
    3  -0.0000350   0.0002577  -0.0001328   0.0000444  -0.0000260   0.0000300
           19          20          21          22          23
    1   0.0000414  -0.0001062  -0.0000336   0.0000561   0.0000621
    2   0.0000285   0.0003127  -0.0000798   0.0000370   0.0000077
    3  -0.0000146  -0.0001423  -0.0000195   0.0002653  -0.0001685
 Max gradient component =       4.593E-04
 RMS gradient           =       9.847E-05
 Gradient time:  CPU 114.66 s  wall 28.87 s
 Geometry Optimization Parameters
   NAtoms,    NIC,     NZ,  NCons,   NDum,   NFix, NCnnct, MaxDiis
       23     170      23       0       0       0       0       0

 Cartesian Hessian Update
 Hessian Updated using BFGS Update


** GEOMETRY OPTIMIZATION IN DELOCALIZED INTERNAL COORDINATES **
   Searching for a Minimum

   Optimization Cycle:   5

                       Coordinates (Angstroms)
     ATOM                X               Y               Z
      1  O        -0.2945282149   -1.3280761400    0.0607019068
      2  C        -0.9886948334   -0.1864553783   -0.4303332094
      3  H        -0.9480338490   -0.1436603084   -1.5248774698
      4  C         1.0742516978   -1.3934106923   -0.3620737383
      5  H         1.1331803188   -1.3746013628   -1.4567196824
      6  O         1.5872589953   -2.6144150608    0.0309218328
      7  H         1.5889044273   -2.6623562600    0.9946749417
      8  C        -2.4609904119   -0.3522609574   -0.0638276883
      9  O        -3.3487060657   -0.4742073095   -0.8639483844
     10  O        -2.6518970194   -0.3471076344    1.2725550401
     11  H        -3.6000669626   -0.4725036452    1.4287085330
     12  C         1.8209094354   -0.1839742562    0.2258387916
     13  H         1.7786070438   -0.2773096324    1.3258013140
     14  O         3.1619636677   -0.2078622427   -0.2220274955
     15  H         3.5308589773    0.6744433110   -0.0934557968
     16  C         1.1198069053    1.1118566061   -0.1890067925
     17  H         1.2304592519    1.2421031620   -1.2700822682
     18  O         1.7715205585    2.2605177790    0.3716918776
     19  H         1.7106658513    2.2134418054    1.3345399528
     20  C        -0.3680746121    1.0916803885    0.1550159698
     21  H        -0.4911501163    1.0590549014    1.2472770070
     22  O        -1.0513723537    2.2057563249   -0.3910324564
     23  H        -0.5287640294    2.9976408036   -0.2174491418
   Point Group: c1    Number of degrees of freedom:    63


   Energy is   -761.451511569

 Hessian Updated using BFGS Update

 63 Hessian modes will be used to form the next step
  Hessian Eigenvalues:
     0.002860    0.007332    0.007732    0.010820    0.011217    0.014085
     0.014458    0.018002    0.022051    0.030092    0.031195    0.046477
     0.048513    0.049374    0.050762    0.051702    0.055317    0.056034
     0.059895    0.061960    0.065049    0.067606    0.072890    0.082566
     0.095572    0.111448    0.116147    0.141382    0.159536    0.159960
     0.160007    0.160023    0.168017    0.168878    0.173164    0.188838
     0.191423    0.218404    0.249748    0.258305    0.270007    0.285854
     0.286998    0.289585    0.303198    0.324436    0.332751    0.337923
     0.338666    0.341120    0.388413    0.401510    0.405146    0.436312
     0.457484    0.489822    0.530250    0.535067    0.535643    0.537025
     0.541338    0.546977    0.992745

 Minimum Search - Taking Simple RFO Step
 Searching for Lamda that Minimizes Along All modes
 Value Taken    Lamda =  -0.00001979
 Step Taken.  Stepsize is  0.076161

                             Maximum     Tolerance    Cnvgd?
         Gradient           0.000184      0.000300     YES
         Displacement       0.026036      0.001200      NO
         Energy change     -0.000015      0.000001      NO


 New Cartesian Coordinates Obtained by Inverse Iteration

 Displacement from previous Coordinates is:  0.087336
 ----------------------------------------------------------------
             Standard Nuclear Orientation (Angstroms)
    I     Atom           X                Y                Z
 ----------------------------------------------------------------
    1      O      -0.2941680651    -1.3282711917     0.0593824293
    2      C      -0.9880414269    -0.1855245468    -0.4303569100
    3      H      -0.9480573276    -0.1423395976    -1.5250166514
    4      C       1.0744930899    -1.3935005915    -0.3642404033
    5      H       1.1324088133    -1.3742783131    -1.4589659261
    6      O       1.5877379401    -2.6145586174     0.0282220304
    7      H       1.5863234066    -2.6638144776     0.9920093632
    8      C      -2.4600775464    -0.3565502428    -0.0631952885
    9      O      -3.3448036639    -0.5047650661    -0.8621198954
   10      O      -2.6536768950    -0.3254686918     1.2724771931
   11      H      -3.6007510828    -0.4580773899     1.4298451626
   12      C       1.8215718639    -0.1841886457     0.2232130342
   13      H       1.7821437661    -0.2785811370     1.3232998645
   14      O       3.1617220675    -0.2079581657    -0.2287062999
   15      H       3.5351018984     0.6705101473    -0.0866043873
   16      C       1.1205736787     1.1129179380    -0.1883426132
   17      H       1.2322182461     1.2461437681    -1.2689362781
   18      O       1.7719819233     2.2592629600     0.3770511286
   19      H       1.7088241926     2.2090738367     1.3396821363
   20      C      -0.3676278268     1.0920674021     0.1541674259
   21      H      -0.4922077203     1.0624872796     1.2463323355
   22      O      -1.0515664632     2.2043698612    -0.3963057240
   23      H      -0.5380142065     2.9993376830    -0.2099986830
 ----------------------------------------------------------------
 Molecular Point Group                 C1    NOp =  1
 Largest Abelian Subgroup              C1    NOp =  1
 Nuclear Repulsion Energy =   912.5246252042 hartrees
 There are       51 alpha and       51 beta electrons
 Applying Cartesian multipole field
    Component          Value
    ---------          -----
     (2,0,0)        1.00000E-11
     (0,2,0)        2.00000E-11
     (0,0,2)       -3.00000E-11
 Nucleus-field energy     =     0.0000000247 hartrees
 Requested basis set is 6-311++G(d,p)
 There are 128 shells and 356 basis functions
 A cutoff of  1.0D-11 yielded   7081 shell pairs
 There are     54891 function pairs (     58719 Cartesian)
 Smallest overlap matrix eigenvalue = 4.17E-06
 Guess from superposition of atomic densities
 Warning:  Energy on first SCF cycle will be non-variational
 SAD guess density has 102.000000 electrons

 -----------------------------------------------------------------------
  General SCF calculation program by
  Eric Jon Sundstrom, Paul Horn, Yuezhi Mao, Dmitri Zuev, Alec White,
  David Stuck, Shaama M.S., Shane Yost, Joonho Lee, David Small,
  Daniel Levine, Susi Lehtola, Hugh Burton, Evgeny Epifanovsky
 -----------------------------------------------------------------------
 Exchange:     0.2000 Hartree-Fock + 0.0800 Slater + 0.7200 B88
 Correlation:  0.1900 VWN1RPA + 0.8100 LYP
 Using SG-1 standard quadrature grid
 using 4 threads for integral computing
 -------------------------------------------------------
 OpenMP Integral computing Module                
 Release: version 2.0, May 2017, Q-Chem Inc. Pleasanton 
 -------------------------------------------------------
 -------------------------------------------------------
 OpenMP BLAS3 based DFT computing Module                
 Release: version 1.0, May 2013, Q-Chem Inc. Pittsburgh 
 -------------------------------------------------------
 A restricted SCF calculation will be
 performed using DIIS
 SCF converges when DIIS error is below 1.0e-08
 ---------------------------------------
  Cycle       Energy         DIIS error
 ---------------------------------------
    1    -764.0008552714      3.41e-02  
    2    -761.1743538394      4.93e-03  
    3    -760.7312178613      8.05e-03  
    4    -761.4262492577      1.43e-03  
    5    -761.4483569820      5.37e-04  
    6    -761.4511884703      1.57e-04  
    7    -761.4515065211      3.64e-05  
    8    -761.4515217368      1.13e-05  
    9    -761.4515231298      2.93e-06  
   10    -761.4515232130      1.05e-06  
   11    -761.4515232266      2.05e-07  
   12    -761.4515232269      1.20e-07  
   13    -761.4515232271      1.67e-08  
   14    -761.4515232271      7.93e-09  Convergence criterion met
 ---------------------------------------
 SCF time:   CPU 455.49s  wall 118.00s 
 SCF   energy in the final basis set =     -761.4515232271
 Total energy in the final basis set =     -761.4515232271

 --------------------------------------------------------------

                    Orbital Energies (a.u.)
 --------------------------------------------------------------

 Alpha MOs
 -- Occupied --
-19.191 -19.171 -19.161 -19.153 -19.152 -19.148 -19.135 -10.326
-10.299 -10.265 -10.259 -10.258 -10.255  -1.134  -1.104  -1.080
 -1.059  -1.046  -1.045  -1.038  -0.816  -0.796  -0.706  -0.675
 -0.648  -0.633  -0.571  -0.566  -0.554  -0.531  -0.520  -0.509
 -0.502  -0.497  -0.492  -0.455  -0.443  -0.435  -0.420  -0.402
 -0.397  -0.384  -0.373  -0.367  -0.348  -0.346  -0.322  -0.317
 -0.307  -0.296  -0.289
 -- Virtual --
 -0.037  -0.028  -0.012  -0.010  -0.002   0.009   0.017   0.032
  0.037   0.040   0.057   0.061   0.065   0.074   0.078   0.085
  0.089   0.093   0.097   0.098   0.104   0.108   0.113   0.115
  0.117   0.123   0.130   0.135   0.136   0.144   0.147   0.150
  0.154   0.158   0.162   0.168   0.181   0.184   0.190   0.196
  0.201   0.202   0.219   0.221   0.229   0.231   0.240   0.245
  0.246   0.252   0.262   0.266   0.268   0.275   0.278   0.280
  0.289   0.293   0.295   0.304   0.308   0.313   0.314   0.321
  0.324   0.328   0.333   0.344   0.345   0.349   0.354   0.361
  0.367   0.369   0.382   0.384   0.389   0.396   0.401   0.412
  0.416   0.422   0.436   0.444   0.462   0.484   0.487   0.528
  0.538   0.543   0.552   0.571   0.579   0.580   0.596   0.606
  0.614   0.622   0.638   0.649   0.671   0.679   0.694   0.709
  0.716   0.726   0.741   0.746   0.764   0.779   0.789   0.810
  0.847   0.892   0.913   0.936   0.954   0.965   0.994   1.024
  1.030   1.052   1.060   1.075   1.108   1.115   1.118   1.130
  1.140   1.154   1.161   1.172   1.179   1.186   1.194   1.201
  1.217   1.225   1.241   1.250   1.254   1.276   1.279   1.317
  1.337   1.355   1.368   1.392   1.402   1.428   1.451   1.457
  1.466   1.479   1.511   1.517   1.527   1.534   1.556   1.565
  1.574   1.586   1.595   1.602   1.622   1.638   1.641   1.653
  1.687   1.698   1.706   1.735   1.747   1.756   1.769   1.794
  1.821   1.827   1.843   1.869   1.879   1.908   1.927   1.969
  1.976   1.995   2.006   2.033   2.039   2.055   2.063   2.086
  2.110   2.135   2.143   2.150   2.172   2.190   2.231   2.248
  2.283   2.321   2.348   2.478   2.504   2.521   2.536   2.561
  2.589   2.600   2.617   2.663   2.665   2.689   2.756   2.772
  2.803   2.818   2.850   2.862   2.873   2.900   2.908   2.921
  2.948   2.963   2.992   3.003   3.031   3.050   3.064   3.076
  3.090   3.105   3.113   3.131   3.138   3.156   3.166   3.190
  3.191   3.220   3.272   3.283   3.290   3.313   3.328   3.365
  3.386   3.402   3.473   3.559   3.614   3.675   3.761   3.791
  3.797   3.881   3.898   3.923   3.926   3.965   3.986   4.032
  4.063   4.093   4.147   4.159   4.209   4.279   4.293   4.973
  5.060   5.070   5.080   5.088   5.095   5.117   5.175   5.328
  5.356   5.403   5.412   5.421   5.442   5.585   5.608   5.609
  5.647   5.669   5.775   5.838  23.728  23.749  23.775  23.800
 23.805  23.864  49.860  49.893  49.908  49.936  49.951  49.968
 50.011
 --------------------------------------------------------------

          Ground-State Mulliken Net Atomic Charges

     Atom                 Charge (a.u.)
  ----------------------------------------
      1 O                    -0.051530
      2 C                    -0.383922
      3 H                     0.280738
      4 C                    -0.155384
      5 H                     0.251348
      6 O                    -0.182730
      7 H                     0.259658
      8 C                    -0.013663
      9 O                    -0.214198
     10 O                    -0.137171
     11 H                     0.294447
     12 C                    -0.219810
     13 H                     0.223095
     14 O                    -0.171597
     15 H                     0.261256
     16 C                    -0.438741
     17 H                     0.291707
     18 O                    -0.243861
     19 H                     0.264160
     20 C                    -0.290110
     21 H                     0.270455
     22 O                    -0.160212
     23 H                     0.266065
  ----------------------------------------
  Sum of atomic charges =     0.000000

 -----------------------------------------------------------------
                    Cartesian Multipole Moments
 -----------------------------------------------------------------
    Charge (ESU x 10^10)
                 0.0000
    Dipole Moment (Debye)
         X       1.1919      Y       2.5037      Z       3.7926
       Tot       4.6982
    Quadrupole Moments (Debye-Ang)
        XX     -84.3061     XY       5.1911     YY     -80.7791
        XZ      -3.1945     YZ      -0.3071     ZZ     -71.3504
    Octopole Moments (Debye-Ang^2)
       XXX     -14.5349    XXY      11.8484    XYY      -5.6465
       YYY      21.4172    XXZ      50.1314    XYZ      -0.4456
       YYZ      19.9266    XZZ      10.1426    YZZ      -0.4067
       ZZZ      10.1249
    Hexadecapole Moments (Debye-Ang^3)
      XXXX   -1789.8769   XXXY      79.6576   XXYY    -492.8520
      XYYY      -4.3477   YYYY    -945.3143   XXXZ    -127.4529
      XXYZ     -28.7526   XYYZ      21.8188   YYYZ     -27.2591
      XXZZ    -318.7194   XYZZ       4.8393   YYZZ    -168.1928
      XZZZ      -4.5166   YZZZ      -1.1118   ZZZZ    -223.0086
 -----------------------------------------------------------------
 Calculating analytic gradient of the SCF energy
 Gradient of SCF Energy
            1           2           3           4           5           6
    1  -0.0001018   0.0002099   0.0000184  -0.0000571   0.0000055  -0.0000373
    2  -0.0000198  -0.0001083   0.0000166  -0.0000407   0.0000466   0.0000015
    3   0.0000166   0.0000367  -0.0000278  -0.0000009  -0.0000142  -0.0000040
            7           8           9          10          11          12
    1  -0.0000037  -0.0001066   0.0000187   0.0000370  -0.0000766  -0.0001795
    2  -0.0000128  -0.0001465   0.0000988   0.0000886   0.0000320   0.0000504
    3   0.0001024  -0.0000256   0.0000415  -0.0000866   0.0000331  -0.0000185
           13          14          15          16          17          18
    1  -0.0000123   0.0001853   0.0000340   0.0000006  -0.0000027  -0.0000195
    2  -0.0000197  -0.0001071   0.0000661   0.0000457  -0.0000698  -0.0000501
    3   0.0000340   0.0000104  -0.0000127   0.0000548  -0.0000694  -0.0000724
           19          20          21          22          23
    1   0.0000277   0.0000800  -0.0000202  -0.0000753   0.0000756
    2   0.0000087   0.0000356  -0.0000395   0.0000466   0.0000770
    3   0.0000890  -0.0000755   0.0000346   0.0000013  -0.0000468
 Max gradient component =       2.099E-04
 RMS gradient           =       6.781E-05
 Gradient time:  CPU 112.17 s  wall 28.23 s
 Geometry Optimization Parameters
   NAtoms,    NIC,     NZ,  NCons,   NDum,   NFix, NCnnct, MaxDiis
       23     170      23       0       0       0       0       0

 Cartesian Hessian Update
 Hessian Updated using BFGS Update


** GEOMETRY OPTIMIZATION IN DELOCALIZED INTERNAL COORDINATES **
   Searching for a Minimum

   Optimization Cycle:   6

                       Coordinates (Angstroms)
     ATOM                X               Y               Z
      1  O        -0.2941680651   -1.3282711917    0.0593824293
      2  C        -0.9880414269   -0.1855245468   -0.4303569100
      3  H        -0.9480573276   -0.1423395976   -1.5250166514
      4  C         1.0744930899   -1.3935005915   -0.3642404033
      5  H         1.1324088133   -1.3742783131   -1.4589659261
      6  O         1.5877379401   -2.6145586174    0.0282220304
      7  H         1.5863234066   -2.6638144776    0.9920093632
      8  C        -2.4600775464   -0.3565502428   -0.0631952885
      9  O        -3.3448036639   -0.5047650661   -0.8621198954
     10  O        -2.6536768950   -0.3254686918    1.2724771931
     11  H        -3.6007510828   -0.4580773899    1.4298451626
     12  C         1.8215718639   -0.1841886457    0.2232130342
     13  H         1.7821437661   -0.2785811370    1.3232998645
     14  O         3.1617220675   -0.2079581657   -0.2287062999
     15  H         3.5351018984    0.6705101473   -0.0866043873
     16  C         1.1205736787    1.1129179380   -0.1883426132
     17  H         1.2322182461    1.2461437681   -1.2689362781
     18  O         1.7719819233    2.2592629600    0.3770511286
     19  H         1.7088241926    2.2090738367    1.3396821363
     20  C        -0.3676278268    1.0920674021    0.1541674259
     21  H        -0.4922077203    1.0624872796    1.2463323355
     22  O        -1.0515664632    2.2043698612   -0.3963057240
     23  H        -0.5380142065    2.9993376830   -0.2099986830
   Point Group: c1    Number of degrees of freedom:    63


   Energy is   -761.451523227

 Hessian Updated using BFGS Update

 63 Hessian modes will be used to form the next step
  Hessian Eigenvalues:
     0.002463    0.007324    0.007599    0.010470    0.011228    0.014082
     0.014456    0.017988    0.022051    0.030103    0.031195    0.046500
     0.048281    0.049376    0.050857    0.051702    0.055216    0.055891
     0.059894    0.062093    0.065040    0.067622    0.072890    0.082589
     0.095472    0.111628    0.116078    0.141590    0.159585    0.159955
     0.160011    0.160140    0.167564    0.169166    0.172723    0.189187
     0.191188    0.217494    0.249904    0.258550    0.270008    0.285543
     0.286996    0.289598    0.303147    0.324769    0.332840    0.337926
     0.338759    0.341143    0.388454    0.401174    0.405671    0.436217
     0.459043    0.489807    0.530319    0.535066    0.536237    0.537108
     0.544940    0.547461    0.992530

 Minimum Search - Taking Simple RFO Step
 Searching for Lamda that Minimizes Along All modes
 Value Taken    Lamda =  -0.00000188
 Step Taken.  Stepsize is  0.019641

                             Maximum     Tolerance    Cnvgd?
         Gradient           0.000145      0.000300     YES
         Displacement       0.007961      0.001200      NO
         Energy change     -0.000012      0.000001      NO


 New Cartesian Coordinates Obtained by Inverse Iteration

 Displacement from previous Coordinates is:  0.020512
 ----------------------------------------------------------------
             Standard Nuclear Orientation (Angstroms)
    I     Atom           X                Y                Z
 ----------------------------------------------------------------
    1      O      -0.2940495876    -1.3277217155     0.0590607608
    2      C      -0.9881806302    -0.1848204754    -0.4303583090
    3      H      -0.9487368997    -0.1418581923    -1.5250212656
    4      C       1.0744869787    -1.3933056516    -0.3648805063
    5      H       1.1321953801    -1.3743279832    -1.4595840201
    6      O       1.5873992107    -2.6145535989     0.0273859703
    7      H       1.5848984210    -2.6642815483     0.9910969654
    8      C      -2.4598273185    -0.3572894020    -0.0625596894
    9      O      -3.3439486886    -0.5117965029    -0.8609895135
   10      O      -2.6537240450    -0.3218172791     1.2729985460
   11      H      -3.6003839778    -0.4568369049     1.4304968779
   12      C       1.8218128998    -0.1843196078     0.2226786230
   13      H       1.7830151119    -0.2790420774     1.3227288203
   14      O       3.1614721206    -0.2082376000    -0.2302258022
   15      H       3.5364767469     0.6688077060    -0.0841097006
   16      C       1.1210031887     1.1132476738    -0.1880838853
   17      H       1.2333511660     1.2475562505    -1.2683780855
   18      O       1.7723931001     2.2590047400     0.3785836381
   19      H       1.7078380039     2.2083135290     1.3410215479
   20      C      -0.3675190732     1.0926486920     0.1535381552
   21      H      -0.4927462608     1.0646599218     1.2455852541
   22      O      -1.0510725539     2.2042706198    -0.3988623009
   23      H      -0.5400446310     2.9999936081    -0.2092290375
 ----------------------------------------------------------------
 Molecular Point Group                 C1    NOp =  1
 Largest Abelian Subgroup              C1    NOp =  1
 Nuclear Repulsion Energy =   912.5130866526 hartrees
 There are       51 alpha and       51 beta electrons
 Applying Cartesian multipole field
    Component          Value
    ---------          -----
     (2,0,0)        1.00000E-11
     (0,2,0)        2.00000E-11
     (0,0,2)       -3.00000E-11
 Nucleus-field energy     =     0.0000000247 hartrees
 Requested basis set is 6-311++G(d,p)
 There are 128 shells and 356 basis functions
 A cutoff of  1.0D-11 yielded   7080 shell pairs
 There are     54887 function pairs (     58715 Cartesian)
 Smallest overlap matrix eigenvalue = 4.17E-06
 Guess from superposition of atomic densities
 Warning:  Energy on first SCF cycle will be non-variational
 SAD guess density has 102.000000 electrons

 -----------------------------------------------------------------------
  General SCF calculation program by
  Eric Jon Sundstrom, Paul Horn, Yuezhi Mao, Dmitri Zuev, Alec White,
  David Stuck, Shaama M.S., Shane Yost, Joonho Lee, David Small,
  Daniel Levine, Susi Lehtola, Hugh Burton, Evgeny Epifanovsky
 -----------------------------------------------------------------------
 Exchange:     0.2000 Hartree-Fock + 0.0800 Slater + 0.7200 B88
 Correlation:  0.1900 VWN1RPA + 0.8100 LYP
 Using SG-1 standard quadrature grid
 using 4 threads for integral computing
 -------------------------------------------------------
 OpenMP Integral computing Module                
 Release: version 2.0, May 2017, Q-Chem Inc. Pleasanton 
 -------------------------------------------------------
 -------------------------------------------------------
 OpenMP BLAS3 based DFT computing Module                
 Release: version 1.0, May 2013, Q-Chem Inc. Pittsburgh 
 -------------------------------------------------------
 A restricted SCF calculation will be
 performed using DIIS
 SCF converges when DIIS error is below 1.0e-08
 ---------------------------------------
  Cycle       Energy         DIIS error
 ---------------------------------------
    1    -764.0010857512      3.41e-02  
    2    -761.1743077072      4.93e-03  
    3    -760.7310277278      8.05e-03  
    4    -761.4262442011      1.43e-03  
    5    -761.4483584528      5.37e-04  
    6    -761.4511895938      1.57e-04  
    7    -761.4515076206      3.64e-05  
    8    -761.4515228320      1.13e-05  
    9    -761.4515242278      2.93e-06  
   10    -761.4515243111      1.05e-06  
   11    -761.4515243247      2.05e-07  
   12    -761.4515243249      1.20e-07  
   13    -761.4515243251      1.67e-08  
   14    -761.4515243251      7.93e-09  Convergence criterion met
 ---------------------------------------
 SCF time:   CPU 453.74s  wall 117.00s 
 SCF   energy in the final basis set =     -761.4515243251
 Total energy in the final basis set =     -761.4515243251

 --------------------------------------------------------------

                    Orbital Energies (a.u.)
 --------------------------------------------------------------

 Alpha MOs
 -- Occupied --
-19.191 -19.171 -19.161 -19.153 -19.152 -19.148 -19.135 -10.326
-10.299 -10.265 -10.259 -10.258 -10.255  -1.134  -1.104  -1.080
 -1.059  -1.046  -1.045  -1.038  -0.816  -0.796  -0.706  -0.675
 -0.648  -0.633  -0.571  -0.566  -0.554  -0.530  -0.519  -0.509
 -0.502  -0.497  -0.492  -0.455  -0.443  -0.435  -0.420  -0.402
 -0.397  -0.384  -0.373  -0.367  -0.348  -0.346  -0.322  -0.317
 -0.307  -0.296  -0.289
 -- Virtual --
 -0.037  -0.028  -0.012  -0.010  -0.002   0.009   0.017   0.032
  0.037   0.040   0.057   0.061   0.065   0.074   0.078   0.085
  0.090   0.093   0.097   0.098   0.104   0.108   0.113   0.115
  0.117   0.123   0.130   0.135   0.136   0.144   0.147   0.150
  0.154   0.158   0.163   0.168   0.181   0.184   0.190   0.196
  0.201   0.201   0.219   0.221   0.229   0.231   0.241   0.245
  0.246   0.252   0.262   0.266   0.268   0.275   0.278   0.280
  0.289   0.293   0.295   0.304   0.308   0.313   0.314   0.321
  0.324   0.328   0.333   0.344   0.345   0.349   0.354   0.361
  0.367   0.368   0.382   0.384   0.389   0.396   0.402   0.412
  0.416   0.422   0.436   0.445   0.461   0.484   0.486   0.528
  0.538   0.543   0.552   0.571   0.579   0.580   0.596   0.607
  0.614   0.622   0.638   0.649   0.671   0.679   0.694   0.709
  0.716   0.726   0.741   0.746   0.764   0.779   0.789   0.810
  0.847   0.892   0.913   0.935   0.954   0.965   0.994   1.024
  1.031   1.052   1.060   1.075   1.108   1.116   1.118   1.129
  1.140   1.154   1.161   1.172   1.179   1.186   1.194   1.201
  1.217   1.225   1.241   1.250   1.254   1.276   1.279   1.317
  1.337   1.355   1.368   1.391   1.402   1.428   1.451   1.457
  1.466   1.479   1.511   1.517   1.527   1.534   1.556   1.565
  1.575   1.586   1.595   1.602   1.622   1.639   1.641   1.653
  1.687   1.699   1.706   1.736   1.747   1.756   1.769   1.794
  1.821   1.827   1.843   1.869   1.879   1.908   1.927   1.969
  1.976   1.995   2.006   2.033   2.039   2.055   2.063   2.086
  2.110   2.135   2.143   2.150   2.172   2.190   2.230   2.248
  2.283   2.321   2.348   2.478   2.504   2.521   2.536   2.562
  2.589   2.600   2.617   2.662   2.665   2.689   2.756   2.772
  2.803   2.818   2.850   2.862   2.873   2.900   2.908   2.921
  2.948   2.963   2.993   3.003   3.031   3.051   3.064   3.076
  3.090   3.105   3.113   3.131   3.138   3.156   3.166   3.190
  3.192   3.220   3.272   3.284   3.290   3.313   3.328   3.365
  3.386   3.403   3.473   3.558   3.614   3.675   3.761   3.791
  3.797   3.881   3.898   3.923   3.927   3.965   3.986   4.033
  4.063   4.092   4.147   4.159   4.209   4.279   4.294   4.973
  5.060   5.071   5.080   5.089   5.095   5.117   5.175   5.328
  5.356   5.403   5.412   5.421   5.442   5.585   5.609   5.610
  5.647   5.669   5.775   5.837  23.728  23.750  23.775  23.800
 23.805  23.864  49.860  49.893  49.908  49.936  49.951  49.968
 50.011
 --------------------------------------------------------------

          Ground-State Mulliken Net Atomic Charges

     Atom                 Charge (a.u.)
  ----------------------------------------
      1 O                    -0.051685
      2 C                    -0.385816
      3 H                     0.281152
      4 C                    -0.156147
      5 H                     0.251506
      6 O                    -0.182617
      7 H                     0.259618
      8 C                    -0.011722
      9 O                    -0.214398
     10 O                    -0.137256
     11 H                     0.294463
     12 C                    -0.218962
     13 H                     0.222990
     14 O                    -0.171445
     15 H                     0.261230
     16 C                    -0.437868
     17 H                     0.291734
     18 O                    -0.243704
     19 H                     0.264027
     20 C                    -0.291341
     21 H                     0.270250
     22 O                    -0.160109
     23 H                     0.266099
  ----------------------------------------
  Sum of atomic charges =     0.000000

 -----------------------------------------------------------------
                    Cartesian Multipole Moments
 -----------------------------------------------------------------
    Charge (ESU x 10^10)
                 0.0000
    Dipole Moment (Debye)
         X       1.1861      Y       2.5092      Z       3.8026
       Tot       4.7077
    Quadrupole Moments (Debye-Ang)
        XX     -84.2845     XY       5.1335     YY     -80.7831
        XZ      -3.1784     YZ      -0.3147     ZZ     -71.3523
    Octopole Moments (Debye-Ang^2)
       XXX     -14.4995    XXY      11.9866    XYY      -5.7069
       YYY      21.4699    XXZ      50.1849    XYZ      -0.3968
       YYZ      19.9987    XZZ      10.1006    YZZ      -0.4020
       ZZZ      10.1697
    Hexadecapole Moments (Debye-Ang^3)
      XXXX   -1789.0156   XXXY      78.7912   XXYY    -493.1184
      XYYY      -4.8414   YYYY    -945.2756   XXXZ    -126.8899
      XXYZ     -28.9788   XYYZ      21.6946   YYYZ     -27.4380
      XXZZ    -318.6702   XYZZ       4.7660   YYZZ    -168.2856
      XZZZ      -4.3628   YZZZ      -1.2824   ZZZZ    -223.0799
 -----------------------------------------------------------------
 Calculating analytic gradient of the SCF energy
 Gradient of SCF Energy
            1           2           3           4           5           6
    1  -0.0000625   0.0000946   0.0000095   0.0000074   0.0000017  -0.0000373
    2  -0.0000090  -0.0000090   0.0000058  -0.0000381  -0.0000010   0.0000163
    3   0.0000050   0.0000246  -0.0000129  -0.0000031   0.0000058   0.0000141
            7           8           9          10          11          12
    1  -0.0000137  -0.0000740   0.0000157   0.0000012  -0.0000274  -0.0001281
    2  -0.0000029  -0.0000160   0.0000220   0.0000423   0.0000350   0.0000112
    3   0.0000483  -0.0000205   0.0000132  -0.0000322   0.0000022   0.0000243
           13          14          15          16          17          18
    1   0.0000003   0.0000967   0.0000070   0.0000194   0.0000128   0.0000004
    2  -0.0000035  -0.0000678   0.0000103   0.0000424  -0.0000308  -0.0000303
    3   0.0000171  -0.0000041   0.0000066   0.0000359  -0.0000165  -0.0000450
           19          20          21          22          23
    1   0.0000161   0.0000537  -0.0000066  -0.0000274   0.0000404
    2  -0.0000033  -0.0000276   0.0000011   0.0000285   0.0000243
    3   0.0000163  -0.0000163  -0.0000074  -0.0000267  -0.0000287
 Max gradient component =       1.281E-04
 RMS gradient           =       3.426E-05
 Gradient time:  CPU 113.29 s  wall 28.50 s
 Geometry Optimization Parameters
   NAtoms,    NIC,     NZ,  NCons,   NDum,   NFix, NCnnct, MaxDiis
       23     170      23       0       0       0       0       0

 Cartesian Hessian Update
 Hessian Updated using BFGS Update


** GEOMETRY OPTIMIZATION IN DELOCALIZED INTERNAL COORDINATES **
   Searching for a Minimum

   Optimization Cycle:   7

                       Coordinates (Angstroms)
     ATOM                X               Y               Z
      1  O        -0.2940495876   -1.3277217155    0.0590607608
      2  C        -0.9881806302   -0.1848204754   -0.4303583090
      3  H        -0.9487368997   -0.1418581923   -1.5250212656
      4  C         1.0744869787   -1.3933056516   -0.3648805063
      5  H         1.1321953801   -1.3743279832   -1.4595840201
      6  O         1.5873992107   -2.6145535989    0.0273859703
      7  H         1.5848984210   -2.6642815483    0.9910969654
      8  C        -2.4598273185   -0.3572894020   -0.0625596894
      9  O        -3.3439486886   -0.5117965029   -0.8609895135
     10  O        -2.6537240450   -0.3218172791    1.2729985460
     11  H        -3.6003839778   -0.4568369049    1.4304968779
     12  C         1.8218128998   -0.1843196078    0.2226786230
     13  H         1.7830151119   -0.2790420774    1.3227288203
     14  O         3.1614721206   -0.2082376000   -0.2302258022
     15  H         3.5364767469    0.6688077060   -0.0841097006
     16  C         1.1210031887    1.1132476738   -0.1880838853
     17  H         1.2333511660    1.2475562505   -1.2683780855
     18  O         1.7723931001    2.2590047400    0.3785836381
     19  H         1.7078380039    2.2083135290    1.3410215479
     20  C        -0.3675190732    1.0926486920    0.1535381552
     21  H        -0.4927462608    1.0646599218    1.2455852541
     22  O        -1.0510725539    2.2042706198   -0.3988623009
     23  H        -0.5400446310    2.9999936081   -0.2092290375
   Point Group: c1    Number of degrees of freedom:    63


   Energy is   -761.451524325

 Hessian Updated using BFGS Update

 63 Hessian modes will be used to form the next step
  Hessian Eigenvalues:
     0.002616    0.006870    0.007399    0.009997    0.011235    0.014071
     0.014484    0.017939    0.022051    0.030093    0.031206    0.046426
     0.047796    0.049486    0.050880    0.051679    0.055136    0.056128
     0.059905    0.062149    0.064962    0.067637    0.072916    0.082595
     0.095501    0.110845    0.115701    0.142052    0.159085    0.159715
     0.159974    0.160039    0.166687    0.168930    0.172962    0.189412
     0.191626    0.217758    0.249367    0.258397    0.270012    0.285510
     0.286929    0.289153    0.298626    0.324372    0.332853    0.337743
     0.338557    0.340795    0.388506    0.399025    0.404607    0.434883
     0.445896    0.490546    0.528084    0.531106    0.535135    0.536657
     0.537956    0.546816    0.991075

 Minimum Search - Taking Simple RFO Step
 Searching for Lamda that Minimizes Along All modes
 Value Taken    Lamda =   0.00000000
 Step Taken.  Stepsize is  0.004169

                             Maximum     Tolerance    Cnvgd?
         Gradient           0.000058      0.000300     YES
         Displacement       0.002007      0.001200      NO
         Energy change     -0.000001      0.000001      NO


 New Cartesian Coordinates Obtained by Inverse Iteration

 Displacement from previous Coordinates is:  0.004430
 ----------------------------------------------------------------
             Standard Nuclear Orientation (Angstroms)
    I     Atom           X                Y                Z
 ----------------------------------------------------------------
    1      O      -0.2939696388    -1.3274626408     0.0591258266
    2      C      -0.9882596193    -0.1846470481    -0.4304210570
    3      H      -0.9490159798    -0.1418884779    -1.5250820049
    4      C       1.0744982131    -1.3932597385    -0.3649005143
    5      H       1.1321023403    -1.3744203986    -1.4595962458
    6      O       1.5872573137    -2.6146334322     0.0272878440
    7      H       1.5843902617    -2.6645425287     0.9909674750
    8      C      -2.4596924445    -0.3572149511    -0.0623181923
    9      O      -3.3439682665    -0.5116505711    -0.8606245698
   10      O      -2.6533308253    -0.3222266278     1.2733029809
   11      H      -3.5999425744    -0.4574662151     1.4307899854
   12      C       1.8219484303    -0.1843497078     0.2225878263
   13      H       1.7831499554    -0.2791050733     1.3226262098
   14      O       3.1614101871    -0.2082620033    -0.2304600941
   15      H       3.5368555278     0.6684054705    -0.0834244135
   16      C       1.1211074251     1.1132638942    -0.1881268488
   17      H       1.2336993673     1.2478393630    -1.2683402287
   18      O       1.7723734001     2.2589599883     0.3789237069
   19      H       1.7071195921     2.2083155753     1.3412924244
   20      C      -0.3675283906     1.0928561642     0.1532135431
   21      H      -0.4929139796     1.0653510450     1.2452467656
   22      O      -1.0508430027     2.2042835726    -0.3997426088
   23      H      -0.5403386306     3.0001485425    -0.2094347667
 ----------------------------------------------------------------
 Molecular Point Group                 C1    NOp =  1
 Largest Abelian Subgroup              C1    NOp =  1
 Nuclear Repulsion Energy =   912.5182416058 hartrees
 There are       51 alpha and       51 beta electrons
 Applying Cartesian multipole field
    Component          Value
    ---------          -----
     (2,0,0)        1.00000E-11
     (0,2,0)        2.00000E-11
     (0,0,2)       -3.00000E-11
 Nucleus-field energy     =     0.0000000247 hartrees
 Requested basis set is 6-311++G(d,p)
 There are 128 shells and 356 basis functions
 A cutoff of  1.0D-11 yielded   7080 shell pairs
 There are     54887 function pairs (     58715 Cartesian)
 Smallest overlap matrix eigenvalue = 4.17E-06
 Guess from superposition of atomic densities
 Warning:  Energy on first SCF cycle will be non-variational
 SAD guess density has 102.000000 electrons

 -----------------------------------------------------------------------
  General SCF calculation program by
  Eric Jon Sundstrom, Paul Horn, Yuezhi Mao, Dmitri Zuev, Alec White,
  David Stuck, Shaama M.S., Shane Yost, Joonho Lee, David Small,
  Daniel Levine, Susi Lehtola, Hugh Burton, Evgeny Epifanovsky
 -----------------------------------------------------------------------
 Exchange:     0.2000 Hartree-Fock + 0.0800 Slater + 0.7200 B88
 Correlation:  0.1900 VWN1RPA + 0.8100 LYP
 Using SG-1 standard quadrature grid
 using 4 threads for integral computing
 -------------------------------------------------------
 OpenMP Integral computing Module                
 Release: version 2.0, May 2017, Q-Chem Inc. Pleasanton 
 -------------------------------------------------------
 -------------------------------------------------------
 OpenMP BLAS3 based DFT computing Module                
 Release: version 1.0, May 2013, Q-Chem Inc. Pittsburgh 
 -------------------------------------------------------
 A restricted SCF calculation will be
 performed using DIIS
 SCF converges when DIIS error is below 1.0e-08
 ---------------------------------------
  Cycle       Energy         DIIS error
 ---------------------------------------
    1    -764.0013095302      3.41e-02  
    2    -761.1742953479      4.93e-03  
    3    -760.7309809421      8.05e-03  
    4    -761.4262396598      1.43e-03  
    5    -761.4483584577      5.37e-04  
    6    -761.4511897432      1.57e-04  
    7    -761.4515077604      3.64e-05  
    8    -761.4515229694      1.13e-05  
    9    -761.4515243651      2.93e-06  
   10    -761.4515244484      1.05e-06  
   11    -761.4515244619      2.05e-07  
   12    -761.4515244622      1.20e-07  
   13    -761.4515244624      1.67e-08  
   14    -761.4515244624      7.93e-09  Convergence criterion met
 ---------------------------------------
 SCF time:   CPU 452.75s  wall 117.00s 
 SCF   energy in the final basis set =     -761.4515244624
 Total energy in the final basis set =     -761.4515244624

 --------------------------------------------------------------

                    Orbital Energies (a.u.)
 --------------------------------------------------------------

 Alpha MOs
 -- Occupied --
-19.191 -19.171 -19.161 -19.153 -19.152 -19.148 -19.135 -10.326
-10.299 -10.265 -10.259 -10.258 -10.255  -1.134  -1.104  -1.080
 -1.059  -1.046  -1.045  -1.038  -0.816  -0.796  -0.706  -0.675
 -0.648  -0.633  -0.571  -0.566  -0.554  -0.530  -0.519  -0.509
 -0.502  -0.497  -0.492  -0.455  -0.443  -0.435  -0.420  -0.402
 -0.397  -0.384  -0.373  -0.367  -0.348  -0.346  -0.322  -0.317
 -0.307  -0.296  -0.289
 -- Virtual --
 -0.037  -0.028  -0.012  -0.010  -0.002   0.009   0.017   0.032
  0.037   0.040   0.057   0.061   0.065   0.074   0.078   0.085
  0.090   0.093   0.097   0.098   0.104   0.108   0.113   0.115
  0.117   0.123   0.130   0.135   0.136   0.144   0.147   0.150
  0.154   0.158   0.163   0.168   0.181   0.184   0.190   0.196
  0.201   0.201   0.219   0.221   0.229   0.231   0.241   0.245
  0.246   0.252   0.262   0.266   0.268   0.275   0.278   0.280
  0.289   0.293   0.295   0.304   0.308   0.313   0.314   0.321
  0.324   0.328   0.333   0.344   0.345   0.349   0.354   0.361
  0.367   0.368   0.382   0.384   0.389   0.396   0.402   0.412
  0.416   0.422   0.436   0.445   0.461   0.484   0.486   0.528
  0.538   0.543   0.552   0.571   0.579   0.580   0.596   0.607
  0.614   0.622   0.638   0.649   0.671   0.679   0.694   0.709
  0.716   0.727   0.741   0.746   0.764   0.779   0.789   0.810
  0.847   0.892   0.913   0.935   0.954   0.965   0.994   1.024
  1.031   1.052   1.060   1.075   1.108   1.116   1.118   1.129
  1.140   1.154   1.161   1.172   1.179   1.186   1.194   1.201
  1.217   1.225   1.241   1.250   1.254   1.276   1.279   1.317
  1.337   1.355   1.368   1.391   1.402   1.428   1.451   1.457
  1.466   1.479   1.511   1.518   1.527   1.534   1.556   1.565
  1.575   1.586   1.595   1.602   1.622   1.639   1.641   1.653
  1.687   1.699   1.706   1.735   1.747   1.756   1.769   1.794
  1.821   1.827   1.843   1.869   1.879   1.908   1.927   1.969
  1.976   1.995   2.006   2.034   2.039   2.055   2.063   2.086
  2.110   2.135   2.143   2.150   2.172   2.190   2.230   2.248
  2.283   2.321   2.348   2.478   2.504   2.521   2.536   2.562
  2.589   2.600   2.617   2.662   2.665   2.689   2.756   2.772
  2.803   2.818   2.850   2.862   2.873   2.900   2.908   2.921
  2.948   2.963   2.993   3.003   3.031   3.051   3.064   3.076
  3.091   3.105   3.113   3.131   3.138   3.156   3.166   3.190
  3.192   3.220   3.273   3.284   3.290   3.313   3.328   3.365
  3.386   3.403   3.473   3.558   3.614   3.675   3.761   3.791
  3.797   3.881   3.898   3.923   3.927   3.965   3.986   4.033
  4.063   4.093   4.147   4.159   4.209   4.279   4.294   4.973
  5.060   5.071   5.080   5.089   5.095   5.117   5.175   5.328
  5.356   5.403   5.412   5.421   5.442   5.585   5.609   5.609
  5.647   5.669   5.775   5.837  23.728  23.750  23.775  23.800
 23.805  23.864  49.860  49.893  49.908  49.936  49.951  49.968
 50.011
 --------------------------------------------------------------

          Ground-State Mulliken Net Atomic Charges

     Atom                 Charge (a.u.)
  ----------------------------------------
      1 O                    -0.051729
      2 C                    -0.386433
      3 H                     0.281224
      4 C                    -0.156389
      5 H                     0.251522
      6 O                    -0.182600
      7 H                     0.259613
      8 C                    -0.011472
      9 O                    -0.214388
     10 O                    -0.137228
     11 H                     0.294454
     12 C                    -0.218631
     13 H                     0.222972
     14 O                    -0.171401
     15 H                     0.261252
     16 C                    -0.437559
     17 H                     0.291727
     18 O                    -0.243698
     19 H                     0.263994
     20 C                    -0.291409
     21 H                     0.270132
     22 O                    -0.160072
     23 H                     0.266119
  ----------------------------------------
  Sum of atomic charges =     0.000000

 -----------------------------------------------------------------
                    Cartesian Multipole Moments
 -----------------------------------------------------------------
    Charge (ESU x 10^10)
                 0.0000
    Dipole Moment (Debye)
         X       1.1850      Y       2.5086      Z       3.8041
       Tot       4.7084
    Quadrupole Moments (Debye-Ang)
        XX     -84.2844     XY       5.1298     YY     -80.7793
        XZ      -3.1770     YZ      -0.3114     ZZ     -71.3529
    Octopole Moments (Debye-Ang^2)
       XXX     -14.4582    XXY      11.9716    XYY      -5.7384
       YYY      21.4681    XXZ      50.1921    XYZ      -0.4021
       YYZ      20.0100    XZZ      10.0870    YZZ      -0.4084
       ZZZ      10.1750
    Hexadecapole Moments (Debye-Ang^3)
      XXXX   -1788.8911   XXXY      78.7960   XXYY    -493.1245
      XYYY      -4.8882   YYYY    -945.2362   XXXZ    -126.7876
      XXYZ     -28.9700   XYYZ      21.6696   YYYZ     -27.4003
      XXZZ    -318.6551   XYZZ       4.7763   YYZZ    -168.2971
      XZZZ      -4.3392   YZZZ      -1.2330   ZZZZ    -223.1124
 -----------------------------------------------------------------
 Calculating analytic gradient of the SCF energy
 Gradient of SCF Energy
            1           2           3           4           5           6
    1  -0.0000346   0.0000219   0.0000020   0.0000153  -0.0000045  -0.0000301
    2   0.0000016   0.0000220   0.0000015  -0.0000229  -0.0000162  -0.0000029
    3   0.0000023  -0.0000002  -0.0000063   0.0000195   0.0000167   0.0000233
            7           8           9          10          11          12
    1  -0.0000166  -0.0000195   0.0000063  -0.0000051  -0.0000093  -0.0000487
    2  -0.0000008   0.0000181   0.0000088   0.0000302   0.0000360  -0.0000030
    3   0.0000247  -0.0000064  -0.0000116  -0.0000078  -0.0000142   0.0000186
           13          14          15          16          17          18
    1  -0.0000039   0.0000298   0.0000003   0.0000228   0.0000137   0.0000029
    2  -0.0000054  -0.0000337  -0.0000178   0.0000127  -0.0000187  -0.0000203
    3   0.0000085   0.0000141   0.0000050   0.0000018  -0.0000051  -0.0000160
           19          20          21          22          23
    1   0.0000112   0.0000183  -0.0000022   0.0000043   0.0000257
    2  -0.0000003  -0.0000183   0.0000154   0.0000116   0.0000023
    3  -0.0000066   0.0000002  -0.0000122  -0.0000217  -0.0000269
 Max gradient component =       4.866E-05
 RMS gradient           =       1.720E-05
 Gradient time:  CPU 112.36 s  wall 28.30 s
 Geometry Optimization Parameters
   NAtoms,    NIC,     NZ,  NCons,   NDum,   NFix, NCnnct, MaxDiis
       23     170      23       0       0       0       0       0

 Cartesian Hessian Update
 Hessian Updated using BFGS Update


** GEOMETRY OPTIMIZATION IN DELOCALIZED INTERNAL COORDINATES **
   Searching for a Minimum

   Optimization Cycle:   8

                       Coordinates (Angstroms)
     ATOM                X               Y               Z
      1  O        -0.2939696388   -1.3274626408    0.0591258266
      2  C        -0.9882596193   -0.1846470481   -0.4304210570
      3  H        -0.9490159798   -0.1418884779   -1.5250820049
      4  C         1.0744982131   -1.3932597385   -0.3649005143
      5  H         1.1321023403   -1.3744203986   -1.4595962458
      6  O         1.5872573137   -2.6146334322    0.0272878440
      7  H         1.5843902617   -2.6645425287    0.9909674750
      8  C        -2.4596924445   -0.3572149511   -0.0623181923
      9  O        -3.3439682665   -0.5116505711   -0.8606245698
     10  O        -2.6533308253   -0.3222266278    1.2733029809
     11  H        -3.5999425744   -0.4574662151    1.4307899854
     12  C         1.8219484303   -0.1843497078    0.2225878263
     13  H         1.7831499554   -0.2791050733    1.3226262098
     14  O         3.1614101871   -0.2082620033   -0.2304600941
     15  H         3.5368555278    0.6684054705   -0.0834244135
     16  C         1.1211074251    1.1132638942   -0.1881268488
     17  H         1.2336993673    1.2478393630   -1.2683402287
     18  O         1.7723734001    2.2589599883    0.3789237069
     19  H         1.7071195921    2.2083155753    1.3412924244
     20  C        -0.3675283906    1.0928561642    0.1532135431
     21  H        -0.4929139796    1.0653510450    1.2452467656
     22  O        -1.0508430027    2.2042835726   -0.3997426088
     23  H        -0.5403386306    3.0001485425   -0.2094347667
   Point Group: c1    Number of degrees of freedom:    63


   Energy is   -761.451524462

 Hessian Updated using BFGS Update

 63 Hessian modes will be used to form the next step
  Hessian Eigenvalues:
     0.002759    0.004953    0.007372    0.009382    0.011285    0.014040
     0.014502    0.017710    0.022053    0.030072    0.031192    0.046653
     0.048433    0.049039    0.050871    0.051591    0.055726    0.056141
     0.060137    0.062153    0.065424    0.067635    0.072988    0.082412
     0.095746    0.110969    0.116207    0.139297    0.158713    0.159927
     0.159980    0.160211    0.168703    0.170030    0.173078    0.187046
     0.191491    0.218535    0.250625    0.256910    0.270132    0.285811
     0.287029    0.289676    0.303081    0.325090    0.333028    0.338270
     0.338313    0.340923    0.386019    0.393881    0.402803    0.431395
     0.443900    0.489980    0.530358    0.533226    0.535135    0.536762
     0.540390    0.546935    0.991600

 Minimum Search - Taking Simple RFO Step
 Searching for Lamda that Minimizes Along All modes
 Value Taken    Lamda =   0.00000000
 Step Taken.  Stepsize is  0.003093

                             Maximum     Tolerance    Cnvgd?
         Gradient           0.000020      0.000300     YES
         Displacement       0.001026      0.001200     YES
         Energy change     -0.000000      0.000001     YES

 Final energy is   -761.45152446237830     


 ******************************
 **  OPTIMIZATION CONVERGED  **
 ******************************

                       Coordinates (Angstroms)
     ATOM                X               Y               Z
      1  O        -0.2939696388   -1.3274626408    0.0591258266
      2  C        -0.9882596193   -0.1846470481   -0.4304210570
      3  H        -0.9490159798   -0.1418884779   -1.5250820049
      4  C         1.0744982131   -1.3932597385   -0.3649005143
      5  H         1.1321023403   -1.3744203986   -1.4595962458
      6  O         1.5872573137   -2.6146334322    0.0272878440
      7  H         1.5843902617   -2.6645425287    0.9909674750
      8  C        -2.4596924445   -0.3572149511   -0.0623181923
      9  O        -3.3439682665   -0.5116505711   -0.8606245698
     10  O        -2.6533308253   -0.3222266278    1.2733029809
     11  H        -3.5999425744   -0.4574662151    1.4307899854
     12  C         1.8219484303   -0.1843497078    0.2225878263
     13  H         1.7831499554   -0.2791050733    1.3226262098
     14  O         3.1614101871   -0.2082620033   -0.2304600941
     15  H         3.5368555278    0.6684054705   -0.0834244135
     16  C         1.1211074251    1.1132638942   -0.1881268488
     17  H         1.2336993673    1.2478393630   -1.2683402287
     18  O         1.7723734001    2.2589599883    0.3789237069
     19  H         1.7071195921    2.2083155753    1.3412924244
     20  C        -0.3675283906    1.0928561642    0.1532135431
     21  H        -0.4929139796    1.0653510450    1.2452467656
     22  O        -1.0508430027    2.2042835726   -0.3997426088
     23  H        -0.5403386306    3.0001485425   -0.2094347667

Z-matrix Print:
$molecule
0 1
O 
C  1 1.423981
H  2 1.096198 1 110.925569
C  1 1.434166 2 113.603791 3 56.642626 0
H  4 1.096372 1 110.154572 2 -56.929665 0
O  4 1.381480 1 108.106833 2 -172.578797 0
H  6 0.964975 4 109.155460 1 -63.707585 0
C  2 1.526563 1 107.237943 3 115.606410 0
O  8 1.201286 2 124.320001 1 -113.704108 0
O  8 1.350038 2 111.955040 1 66.008146 0
H  10 0.969106 8 107.292987 2 -178.731893 0
C  2 1.535562 1 109.871823 3 -121.122007 0
H  12 1.099552 2 108.093724 1 -62.593755 0
O  12 1.417022 2 108.015929 1 177.678958 0
H  14 0.964486 12 108.359468 2 -166.612252 0
C  12 1.527405 2 108.672194 1 56.135480 0
H  16 1.094371 12 108.814216 2 68.097126 0
O  16 1.434682 12 111.393041 2 -177.590350 0
H  18 0.965907 16 108.739082 12 62.555579 0
C  16 1.530904 12 112.017862 2 -52.211061 0
H  20 1.104793 16 108.889770 12 -64.381069 0
O  20 1.414207 16 111.222218 12 173.572756 0
H  22 0.964948 20 107.718633 16 41.869750 0
$end


 --------------------------------------------------------------

                    Orbital Energies (a.u.)
 --------------------------------------------------------------

 Alpha MOs
 -- Occupied --
-19.191 -19.171 -19.161 -19.153 -19.152 -19.148 -19.135 -10.326
-10.299 -10.265 -10.259 -10.258 -10.255  -1.134  -1.104  -1.080
 -1.059  -1.046  -1.045  -1.038  -0.816  -0.796  -0.706  -0.675
 -0.648  -0.633  -0.571  -0.566  -0.554  -0.530  -0.519  -0.509
 -0.502  -0.497  -0.492  -0.455  -0.443  -0.435  -0.420  -0.402
 -0.397  -0.384  -0.373  -0.367  -0.348  -0.346  -0.322  -0.317
 -0.307  -0.296  -0.289
 -- Virtual --
 -0.037  -0.028  -0.012  -0.010  -0.002   0.009   0.017   0.032
  0.037   0.040   0.057   0.061   0.065   0.074   0.078   0.085
  0.090   0.093   0.097   0.098   0.104   0.108   0.113   0.115
  0.117   0.123   0.130   0.135   0.136   0.144   0.147   0.150
  0.154   0.158   0.163   0.168   0.181   0.184   0.190   0.196
  0.201   0.201   0.219   0.221   0.229   0.231   0.241   0.245
  0.246   0.252   0.262   0.266   0.268   0.275   0.278   0.280
  0.289   0.293   0.295   0.304   0.308   0.313   0.314   0.321
  0.324   0.328   0.333   0.344   0.345   0.349   0.354   0.361
  0.367   0.368   0.382   0.384   0.389   0.396   0.402   0.412
  0.416   0.422   0.436   0.445   0.461   0.484   0.486   0.528
  0.538   0.543   0.552   0.571   0.579   0.580   0.596   0.607
  0.614   0.622   0.638   0.649   0.671   0.679   0.694   0.709
  0.716   0.727   0.741   0.746   0.764   0.779   0.789   0.810
  0.847   0.892   0.913   0.935   0.954   0.965   0.994   1.024
  1.031   1.052   1.060   1.075   1.108   1.116   1.118   1.129
  1.140   1.154   1.161   1.172   1.179   1.186   1.194   1.201
  1.217   1.225   1.241   1.250   1.254   1.276   1.279   1.317
  1.337   1.355   1.368   1.391   1.402   1.428   1.451   1.457
  1.466   1.479   1.511   1.518   1.527   1.534   1.556   1.565
  1.575   1.586   1.595   1.602   1.622   1.639   1.641   1.653
  1.687   1.699   1.706   1.735   1.747   1.756   1.769   1.794
  1.821   1.827   1.843   1.869   1.879   1.908   1.927   1.969
  1.976   1.995   2.006   2.034   2.039   2.055   2.063   2.086
  2.110   2.135   2.143   2.150   2.172   2.190   2.230   2.248
  2.283   2.321   2.348   2.478   2.504   2.521   2.536   2.562
  2.589   2.600   2.617   2.662   2.665   2.689   2.756   2.772
  2.803   2.818   2.850   2.862   2.873   2.900   2.908   2.921
  2.948   2.963   2.993   3.003   3.031   3.051   3.064   3.076
  3.091   3.105   3.113   3.131   3.138   3.156   3.166   3.190
  3.192   3.220   3.273   3.284   3.290   3.313   3.328   3.365
  3.386   3.403   3.473   3.558   3.614   3.675   3.761   3.791
  3.797   3.881   3.898   3.923   3.927   3.965   3.986   4.033
  4.063   4.093   4.147   4.159   4.209   4.279   4.294   4.973
  5.060   5.071   5.080   5.089   5.095   5.117   5.175   5.328
  5.356   5.403   5.412   5.421   5.442   5.585   5.609   5.609
  5.647   5.669   5.775   5.837  23.728  23.750  23.775  23.800
 23.805  23.864  49.860  49.893  49.908  49.936  49.951  49.968
 50.011
 --------------------------------------------------------------

          Ground-State Mulliken Net Atomic Charges

     Atom                 Charge (a.u.)
  ----------------------------------------
      1 O                    -0.051729
      2 C                    -0.386433
      3 H                     0.281224
      4 C                    -0.156389
      5 H                     0.251522
      6 O                    -0.182600
      7 H                     0.259613
      8 C                    -0.011472
      9 O                    -0.214388
     10 O                    -0.137228
     11 H                     0.294454
     12 C                    -0.218631
     13 H                     0.222972
     14 O                    -0.171401
     15 H                     0.261252
     16 C                    -0.437559
     17 H                     0.291727
     18 O                    -0.243698
     19 H                     0.263994
     20 C                    -0.291409
     21 H                     0.270132
     22 O                    -0.160072
     23 H                     0.266119
  ----------------------------------------
  Sum of atomic charges =     0.000000

 -----------------------------------------------------------------
                    Cartesian Multipole Moments
 -----------------------------------------------------------------
    Charge (ESU x 10^10)
                 0.0000
    Dipole Moment (Debye)
         X       1.1850      Y       2.5086      Z       3.8041
       Tot       4.7084
    Quadrupole Moments (Debye-Ang)
        XX     -84.2844     XY       5.1298     YY     -80.7793
        XZ      -3.1770     YZ      -0.3114     ZZ     -71.3529
    Octopole Moments (Debye-Ang^2)
       XXX     -14.4582    XXY      11.9716    XYY      -5.7384
       YYY      21.4681    XXZ      50.1921    XYZ      -0.4021
       YYZ      20.0100    XZZ      10.0870    YZZ      -0.4084
       ZZZ      10.1750
    Hexadecapole Moments (Debye-Ang^3)
      XXXX   -1788.8911   XXXY      78.7960   XXYY    -493.1245
      XYYY      -4.8882   YYYY    -945.2362   XXXZ    -126.7876
      XXYZ     -28.9700   XYYZ      21.6696   YYYZ     -27.4003
      XXZZ    -318.6551   XYZZ       4.7763   YYZZ    -168.2971
      XZZZ      -4.3392   YZZZ      -1.2330   ZZZZ    -223.1124
 -----------------------------------------------------------------
Archival summary:
1\1\garfield\OPT\ProcedureUnspecified\BasisUnspecified\7610\taweetha\SatSep2908:02:502018SatSep2908:02:502018\0\\#,OPT,ProcedureUnspecified,BasisUnspecified,\\0,1\O\C,1,1.42398\H,2,1.0962,1,110.926\C,1,1.43417,2,113.604,3,56.6426,0\H,4,1.09637,1,110.155,2,-56.9297,0\O,4,1.38148,1,108.107,2,-172.579,0\H,6,0.964975,4,109.155,1,-63.7076,0\C,2,1.52656,1,107.238,3,115.606,0\O,8,1.20129,2,124.32,1,-113.704,0\O,8,1.35004,2,111.955,1,66.0081,0\H,10,0.969106,8,107.293,2,-178.732,0\C,2,1.53556,1,109.872,3,-121.122,0\H,12,1.09955,2,108.094,1,-62.5938,0\O,12,1.41702,2,108.016,1,177.679,0\H,14,0.964486,12,108.359,2,-166.612,0\C,12,1.52741,2,108.672,1,56.1355,0\H,16,1.09437,12,108.814,2,68.0971,0\O,16,1.43468,12,111.393,2,-177.59,0\H,18,0.965907,16,108.739,12,62.5556,0\C,16,1.5309,12,112.018,2,-52.2111,0\H,20,1.10479,16,108.89,12,-64.3811,0\O,20,1.41421,16,111.222,12,173.573,0\H,22,0.964948,20,107.719,16,41.8697,0\\\@

 Total job time:  1171.74s(wall), 4545.29s(cpu) 
 Sat Sep 29 08:02:50 2018

        *************************************************************
        *                                                           *
        *  Thank you very much for using Q-Chem.  Have a nice day.  *
        *                                                           *
        *************************************************************


 
User input: 2 of 2 
 
Q-Chem Developer Version!
                  Welcome to Q-Chem
     A Quantum Leap Into The Future Of Chemistry


 Q-Chem 5.1, Q-Chem, Inc., Pleasanton, CA (2018)

 Yihan Shao,  Zhengting Gan,  E. Epifanovsky,  A. T. B. Gilbert,  M. Wormit,  
 J. Kussmann,  A. W. Lange,  A. Behn,  Jia Deng,  Xintian Feng,  D. Ghosh,  
 M. Goldey,  P. R. Horn,  L. D. Jacobson,  I. Kaliman,  T. Kus,  A. Landau,  
 Jie Liu,  E. I. Proynov,  R. M. Richard,  R. P. Steele,  E. J. Sundstrom,  
 H. L. Woodcock III,  P. M. Zimmerman,  D. Zuev,  B. Albrecht,  E. Alguire,  
 S. A. Baeppler,  D. Barton,  Z. Benda,  Y. A. Bernard,  E. J. Berquist,  
 K. B. Bravaya,  H. Burton,  D. Casanova,  Chun-Min Chang,  Yunqing Chen,  
 A. Chien,  K. D. Closser,  M. P. Coons,  S. Coriani,  S. Dasgupta,  
 A. L. Dempwolff,  M. Diedenhofen,  Hainam Do,  R. G. Edgar,  Po-Tung Fang,  
 S. Faraji,  S. Fatehi,  Qingguo Feng,  K. D. Fenk,  J. Fosso-Tande,  
 Qinghui Ge,  A. Ghysels,  G. Gidofalvi,  J. Gomes,  J. Gonthier,  A. Gunina,  
 D. Hait,  M. W. D. Hanson-Heine,  P. H. P. Harbach,  A. W. Hauser,  
 J. E. Herr,  E. G. Hohenstein,  Z. C. Holden,  Kerwin Hui,  B. C. Huynh,  
 T.-C. Jagau,  Hyunjun Ji,  B. Kaduk,  K. Khistyaev,  Jaehoon Kim,  
 P. Klunzinger,  K. Koh,  D. Kosenkov,  L. Koulias,  T. Kowalczyk,  
 C. M. Krauter,  A. Kunitsa,  Ka Un Lao,  A. Laurent,  K. V. Lawler,  
 Joonho Lee,  D. Lefrancois,  S. Lehtola,  D. S. Levine,  Yi-Pei Li,  
 You-Sheng Lin,  Fenglai Liu,  E. Livshits,  A. Luenser,  P. Manohar,  
 E. Mansoor,  S. F. Manzer,  Shan-Ping Mao,  Yuezhi Mao,  N. Mardirossian,  
 A. V. Marenich,  T. Markovich,  L. A. Martinez-Martinez,  S. A. Maurer,  
 N. J. Mayhall,  S. C. McKenzie,  J.-M. Mewes,  A. F. Morrison,  
 J. W. Mullinax,  K. Nanda,  T. S. Nguyen-Beck,  R. Olivares-Amaya,  
 J. A. Parkhill,  T. M. Perrine,  F. Plasser,  P. Pokhilko,  S. Prager,  
 A. Prociuk,  E. Ramos,  D. R. Rehn,  F. Rob,  M. Schneider,  N. Sergueev,  
 S. M. Sharada,  S. Sharma,  D. W. Small,  T. Stauch,  T. Stein,  
 Yu-Chuan Su,  A. J. W. Thom,  A. Tkatchenko,  T. Tsuchimochi,  N. M. Tubman,  
 L. Vogt,  M. L. Vidal,  O. Vydrov,  M. A. Watson,  J. Wenzel,  
 M. de Wergifosse,  T. A. Wesolowski,  A. White,  J. Witte,  A. Yamada,  
 Jun Yang,  K. Yao,  S. Yeganeh,  S. R. Yost,  Zhi-Qiang You,  A. Zech,  
 Igor Ying Zhang,  Xing Zhang,  Yan Zhao,  Ying Zhu,  B. R. Brooks,  
 G. K. L. Chan,  C. J. Cramer,  M. S. Gordon,  W. J. Hehre,  A. Klamt,  
 M. W. Schmidt,  C. D. Sherrill,  D. G. Truhlar,  A. Aspuru-Guzik,  R. Baer,  
 A. T. Bell,  N. A. Besley,  Jeng-Da Chai,  A. E. DePrince, III,  
 R. A. DiStasio Jr.,  A. Dreuw,  B. D. Dunietz,  T. R. Furlani,  
 Chao-Ping Hsu,  Yousung Jung,  Jing Kong,  D. S. Lambrecht,  WanZhen Liang,  
 C. Ochsenfeld,  V. A. Rassolov,  L. V. Slipchenko,  J. E. Subotnik,  
 T. Van Voorhis,  J. M. Herbert,  A. I. Krylov,  P. M. W. Gill,  M. Head-Gordon

 Contributors to earlier versions of Q-Chem not listed above: 
 R. D. Adamson,  B. Austin,  J. Baker,  G. J. O. Beran,  K. Brandhorst,  
 S. T. Brown,  E. F. C. Byrd,  A. K. Chakraborty,  C.-L. Cheng,  
 Siu Hung Chien,  D. M. Chipman,  D. L. Crittenden,  H. Dachsel,  
 R. J. Doerksen,  A. D. Dutoi,  L. Fusti-Molnar,  W. A. Goddard III,  
 A. Golubeva-Zadorozhnaya,  S. R. Gwaltney,  G. Hawkins,  A. Heyden,  
 S. Hirata,  G. Kedziora,  F. J. Keil,  C. Kelley,  Jihan Kim,  R. A. King,  
 R. Z. Khaliullin,  P. P. Korambath,  W. Kurlancheek,  A. M. Lee,  M. S. Lee,  
 S. V. Levchenko,  Ching Yeh Lin,  D. Liotard,  R. C. Lochan,  I. Lotan,  
 P. E. Maslen,  N. Nair,  D. P. O'Neill,  D. Neuhauser,  E. Neuscamman,  
 C. M. Oana,  R. Olson,  B. Peters,  R. Peverati,  P. A. Pieniazek,  
 Y. M. Rhee,  J. Ritchie,  M. A. Rohrdanz,  E. Rosta,  N. J. Russ,  
 H. F. Schaefer III,  N. E. Schultz,  N. Shenvi,  A. C. Simmonett,  A. Sodt,  
 D. Stuck,  K. S. Thanthiriwatte,  V. Vanovschi,  Tao Wang,  A. Warshel,  
 C. F. Williams,  Q. Wu,  X. Xu,  W. Zhang

 Please cite Q-Chem as follows:
 Y. Shao et al., Mol. Phys. 113, 184-215 (2015)
 DOI: 10.1080/00268976.2014.952696

 Q-Chem 5.1.1 for Intel X86 EM64T Linux

 Parts of Q-Chem use Armadillo 8.300.2 (Tropical Shenanigans).
 http://arma.sourceforge.net/

 Q-Chem begins on Sat Sep 29 08:02:50 2018  

Host: 
0

     Scratch files written to /scratch/taweetham/qchem23309//
The previous job contains 0 fragments, simply inherited here
Input Ideriv = 2
Curr. Ideriv = -1
Max.  Ideriv = 2

Checking the input file for inconsistencies... 	...done.

--------------------------------------------------------------
User input:
--------------------------------------------------------------

$molecule
read
$end

$rem
   JOB_TYPE 	frequency
   BASIS 	6-311++G**
   MEM_TOTAL	32000
   EXCHANGE 	B3LYP
$end


--------------------------------------------------------------
 ----------------------------------------------------------------
             Standard Nuclear Orientation (Angstroms)
    I     Atom           X                Y                Z
 ----------------------------------------------------------------
    1      O      -0.2955214484    -1.3222414073     0.0847434252
    2      C      -0.9882652290    -0.1877461932    -0.4258923263
    3      H      -0.9476431631    -0.1644760805    -1.5210906184
    4      C       1.0734107797    -1.3966635808    -0.3363477197
    5      H       1.1323735816    -1.3973243089    -1.4311330192
    6      O       1.5846783906    -2.6112882583     0.0781153382
    7      H       1.5805876715    -2.6440643382     1.0425252944
    8      C      -2.4602907603    -0.3525621064    -0.0566085474
    9      O      -3.3437137871    -0.5204460839    -0.8531422179
   10      O      -2.6555387762    -0.2936919506     1.2779387318
   11      H      -3.6024545258    -0.4253500753     1.4366283894
   12      C       1.8211387659    -0.1781077342     0.2304964804
   13      H       1.7809122797    -0.2532712279     1.3319957429
   14      O       3.1611351660    -0.2111440477    -0.2203918243
   15      H       3.5371244380     0.6676951483    -0.0884892481
   16      C       1.1218752160     1.1125669773    -0.2040780196
   17      H       1.2359036836     1.2278371414    -1.2863713006
   18      O       1.7733918821     2.2676331525     0.3433353594
   19      H       1.7069154759     2.2341487875     1.3063702234
   20      C      -0.3671946575     1.0994254914     0.1357227214
   21      H      -0.4939427443     1.0914290524     1.2279157520
   22      O      -1.0489112292     2.2014019878    -0.4377409360
   23      H      -0.5379829678     3.0001116361    -0.2609697600
 ----------------------------------------------------------------
 Molecular Point Group                 C1    NOp =  1
 Largest Abelian Subgroup              C1    NOp =  1
 Nuclear Repulsion Energy =   912.5182416058 hartrees
 There are       51 alpha and       51 beta electrons
 Requested basis set is 6-311++G(d,p)
 There are 128 shells and 356 basis functions

 Total QAlloc Memory Limit  32000 MB
 Mega-Array Size       188 MB
 MEM_STATIC part       192 MB
 A cutoff of  1.0D-11 yielded   7080 shell pairs
 There are     54887 function pairs (     58715 Cartesian)

 -------------------------------------------------------
 OpenMP Integral Computing Module                       
 Release: version 1.0, May 2013, Q-Chem Inc. Pittsburgh 
 -------------------------------------------------------
 Integral Job Info:
 Integral job number is                      11
 Integral operator is                         1
 short-range coefficients                     0
 long-range coefficients              100000000
 Omega coefficients                           0
 if combine SR and LR in K                    0
 Integral screening is                        0
 Integral computing path is                   2
 max size of driver memory is            800000
 size of driver memory is                593474
 size of scratch memory is              2361544
 max col of scratch BK array               1296
 max len of scratch array in speh3          155
 max len of scratch index in speh4           18
 max int batch size is                      520
 min int batch size is                       52
 fixed nKL is                                52
 max L of basis functions is                  2
 order of int derivative is                   0
 number of shells is                        128
 number of basis is                         369
 number of cartesian basis is               369
 number of contracted shell pairs          7080
 number of primitive shell pairs          16700
 maxK2 (contraction) of shell pair           36
 max number of K2 of shell pair               1
 max number of CS2 of shell pair           1226
 max number of PS2 of shell pair           2502
 mem total for path MDJ                  606236
 -------------------------------------------------------
 Smallest overlap matrix eigenvalue = 4.17E-06
 Guess from superposition of atomic densities
 Warning:  Energy on first SCF cycle will be non-variational
 SAD guess density has 102.000000 electrons

 -----------------------------------------------------------------------
  General SCF calculation program by
  Eric Jon Sundstrom, Paul Horn, Yuezhi Mao, Dmitri Zuev, Alec White,
  David Stuck, Shaama M.S., Shane Yost, Joonho Lee, David Small,
  Daniel Levine, Susi Lehtola, Hugh Burton, Evgeny Epifanovsky
 -----------------------------------------------------------------------
 Exchange:     0.2000 Hartree-Fock + 0.0800 Slater + 0.7200 B88
 Correlation:  0.1900 VWN1RPA + 0.8100 LYP
 Using SG-1 standard quadrature grid
 using 4 threads for integral computing
 -------------------------------------------------------
 OpenMP Integral computing Module                
 Release: version 2.0, May 2017, Q-Chem Inc. Pleasanton 
 -------------------------------------------------------
 -------------------------------------------------------
 OpenMP BLAS3 based DFT computing Module                
 Release: version 1.0, May 2013, Q-Chem Inc. Pittsburgh 
 -------------------------------------------------------
 A restricted SCF calculation will be
 performed using DIIS
 SCF converges when DIIS error is below 1.0e-08
 ---------------------------------------
  Cycle       Energy         DIIS error
 ---------------------------------------
    1    -764.0012700046      3.41e-02  
    2    -761.1742752952      4.93e-03  
    3    -760.7309526778      8.05e-03  
    4    -761.4262225232      1.43e-03  
    5    -761.4483409399      5.37e-04  
    6    -761.4511722972      1.57e-04  
    7    -761.4514903032      3.64e-05  
    8    -761.4515055126      1.13e-05  
    9    -761.4515069083      2.93e-06  
   10    -761.4515069916      1.05e-06  
   11    -761.4515070051      2.05e-07  
   12    -761.4515070055      1.20e-07  
   13    -761.4515070056      1.67e-08  
   14    -761.4515070057      7.93e-09  Convergence criterion met
 ---------------------------------------
 SCF time:   CPU 456.44s  wall 118.00s 
 SCF   energy in the final basis set =     -761.4515070057
 Total energy in the final basis set =     -761.4515070057

 --------------------------------------------------------------

                    Orbital Energies (a.u.)
 --------------------------------------------------------------

 Alpha MOs
 -- Occupied --
-19.191 -19.171 -19.161 -19.153 -19.152 -19.148 -19.135 -10.326
-10.299 -10.265 -10.259 -10.258 -10.255  -1.134  -1.104  -1.080
 -1.059  -1.046  -1.045  -1.038  -0.816  -0.796  -0.706  -0.675
 -0.648  -0.633  -0.571  -0.566  -0.554  -0.530  -0.519  -0.509
 -0.502  -0.497  -0.492  -0.455  -0.443  -0.435  -0.420  -0.402
 -0.397  -0.384  -0.373  -0.367  -0.348  -0.346  -0.322  -0.317
 -0.307  -0.296  -0.289
 -- Virtual --
 -0.037  -0.028  -0.012  -0.010  -0.002   0.009   0.017   0.032
  0.037   0.040   0.057   0.061   0.065   0.074   0.078   0.085
  0.089   0.093   0.097   0.098   0.104   0.108   0.113   0.115
  0.117   0.123   0.130   0.135   0.136   0.144   0.147   0.150
  0.154   0.158   0.163   0.168   0.181   0.184   0.190   0.196
  0.201   0.201   0.219   0.221   0.229   0.231   0.241   0.245
  0.246   0.252   0.262   0.266   0.268   0.275   0.278   0.280
  0.289   0.293   0.295   0.304   0.308   0.313   0.314   0.321
  0.324   0.328   0.333   0.344   0.345   0.349   0.354   0.361
  0.367   0.368   0.382   0.384   0.389   0.396   0.402   0.412
  0.416   0.422   0.436   0.445   0.461   0.484   0.486   0.528
  0.538   0.543   0.552   0.571   0.579   0.580   0.596   0.607
  0.614   0.622   0.638   0.649   0.671   0.679   0.694   0.709
  0.716   0.727   0.741   0.746   0.764   0.779   0.789   0.810
  0.847   0.892   0.913   0.935   0.954   0.965   0.994   1.024
  1.031   1.052   1.060   1.075   1.108   1.116   1.118   1.129
  1.140   1.154   1.161   1.172   1.179   1.186   1.194   1.201
  1.218   1.225   1.241   1.250   1.254   1.276   1.279   1.317
  1.337   1.355   1.368   1.391   1.402   1.428   1.451   1.457
  1.466   1.479   1.511   1.518   1.527   1.534   1.556   1.565
  1.575   1.586   1.595   1.602   1.622   1.639   1.641   1.653
  1.687   1.699   1.706   1.735   1.747   1.756   1.769   1.794
  1.821   1.827   1.843   1.869   1.879   1.908   1.927   1.969
  1.976   1.995   2.006   2.034   2.039   2.055   2.063   2.086
  2.110   2.135   2.143   2.150   2.172   2.190   2.230   2.248
  2.283   2.321   2.348   2.478   2.504   2.521   2.536   2.562
  2.589   2.600   2.617   2.662   2.665   2.689   2.756   2.772
  2.803   2.818   2.850   2.862   2.873   2.900   2.908   2.921
  2.948   2.963   2.993   3.003   3.031   3.051   3.064   3.076
  3.091   3.105   3.113   3.131   3.138   3.156   3.166   3.190
  3.192   3.220   3.273   3.284   3.290   3.313   3.328   3.365
  3.386   3.403   3.473   3.558   3.614   3.675   3.761   3.791
  3.797   3.881   3.898   3.923   3.927   3.965   3.986   4.033
  4.063   4.093   4.147   4.159   4.209   4.279   4.294   4.973
  5.060   5.071   5.080   5.089   5.095   5.117   5.175   5.328
  5.356   5.403   5.412   5.421   5.442   5.585   5.609   5.609
  5.647   5.669   5.775   5.837  23.728  23.750  23.775  23.800
 23.805  23.864  49.860  49.893  49.908  49.936  49.951  49.968
 50.011
 --------------------------------------------------------------

          Ground-State Mulliken Net Atomic Charges

     Atom                 Charge (a.u.)
  ----------------------------------------
      1 O                    -0.051767
      2 C                    -0.386665
      3 H                     0.281203
      4 C                    -0.156364
      5 H                     0.251586
      6 O                    -0.182620
      7 H                     0.259611
      8 C                    -0.011249
      9 O                    -0.214370
     10 O                    -0.137260
     11 H                     0.294461
     12 C                    -0.218412
     13 H                     0.222943
     14 O                    -0.171477
     15 H                     0.261261
     16 C                    -0.437770
     17 H                     0.291758
     18 O                    -0.243692
     19 H                     0.264009
     20 C                    -0.291367
     21 H                     0.270131
     22 O                    -0.160090
     23 H                     0.266140
  ----------------------------------------
  Sum of atomic charges =     0.000000

 -----------------------------------------------------------------
                    Cartesian Multipole Moments
 -----------------------------------------------------------------
    Charge (ESU x 10^10)
                 0.0000
    Dipole Moment (Debye)
         X       1.1824      Y       2.5749      Z       3.7603
       Tot       4.7083
    Quadrupole Moments (Debye-Ang)
        XX     -84.2689     XY       5.0792     YY     -80.7766
        XZ      -3.2822     YZ      -0.1145     ZZ     -71.3352
    Octopole Moments (Debye-Ang^2)
       XXX     -14.5167    XXY      12.5459    XYY      -5.7054
       YYY      21.6352    XXZ      49.7283    XYZ      -0.1280
       YYZ      19.3928    XZZ      10.2184    YZZ      -1.2060
       ZZZ       9.7332
    Hexadecapole Moments (Debye-Ang^3)
      XXXX   -1787.9821   XXXY      76.8065   XXYY    -494.1829
      XYYY      -3.3420   YYYY    -946.5697   XXXZ    -129.3560
      XXYZ     -25.4130   XYYZ      21.4990   YYYZ     -19.3225
      XXZZ    -317.7502   XYZZ       4.0130   YYZZ    -167.2855
      XZZZ      -5.4041   YZZZ       3.7986   ZZZZ    -223.1327
 -----------------------------------------------------------------
 Calculating MO derivatives via CPSCF
 D1JvT checksum  = 4431732 114546.0810407753
 D1KAT checksum  = 10296456 8481.1729423535
   1         3          69      0.209946    0.022689
   2         3          69      0.026300    0.002521
   3         3          69      0.001900    0.000218
   4        28          44      0.000116    0.000016
   5        72           0      0.000000    0.000000    Roots Converged
 Time for AOints: 1303.9 s (CPU) 327.9 s (wall)
 ------------------------------------------------------------------------------
                     AOints        : Timing summary (seconds)
 ------------------------------------------------------------------------------
     job step          cpu (% of tot)      sys (% of tot)     wall (% of tot)
 ------------------------------------------------------------------------------
  cpscf_lag         0.2335E+04 (23.5)   0.7900E-04 ( 9.6)   0.5919E+03 (23.3)
  iterzp            0.6304E+04 (63.4)   0.7020E-03 (84.9)   0.1617E+04 (63.5)
  make_fx           0.0000E+00 ( 0.0)   0.0000E+00 ( 0.0)   0.0000E+00 ( 0.0)
  AOints            0.1304E+04 (13.1)   0.3000E-04 ( 3.6)   0.3279E+03 (12.9)
 ------------------------------------------------------------------------------
   Grand Totals     0.9951E+04          0.8270E-03          0.2545E+04
 ------------------------------------------------------------------------------
 Calculating analytic Hessian of the SCF energy
 Polarizability Matrix (a.u.)
            1           2           3
    1-111.3415256   0.5103193  -2.4091447
    2   0.5103193 -94.8506684  -0.2157774
    3  -2.4091447  -0.2157774 -88.0321588

 Direct stationary perturbation theory relativistic correction:

 rels  =       0.263005549838
 relv  =      -1.311767175145
 rel2e =       0.606462793605
 E_rel =      -0.442298831702

 Hessian of the SCF Energy
            1           2           3           4           5           6
    1   0.3750275  -0.0868587  -0.0353712  -0.1029338   0.0588387  -0.0190964
    2  -0.0868587   0.2970083  -0.0945877   0.0232423  -0.1510151   0.0562915
    3  -0.0353712  -0.0945877   0.1707541   0.0023885   0.0435478  -0.0956466
    4  -0.1029338   0.0232423   0.0023885   0.5020325   0.0128903  -0.0213131
    5   0.0588387  -0.1510151   0.0435478   0.0128903   0.4074487   0.0007537
    6  -0.0190964   0.0562915  -0.0956466  -0.0213131   0.0007537   0.6107352
    7  -0.0030217   0.0080291  -0.0191630  -0.0541334  -0.0017861   0.0135839
    8   0.0088965  -0.0105467   0.0351361  -0.0006766  -0.0492349  -0.0075881
    9  -0.0068787   0.0112166  -0.0098632   0.0192529  -0.0044355  -0.2997955
   10  -0.1450334  -0.0072476   0.0318753  -0.0262718   0.0176761  -0.0050353
   11  -0.0403515  -0.0776676   0.0229104   0.0334248  -0.0103249  -0.0071237
   12   0.0522060   0.0095944  -0.0931274  -0.0156882   0.0005984   0.0021632
   13  -0.0201232   0.0044906   0.0370711   0.0028922  -0.0041940   0.0043958
   14   0.0007198   0.0033291   0.0013529   0.0001365   0.0009699  -0.0013590
   15   0.0112682  -0.0010463  -0.0065781  -0.0010801   0.0008958   0.0004225
   16  -0.0365355   0.0523966  -0.0135632  -0.0051265  -0.0019546   0.0055733
   17   0.0331156  -0.0164316   0.0024116   0.0020585   0.0036450  -0.0036632
   18  -0.0028109  -0.0051456   0.0097755   0.0005851  -0.0008856   0.0015446
   19   0.0022695  -0.0018860  -0.0006332  -0.0011657   0.0013140  -0.0000534
   20  -0.0007354   0.0009506  -0.0014783   0.0002070  -0.0001427   0.0000851
   21   0.0013661  -0.0019556   0.0010358   0.0004121  -0.0000806  -0.0002463
   22  -0.0189901   0.0099563  -0.0032144  -0.1593250  -0.0064753   0.0359862
   23   0.0411964  -0.0039356  -0.0083965  -0.0230875  -0.0828899   0.0048789
   24  -0.0203388   0.0011062   0.0009912   0.0451088   0.0004994  -0.0850321
   25  -0.0079344   0.0011880   0.0023865  -0.0327857  -0.0144915  -0.0333459
   26  -0.0072739   0.0003606   0.0016395  -0.0029739   0.0211046  -0.0048559
   27   0.0018135  -0.0005476   0.0028138  -0.0086178  -0.0016503   0.0030735
   28  -0.0022284   0.0006506   0.0007158  -0.0090067  -0.0021986   0.0403363
   29  -0.0014048   0.0011093  -0.0002318  -0.0007213   0.0079208   0.0038050
   30   0.0037568  -0.0007349   0.0013090   0.0062701   0.0023516  -0.0202725
   31   0.0006913  -0.0000425  -0.0002817   0.0022130  -0.0005231   0.0014524
   32  -0.0010623  -0.0000116   0.0002101  -0.0003165   0.0045139  -0.0005288
   33  -0.0009090   0.0000409   0.0004965  -0.0004093  -0.0004706  -0.0073895
   34  -0.0391158  -0.0213319  -0.0045109  -0.0007903  -0.0023630  -0.0009593
   35   0.0027481   0.0058720   0.0011899  -0.0020629   0.0051516  -0.0013588
   36   0.0153954   0.0083664   0.0038826  -0.0009706   0.0016218   0.0001290
   37   0.0014953   0.0004974   0.0001620  -0.0003090   0.0002819  -0.0003130
   38   0.0015525   0.0007396   0.0015097   0.0002685  -0.0004603   0.0000563
   39  -0.0005850   0.0006470   0.0026393  -0.0001008  -0.0001643  -0.0000463
   40  -0.0051989  -0.0052108  -0.0020838   0.0022067  -0.0006850   0.0012949
   41  -0.0124494  -0.0043676  -0.0020536   0.0018593  -0.0036720   0.0011042
   42  -0.0026741  -0.0015719   0.0016174   0.0000423  -0.0000872  -0.0003519
   43  -0.0029337  -0.0013173  -0.0006456   0.0006163  -0.0011159   0.0002565
   44   0.0014856   0.0003986  -0.0000713  -0.0006046   0.0004162  -0.0001033
   45   0.0000419   0.0000807   0.0004958  -0.0000143  -0.0002619   0.0001068
   46  -0.0042502   0.0038021  -0.0001830  -0.0133106  -0.0163853  -0.0004301
   47   0.0041790   0.0022288   0.0000799  -0.0319148  -0.0039183   0.0043144
   48   0.0011635   0.0023586   0.0002451  -0.0162675  -0.0014520   0.0034517
   49  -0.0001063  -0.0002564  -0.0002818   0.0014989   0.0010991   0.0014723
   50  -0.0002074  -0.0005184  -0.0005321   0.0001202   0.0000504   0.0010344
   51   0.0001983   0.0001756   0.0002068  -0.0001561  -0.0003220  -0.0003191
   52   0.0043938  -0.0011660   0.0003170  -0.0109510   0.0054398   0.0025767
   53  -0.0018239   0.0012717   0.0003464  -0.0029167   0.0019105   0.0023766
   54   0.0001255  -0.0005754   0.0001379  -0.0001943   0.0005105   0.0009324
   55  -0.0010779   0.0005381   0.0000098   0.0001222  -0.0012251   0.0006538
   56   0.0007359  -0.0001287   0.0000583  -0.0001562   0.0001983  -0.0000815
   57  -0.0001253  -0.0000785  -0.0001053   0.0009405  -0.0002353   0.0001072
   58   0.0029765   0.0236957   0.0048190  -0.1038480  -0.0397366  -0.0156978
   59  -0.0012714  -0.0365181  -0.0009417  -0.0357982  -0.1142340  -0.0422002
   60   0.0005689   0.0191328   0.0047875  -0.0139384  -0.0358093  -0.1020404
   61   0.0002048   0.0007146   0.0010202   0.0015399  -0.0025082  -0.0162171
   62  -0.0000727   0.0019969   0.0014069   0.0017642  -0.0023285  -0.0290781
   63   0.0010046  -0.0002726   0.0021955   0.0005738  -0.0016208  -0.0153180
   64   0.0030037  -0.0064069  -0.0008900   0.0092926  -0.0035779   0.0064156
   65   0.0001058  -0.0123911  -0.0029072   0.0214393  -0.0330629   0.0191185
   66   0.0000664  -0.0032777   0.0013581   0.0043462  -0.0031682   0.0053886
   67  -0.0005792   0.0025226   0.0000565  -0.0024569   0.0016803  -0.0015364
   68  -0.0000626  -0.0017335  -0.0005992   0.0038182  -0.0020463   0.0041219
   69  -0.0001857   0.0007831   0.0005788  -0.0011700  -0.0001353  -0.0015963
            7           8           9          10          11          12
    1  -0.0030217   0.0088965  -0.0068787  -0.1450334  -0.0403515   0.0522060
    2   0.0080291  -0.0105467   0.0112166  -0.0072476  -0.0776676   0.0095944
    3  -0.0191630   0.0351361  -0.0098632   0.0318753   0.0229104  -0.0931274
    4  -0.0541334  -0.0006766   0.0192529  -0.0262718   0.0334248  -0.0156882
    5  -0.0017861  -0.0492349  -0.0044355   0.0176761  -0.0103249   0.0005984
    6   0.0135839  -0.0075881  -0.2997955  -0.0050353  -0.0071237   0.0021632
    7   0.0607194  -0.0019237  -0.0130074   0.0032136  -0.0000835  -0.0043037
    8  -0.0019237   0.0590057  -0.0030734  -0.0044801   0.0010449   0.0030704
    9  -0.0130074  -0.0030734   0.3272413   0.0024549  -0.0003640   0.0005986
   10   0.0032136  -0.0044801   0.0024549   0.3906942  -0.0075510   0.0121650
   11  -0.0000835   0.0010449  -0.0003640  -0.0075510   0.5191245  -0.0371361
   12  -0.0043037   0.0030704   0.0005986   0.0121650  -0.0371361   0.6555134
   13   0.0004059   0.0004106  -0.0014315  -0.0486454  -0.0025405   0.0055492
   14  -0.0001793   0.0000995   0.0002118  -0.0023335  -0.0515137  -0.0163612
   15   0.0011248  -0.0011401   0.0003672   0.0040706  -0.0053007  -0.2988024
   16  -0.0002567   0.0004461  -0.0003326  -0.0742706   0.0489301  -0.0067472
   17   0.0000943  -0.0002837   0.0000173   0.0450794  -0.2194008   0.0253649
   18   0.0005028  -0.0005940   0.0006616  -0.0214643   0.0682300  -0.1261160
   19   0.0001160  -0.0004098   0.0003583  -0.0024589   0.0043086  -0.0201004
   20  -0.0001148   0.0001474  -0.0001966   0.0013441  -0.0068737   0.0476294
   21   0.0001811  -0.0001792  -0.0000076  -0.0010481   0.0010186  -0.0183293
   22  -0.0009006  -0.0018566  -0.0010168  -0.0065091   0.0022965   0.0011525
   23   0.0003300   0.0011589  -0.0015843  -0.0021604  -0.0034840   0.0040623
   24   0.0339892   0.0040370  -0.0115567   0.0024486   0.0015684  -0.0029423
   25   0.0014526   0.0006653  -0.0009832   0.0040667  -0.0007593  -0.0021279
   26   0.0002183  -0.0003168   0.0000261   0.0015014   0.0001920  -0.0014043
   27  -0.0017493  -0.0001443   0.0027794   0.0001228  -0.0003009  -0.0002337
   28  -0.0074545  -0.0004671   0.0018397   0.0025020  -0.0006825   0.0002698
   29  -0.0010996   0.0005835   0.0004332   0.0000085   0.0002036  -0.0002671
   30   0.0019690  -0.0000348   0.0007136  -0.0025580   0.0000473   0.0003596
   31  -0.0002663  -0.0000340  -0.0000421  -0.0003348   0.0001349   0.0000177
   32   0.0001521   0.0001506   0.0000928  -0.0000294   0.0002002  -0.0003205
   33   0.0016267   0.0001580  -0.0003259   0.0005467  -0.0002635  -0.0000130
   34  -0.0003272   0.0002227  -0.0000623  -0.0791855  -0.0380270  -0.0270378
   35   0.0000279  -0.0003468   0.0001070  -0.0222956  -0.1255362  -0.0296165
   36   0.0000650  -0.0003844  -0.0000788  -0.0272505  -0.0382985  -0.1089062
   37   0.0000692  -0.0000078   0.0002011  -0.0002062   0.0002553  -0.0163364
   38   0.0000479  -0.0001078  -0.0000327  -0.0027294  -0.0004906  -0.0305015
   39   0.0002258  -0.0000061   0.0001693  -0.0005496   0.0023948  -0.0186465
   40  -0.0001324   0.0000845  -0.0002481  -0.0308820   0.0005383   0.0097677
   41  -0.0001484   0.0004079  -0.0001408  -0.0266482   0.0042058   0.0130052
   42   0.0000961   0.0000213   0.0001111  -0.0062202   0.0019844   0.0047585
   43  -0.0000557   0.0001072  -0.0000447  -0.0052455   0.0030496   0.0038818
   44  -0.0000056  -0.0000322   0.0000367   0.0007099  -0.0009267   0.0008026
   45  -0.0000034  -0.0000130  -0.0000369   0.0000332  -0.0008503  -0.0009707
   46   0.0005766   0.0013696   0.0007597   0.0171117  -0.0073962   0.0062573
   47   0.0003911   0.0004999   0.0007066   0.0016392  -0.0309488   0.0047497
   48  -0.0012230  -0.0008019  -0.0001441   0.0096882  -0.0079878   0.0054393
   49  -0.0004715  -0.0004223  -0.0005987  -0.0001052  -0.0006299   0.0000767
   50  -0.0002948   0.0000483  -0.0001671   0.0000814   0.0015717   0.0020102
   51   0.0001629   0.0004685   0.0005475  -0.0004997  -0.0006877  -0.0008411
   52  -0.0000824  -0.0004178  -0.0000326  -0.0039000   0.0020668   0.0005822
   53   0.0000977  -0.0000313  -0.0002070   0.0115999   0.0015931   0.0048820
   54   0.0003284   0.0005468   0.0005582  -0.0006458   0.0010037   0.0005288
   55   0.0001143   0.0004021   0.0002137   0.0011817   0.0001731  -0.0003392
   56   0.0000524   0.0000669   0.0001668  -0.0012004  -0.0009656   0.0004258
   57   0.0001222   0.0001650  -0.0000027  -0.0006565   0.0000028  -0.0000470
   58   0.0011869   0.0005645   0.0002798   0.0074714   0.0051110   0.0005691
   59  -0.0028171  -0.0006283  -0.0014943   0.0029383  -0.0011734  -0.0016565
   60  -0.0145690  -0.0296272  -0.0140868   0.0032975  -0.0003986  -0.0000628
   61  -0.0008665  -0.0023797  -0.0012231  -0.0007175  -0.0001369   0.0002276
   62  -0.0019282  -0.0044278  -0.0013026   0.0000068  -0.0001008  -0.0002510
   63  -0.0008538  -0.0015119   0.0001246  -0.0004744  -0.0001547  -0.0000186
   64   0.0001600  -0.0000916   0.0004534  -0.0039638  -0.0022454   0.0000893
   65   0.0008449   0.0024241   0.0000713  -0.0049952   0.0018078   0.0012049
   66   0.0008386   0.0013388   0.0017690  -0.0002618  -0.0002037  -0.0004289
   67  -0.0000456  -0.0000020   0.0000884   0.0014884   0.0001147  -0.0001310
   68   0.0000957   0.0003185  -0.0000879  -0.0009144  -0.0005368   0.0001144
   69   0.0000560   0.0001567   0.0002568  -0.0000386  -0.0000904   0.0001244
           13          14          15          16          17          18
    1  -0.0201232   0.0007198   0.0112682  -0.0365355   0.0331156  -0.0028109
    2   0.0044906   0.0033291  -0.0010463   0.0523966  -0.0164316  -0.0051456
    3   0.0370711   0.0013529  -0.0065781  -0.0135632   0.0024116   0.0097755
    4   0.0028922   0.0001365  -0.0010801  -0.0051265   0.0020585   0.0005851
    5  -0.0041940   0.0009699   0.0008958  -0.0019546   0.0036450  -0.0008856
    6   0.0043958  -0.0013590   0.0004225   0.0055733  -0.0036632   0.0015446
    7   0.0004059  -0.0001793   0.0011248  -0.0002567   0.0000943   0.0005028
    8   0.0004106   0.0000995  -0.0011401   0.0004461  -0.0002837  -0.0005940
    9  -0.0014315   0.0002118   0.0003672  -0.0003326   0.0000173   0.0006616
   10  -0.0486454  -0.0023335   0.0040706  -0.0742706   0.0450794  -0.0214643
   11  -0.0025405  -0.0515137  -0.0053007   0.0489301  -0.2194008   0.0682300
   12   0.0055492  -0.0163612  -0.2988024  -0.0067472   0.0253649  -0.1261160
   13   0.0609663  -0.0035033  -0.0113030   0.0004842   0.0051580  -0.0162589
   14  -0.0035033   0.0635454  -0.0003462   0.0046574  -0.0095064   0.0400989
   15  -0.0113030  -0.0003462   0.3266480  -0.0037250   0.0084003  -0.0131201
   16   0.0004842   0.0046574  -0.0037250   0.1183590  -0.1114999   0.0200984
   17   0.0051580  -0.0095064   0.0084003  -0.1114999   0.3300817  -0.0707578
   18  -0.0162589   0.0400989  -0.0131201   0.0200984  -0.0707578   0.6227778
   19   0.0010404   0.0021642  -0.0005078  -0.0091496   0.0116893   0.0168289
   20   0.0028424  -0.0049014   0.0013442   0.0141985  -0.0394980  -0.0217999
   21  -0.0011946   0.0031605   0.0014124  -0.0034712   0.0255395  -0.5060394
   22   0.0004410   0.0002037  -0.0000196   0.0029277  -0.0030680   0.0009353
   23  -0.0001676   0.0000973  -0.0001629   0.0028989  -0.0020087   0.0003997
   24   0.0003003  -0.0000343   0.0001454  -0.0021212   0.0017344  -0.0002085
   25  -0.0002342  -0.0001066   0.0002018  -0.0019675   0.0020795  -0.0003715
   26  -0.0001139  -0.0000477   0.0001092  -0.0008751   0.0008239  -0.0000882
   27  -0.0002097  -0.0000054   0.0001508  -0.0000209   0.0001064   0.0001060
   28  -0.0001550  -0.0000696  -0.0001704  -0.0009354   0.0010774  -0.0005643
   29   0.0001238  -0.0000219  -0.0000511  -0.0001361   0.0004331  -0.0001412
   30  -0.0001740   0.0000645   0.0002337   0.0012212  -0.0011662   0.0006302
   31   0.0000263   0.0000137  -0.0000512   0.0001232  -0.0000909   0.0000205
   32   0.0000691  -0.0000070   0.0000289  -0.0000935  -0.0001467   0.0000649
   33  -0.0001050   0.0000105   0.0000698  -0.0001403   0.0001810  -0.0000443
   34   0.0031652  -0.0009098   0.0011617   0.0051603   0.0213829   0.0023328
   35  -0.0022069  -0.0003593  -0.0017323  -0.0066558  -0.0482682  -0.0077706
   36  -0.0160860  -0.0267165  -0.0134373   0.0041006   0.0153091   0.0049249
   37  -0.0013024  -0.0021975  -0.0004497   0.0001932   0.0011558   0.0009907
   38  -0.0023133  -0.0036261  -0.0015369   0.0001578   0.0032787   0.0001938
   39  -0.0010388  -0.0018642  -0.0000041   0.0005833   0.0004439   0.0032983
   40   0.0015154   0.0011515  -0.0003975   0.0025365  -0.0011085   0.0001930
   41   0.0009237   0.0008947   0.0004586  -0.0010618   0.0023595  -0.0002794
   42   0.0006399   0.0015688   0.0017946   0.0003003   0.0001002   0.0009734
   43   0.0002297   0.0001310  -0.0001566   0.0009453   0.0006518  -0.0000251
   44   0.0001123   0.0001050   0.0000516  -0.0001760   0.0002305  -0.0000617
   45   0.0001384   0.0001436   0.0001313  -0.0001187   0.0001464   0.0000034
   46  -0.0004407   0.0000882  -0.0001432  -0.0026034  -0.0074483  -0.0011581
   47   0.0008559   0.0015886   0.0007500  -0.0006050   0.0010208  -0.0009802
   48  -0.0004203  -0.0012321  -0.0007467  -0.0010182  -0.0049921  -0.0000097
   49   0.0001942   0.0002178   0.0002192  -0.0000134   0.0001896   0.0002201
   50   0.0000078  -0.0005429  -0.0004817  -0.0000592  -0.0001352  -0.0005879
   51   0.0002566   0.0004990   0.0006305   0.0000380   0.0002173   0.0005623
   52   0.0000717   0.0000698  -0.0001375   0.0015826   0.0000679   0.0001675
   53  -0.0006060  -0.0002978  -0.0004387  -0.0014172  -0.0068556  -0.0001080
   54   0.0003171   0.0005535   0.0005517   0.0000707  -0.0004619   0.0003873
   55  -0.0001066  -0.0000823   0.0000263  -0.0004129  -0.0000436  -0.0000880
   56   0.0002687   0.0003377   0.0002849   0.0001878   0.0004751   0.0000928
   57   0.0000898   0.0001686   0.0000168   0.0000349   0.0006326  -0.0000490
   58  -0.0005866  -0.0002792   0.0001374  -0.0019690  -0.0013295  -0.0001882
   59   0.0000310  -0.0002075   0.0000249  -0.0010813   0.0010844  -0.0001686
   60  -0.0004501  -0.0001879  -0.0001092  -0.0009863   0.0003492  -0.0002605
   61  -0.0000730  -0.0000329  -0.0001225   0.0001565   0.0000964   0.0000081
   62  -0.0000986   0.0000573   0.0001628   0.0000777  -0.0000761   0.0000501
   63  -0.0000622   0.0001802   0.0001128   0.0001290  -0.0000423   0.0001117
   64   0.0003213   0.0001669   0.0000160   0.0011317   0.0010336   0.0000439
   65   0.0003548  -0.0000101  -0.0002588   0.0014438  -0.0011235   0.0002588
   66   0.0000032   0.0001087   0.0001380   0.0000846   0.0001012   0.0001245
   67  -0.0000869  -0.0000265   0.0000382  -0.0003598  -0.0003413   0.0000022
   68   0.0000953   0.0000170  -0.0000157   0.0002211   0.0003016  -0.0000204
   69  -0.0000271  -0.0000144  -0.0000275   0.0000107   0.0000280  -0.0000340
           19          20          21          22          23          24
    1   0.0022695  -0.0007354   0.0013661  -0.0189901   0.0411964  -0.0203388
    2  -0.0018860   0.0009506  -0.0019556   0.0099563  -0.0039356   0.0011062
    3  -0.0006332  -0.0014783   0.0010358  -0.0032144  -0.0083965   0.0009912
    4  -0.0011657   0.0002070   0.0004121  -0.1593250  -0.0230875   0.0451088
    5   0.0013140  -0.0001427  -0.0000806  -0.0064753  -0.0828899   0.0004994
    6  -0.0000534   0.0000851  -0.0002463   0.0359862   0.0048789  -0.0850321
    7   0.0001160  -0.0001148   0.0001811  -0.0009006   0.0003300   0.0339892
    8  -0.0004098   0.0001474  -0.0001792  -0.0018566   0.0011589   0.0040370
    9   0.0003583  -0.0001966  -0.0000076  -0.0010168  -0.0015843  -0.0115567
   10  -0.0024589   0.0013441  -0.0010481  -0.0065091  -0.0021604   0.0024486
   11   0.0043086  -0.0068737   0.0010186   0.0022965  -0.0034840   0.0015684
   12  -0.0201004   0.0476294  -0.0183293   0.0011525   0.0040623  -0.0029423
   13   0.0010404   0.0028424  -0.0011946   0.0004410  -0.0001676   0.0003003
   14   0.0021642  -0.0049014   0.0031605   0.0002037   0.0000973  -0.0000343
   15  -0.0005078   0.0013442   0.0014124  -0.0000196  -0.0001629   0.0001454
   16  -0.0091496   0.0141985  -0.0034712   0.0029277   0.0028989  -0.0021212
   17   0.0116893  -0.0394980   0.0255395  -0.0030680  -0.0020087   0.0017344
   18   0.0168289  -0.0217999  -0.5060394   0.0009353   0.0003997  -0.0002085
   19   0.0090886  -0.0172258   0.0025449  -0.0004639   0.0000152  -0.0001378
   20  -0.0172258   0.0492214  -0.0254899   0.0004343   0.0001137  -0.0001708
   21   0.0025449  -0.0254899   0.5186317  -0.0005137  -0.0002522   0.0004625
   22  -0.0004639   0.0004343  -0.0005137   0.8162245   0.0935152   0.1973426
   23   0.0000152   0.0001137  -0.0002522   0.0935152   0.2423430   0.0569135
   24  -0.0001378  -0.0001708   0.0004625   0.1973426   0.0569135   0.7284245
   25   0.0003090  -0.0002902   0.0002771  -0.4801046  -0.0730751  -0.2975401
   26   0.0000579  -0.0000889   0.0000944  -0.0755827  -0.0880698  -0.0573581
   27   0.0001258  -0.0000272  -0.0000633  -0.3101559  -0.0600092  -0.3693098
   28   0.0001265  -0.0001334   0.0001768  -0.1331164  -0.0078418   0.0471095
   29  -0.0001809  -0.0001014   0.0000601  -0.0096547  -0.0649180  -0.0044746
   30   0.0000622   0.0001173  -0.0003146   0.0228969  -0.0086781  -0.2491968
   31  -0.0000664   0.0000126  -0.0000119  -0.0110596  -0.0014038   0.0135501
   32   0.0000577   0.0000550  -0.0000124   0.0018713   0.0048719   0.0003001
   33   0.0000496  -0.0000513   0.0000458   0.0594390   0.0076619  -0.0131854
   34   0.0009084  -0.0010644   0.0009681  -0.0013975   0.0003042  -0.0000701
   35   0.0002708   0.0015973  -0.0014118  -0.0001389  -0.0002518   0.0000442
   36   0.0018188   0.0035931   0.0039578  -0.0008201  -0.0001471   0.0010078
   37   0.0003982  -0.0001989   0.0005318   0.0001135  -0.0000258  -0.0002271
   38   0.0000482  -0.0004492   0.0009623  -0.0000731   0.0000441   0.0000815
   39   0.0000806  -0.0019482  -0.0000913   0.0000956  -0.0000373  -0.0004211
   40  -0.0011031   0.0004968   0.0002336   0.0020945   0.0002759  -0.0002312
   41   0.0000128   0.0000292  -0.0001800   0.0003064   0.0003792  -0.0002055
   42  -0.0003835  -0.0008286  -0.0004825  -0.0000561   0.0000143  -0.0004024
   43  -0.0001731  -0.0002177   0.0000638  -0.0003811   0.0000981  -0.0000010
   44  -0.0001329  -0.0001359  -0.0001008   0.0000101  -0.0001026  -0.0000538
   45   0.0000366   0.0000243   0.0001339  -0.0000334  -0.0000134   0.0001201
   46   0.0004830   0.0005915  -0.0005421  -0.0026886   0.0018586   0.0010104
   47  -0.0002099  -0.0007106  -0.0003330   0.0006889  -0.0044475  -0.0021956
   48  -0.0000857  -0.0004180  -0.0001995   0.0008897  -0.0032441  -0.0033076
   49  -0.0000667  -0.0001720   0.0000320  -0.0000108   0.0002441   0.0004777
   50   0.0000816   0.0003385  -0.0001159  -0.0000502   0.0000775   0.0000772
   51  -0.0000157  -0.0002426  -0.0000407   0.0001544   0.0001575  -0.0000296
   52  -0.0004742  -0.0001364  -0.0000479   0.0037414  -0.0025660  -0.0024625
   53   0.0002404   0.0006316  -0.0006584   0.0026164  -0.0011178  -0.0015425
   54  -0.0001013  -0.0000361  -0.0001006   0.0010334  -0.0002679  -0.0002227
   55   0.0001931   0.0000982   0.0000115  -0.0004409  -0.0000936  -0.0001076
   56  -0.0001261  -0.0002793   0.0000230  -0.0003049  -0.0000079   0.0000966
   57  -0.0000130  -0.0000597   0.0000709  -0.0004851   0.0001813   0.0004215
   58   0.0004590   0.0003203   0.0000010  -0.0092767  -0.0330034  -0.0154390
   59   0.0003252  -0.0000345   0.0001715  -0.0192234  -0.0000813   0.0006912
   60   0.0000976   0.0001220   0.0002098  -0.0039691   0.0086920   0.0093492
   61  -0.0000348   0.0000224   0.0000130   0.0011515   0.0004145  -0.0028005
   62   0.0000184  -0.0000327  -0.0000185   0.0012213   0.0009947  -0.0013615
   63   0.0000045  -0.0000713  -0.0000337   0.0010814   0.0000692  -0.0025155
   64  -0.0003585  -0.0003628   0.0000314  -0.0018191   0.0018934   0.0008550
   65  -0.0003829   0.0002541  -0.0002479   0.0034798   0.0014266   0.0002305
   66   0.0000433  -0.0000851  -0.0000235  -0.0004521  -0.0001075  -0.0026677
   67   0.0001232   0.0000837  -0.0000147  -0.0002101   0.0003803  -0.0007154
   68  -0.0000499  -0.0000906   0.0000062  -0.0001721  -0.0001919   0.0000166
   69  -0.0000194  -0.0000120   0.0000118  -0.0002704  -0.0001300   0.0000760
           25          26          27          28          29          30
    1  -0.0079344  -0.0072739   0.0018135  -0.0022284  -0.0014048   0.0037568
    2   0.0011880   0.0003606  -0.0005476   0.0006506   0.0011093  -0.0007349
    3   0.0023865   0.0016395   0.0028138   0.0007158  -0.0002318   0.0013090
    4  -0.0327857  -0.0029739  -0.0086178  -0.0090067  -0.0007213   0.0062701
    5  -0.0144915   0.0211046  -0.0016503  -0.0021986   0.0079208   0.0023516
    6  -0.0333459  -0.0048559   0.0030735   0.0403363   0.0038050  -0.0202725
    7   0.0014526   0.0002183  -0.0017493  -0.0074545  -0.0010996   0.0019690
    8   0.0006653  -0.0003168  -0.0001443  -0.0004671   0.0005835  -0.0000348
    9  -0.0009832   0.0000261   0.0027794   0.0018397   0.0004332   0.0007136
   10   0.0040667   0.0015014   0.0001228   0.0025020   0.0000085  -0.0025580
   11  -0.0007593   0.0001920  -0.0003009  -0.0006825   0.0002036   0.0000473
   12  -0.0021279  -0.0014043  -0.0002337   0.0002698  -0.0002671   0.0003596
   13  -0.0002342  -0.0001139  -0.0002097  -0.0001550   0.0001238  -0.0001740
   14  -0.0001066  -0.0000477  -0.0000054  -0.0000696  -0.0000219   0.0000645
   15   0.0002018   0.0001092   0.0001508  -0.0001704  -0.0000511   0.0002337
   16  -0.0019675  -0.0008751  -0.0000209  -0.0009354  -0.0001361   0.0012212
   17   0.0020795   0.0008239   0.0001064   0.0010774   0.0004331  -0.0011662
   18  -0.0003715  -0.0000882   0.0001060  -0.0005643  -0.0001412   0.0006302
   19   0.0003090   0.0000579   0.0001258   0.0001265  -0.0001809   0.0000622
   20  -0.0002902  -0.0000889  -0.0000272  -0.0001334  -0.0001014   0.0001173
   21   0.0002771   0.0000944  -0.0000633   0.0001768   0.0000601  -0.0003146
   22  -0.4801046  -0.0755827  -0.3101559  -0.1331164  -0.0096547   0.0228969
   23  -0.0730751  -0.0880698  -0.0600092  -0.0078418  -0.0649180  -0.0086781
   24  -0.2975401  -0.0573581  -0.3693098   0.0471095  -0.0044746  -0.2491968
   25   0.5011258   0.0862565   0.3725819   0.0250463  -0.0029684  -0.0372392
   26   0.0862565   0.0460101   0.0760147  -0.0032437   0.0274403  -0.0135208
   27   0.3725819   0.0760147   0.4482395  -0.0477794  -0.0146590  -0.0957569
   28   0.0250463  -0.0032437  -0.0477794   0.6007340   0.0794856  -0.0782565
   29  -0.0029684   0.0274403  -0.0146590   0.0794856   0.0536295   0.0122864
   30  -0.0372392  -0.0135208  -0.0957569  -0.0782565   0.0122864   0.4159251
   31  -0.0017083   0.0001100  -0.0076683  -0.4728887  -0.0636248   0.0796085
   32   0.0000888  -0.0059227  -0.0003662  -0.0663856  -0.0257155   0.0094889
   33  -0.0065270  -0.0001680   0.0059059   0.0334286   0.0021539  -0.0533039
   34   0.0010935   0.0000049   0.0003323   0.0006147   0.0000428  -0.0002711
   35  -0.0000124   0.0000684  -0.0000159  -0.0000437  -0.0001351  -0.0000429
   36   0.0003481   0.0000850  -0.0002363   0.0002964   0.0000583  -0.0007203
   37  -0.0000623   0.0000040   0.0000598  -0.0000526   0.0000131   0.0001144
   38   0.0000595   0.0000153  -0.0000003   0.0000145  -0.0000067  -0.0000181
   39   0.0000196   0.0000241   0.0001701  -0.0000841  -0.0000137   0.0002873
   40  -0.0013686  -0.0002320  -0.0002499  -0.0007380  -0.0001210   0.0004460
   41  -0.0001553  -0.0001168   0.0000277  -0.0000695   0.0001647   0.0001043
   42   0.0001315   0.0000173   0.0002108  -0.0000488  -0.0000343   0.0002832
   43   0.0002554  -0.0000048   0.0000563   0.0001529   0.0000706  -0.0000837
   44  -0.0000074   0.0000238   0.0000076   0.0000081  -0.0000336   0.0000215
   45  -0.0000054   0.0000019  -0.0000604   0.0000405   0.0000165  -0.0000965
   46   0.0022353  -0.0004604   0.0002779   0.0011221   0.0000940  -0.0009326
   47  -0.0015767   0.0007866  -0.0002336  -0.0000726   0.0003301   0.0002971
   48  -0.0012158   0.0006099   0.0003664   0.0005863   0.0007456   0.0007638
   49  -0.0001286   0.0000140  -0.0002685  -0.0000820  -0.0001865  -0.0003262
   50   0.0000304  -0.0000290  -0.0000422   0.0000435  -0.0000075  -0.0000819
   51   0.0000875  -0.0000267   0.0001284  -0.0001338  -0.0000228   0.0002191
   52  -0.0027230   0.0003536  -0.0001872  -0.0009939  -0.0000063   0.0011886
   53  -0.0018174   0.0001750  -0.0000807  -0.0008546   0.0002440   0.0008917
   54  -0.0004640  -0.0000122   0.0000266  -0.0005145  -0.0000062   0.0005242
   55   0.0003204   0.0000298   0.0001313   0.0001140   0.0001589   0.0000437
   56   0.0002105  -0.0000010   0.0000167   0.0001142  -0.0000583  -0.0000828
   57   0.0003176  -0.0000314  -0.0000420   0.0001525  -0.0000104  -0.0002509
   58  -0.0085976   0.0033638  -0.0000718  -0.0021628   0.0012826   0.0013495
   59   0.0065138  -0.0020995   0.0016942   0.0023355  -0.0008883  -0.0027519
   60   0.0025902  -0.0007998  -0.0004074   0.0015652  -0.0011072  -0.0036874
   61   0.0000719  -0.0000856   0.0008123  -0.0011878  -0.0002550   0.0008678
   62  -0.0001368   0.0000508   0.0005424  -0.0005096  -0.0004076   0.0006309
   63   0.0000076   0.0000428   0.0009836   0.0010425   0.0008759   0.0012234
   64   0.0014588  -0.0009177   0.0003506   0.0006520  -0.0010849  -0.0001799
   65  -0.0019014  -0.0005077  -0.0003405  -0.0012793   0.0000727   0.0008733
   66   0.0008632  -0.0003405   0.0012437  -0.0001326   0.0007010   0.0013278
   67   0.0001792  -0.0001505   0.0003142  -0.0000624   0.0001644   0.0002265
   68   0.0002061   0.0001485   0.0000133   0.0001221   0.0001621  -0.0000625
   69   0.0000072  -0.0000591  -0.0000886   0.0001246  -0.0001167  -0.0002002
           31          32          33          34          35          36
    1   0.0006913  -0.0010623  -0.0009090  -0.0391158   0.0027481   0.0153954
    2  -0.0000425  -0.0000116   0.0000409  -0.0213319   0.0058720   0.0083664
    3  -0.0002817   0.0002101   0.0004965  -0.0045109   0.0011899   0.0038826
    4   0.0022130  -0.0003165  -0.0004093  -0.0007903  -0.0020629  -0.0009706
    5  -0.0005231   0.0045139  -0.0004706  -0.0023630   0.0051516   0.0016218
    6   0.0014524  -0.0005288  -0.0073895  -0.0009593  -0.0013588   0.0001290
    7  -0.0002663   0.0001521   0.0016267  -0.0003272   0.0000279   0.0000650
    8  -0.0000340   0.0001506   0.0001580   0.0002227  -0.0003468  -0.0003844
    9  -0.0000421   0.0000928  -0.0003259  -0.0000623   0.0001070  -0.0000788
   10  -0.0003348  -0.0000294   0.0005467  -0.0791855  -0.0222956  -0.0272505
   11   0.0001349   0.0002002  -0.0002635  -0.0380270  -0.1255362  -0.0382985
   12   0.0000177  -0.0003205  -0.0000130  -0.0270378  -0.0296165  -0.1089062
   13   0.0000263   0.0000691  -0.0001050   0.0031652  -0.0022069  -0.0160860
   14   0.0000137  -0.0000070   0.0000105  -0.0009098  -0.0003593  -0.0267165
   15  -0.0000512   0.0000289   0.0000698   0.0011617  -0.0017323  -0.0134373
   16   0.0001232  -0.0000935  -0.0001403   0.0051603  -0.0066558   0.0041006
   17  -0.0000909  -0.0001467   0.0001810   0.0213829  -0.0482682   0.0153091
   18   0.0000205   0.0000649  -0.0000443   0.0023328  -0.0077706   0.0049249
   19  -0.0000664   0.0000577   0.0000496   0.0009084   0.0002708   0.0018188
   20   0.0000126   0.0000550  -0.0000513  -0.0010644   0.0015973   0.0035931
   21  -0.0000119  -0.0000124   0.0000458   0.0009681  -0.0014118   0.0039578
   22  -0.0110596   0.0018713   0.0594390  -0.0013975  -0.0001389  -0.0008201
   23  -0.0014038   0.0048719   0.0076619   0.0003042  -0.0002518  -0.0001471
   24   0.0135501   0.0003001  -0.0131854  -0.0000701   0.0000442   0.0010078
   25  -0.0017083   0.0000888  -0.0065270   0.0010935  -0.0000124   0.0003481
   26   0.0001100  -0.0059227  -0.0001680   0.0000049   0.0000684   0.0000850
   27  -0.0076683  -0.0003662   0.0059059   0.0003323  -0.0000159  -0.0002363
   28  -0.4728887  -0.0663856   0.0334286   0.0006147  -0.0000437   0.0002964
   29  -0.0636248  -0.0257155   0.0021539   0.0000428  -0.0001351   0.0000583
   30   0.0796085   0.0094889  -0.0533039  -0.0002711  -0.0000429  -0.0007203
   31   0.4829233   0.0651801  -0.0863073  -0.0000457  -0.0000198  -0.0000067
   32   0.0651801   0.0217048  -0.0091390  -0.0000044   0.0000351  -0.0000091
   33  -0.0863073  -0.0091390   0.0672789   0.0000521  -0.0000138   0.0000446
   34  -0.0000457  -0.0000044   0.0000521   0.4871476   0.0175839   0.0000479
   35  -0.0000198   0.0000351  -0.0000138   0.0175839   0.4811640  -0.0053520
   36  -0.0000067  -0.0000091   0.0000446   0.0000479  -0.0053520   0.5708714
   37   0.0000016  -0.0000071   0.0000151  -0.0450211  -0.0003486  -0.0058933
   38  -0.0000018  -0.0000022   0.0000028  -0.0003521  -0.0548928   0.0164990
   39  -0.0000083   0.0000021   0.0000077  -0.0084347   0.0161425  -0.2741547
   40   0.0001300   0.0000150  -0.0001793  -0.1996364   0.0234346   0.0537523
   41   0.0000291  -0.0000790  -0.0000031  -0.0210943  -0.0921666  -0.0044360
   42  -0.0000163   0.0000065  -0.0000108   0.0486177  -0.0166945  -0.0855533
   43  -0.0000223  -0.0000250   0.0000372  -0.0237845  -0.0399126  -0.0059011
   44  -0.0000044   0.0000234  -0.0000026   0.0025493   0.0028752   0.0002042
   45   0.0000029  -0.0000019   0.0000143   0.0080915   0.0135506  -0.0000462
   46  -0.0000831  -0.0000076   0.0001950  -0.0925889   0.0186131  -0.0124679
   47  -0.0000156   0.0000955   0.0000728   0.0442186  -0.1296556   0.0355705
   48  -0.0000952   0.0002832   0.0001715  -0.0169321   0.0271059  -0.1002177
   49   0.0000255  -0.0000844  -0.0001085   0.0014666   0.0042455  -0.0155751
   50  -0.0000082  -0.0000137  -0.0000148  -0.0027032  -0.0048950   0.0292300
   51  -0.0000293  -0.0000053   0.0000487   0.0021546   0.0037875  -0.0099828
   52   0.0000947   0.0001419  -0.0001681   0.0009467   0.0034717   0.0031307
   53   0.0000804  -0.0001091  -0.0000966  -0.0238894  -0.0484858  -0.0227096
   54   0.0000318  -0.0000184  -0.0000322   0.0023074   0.0022071   0.0015436
   55  -0.0000362  -0.0000436   0.0000681   0.0010544  -0.0000563   0.0013489
   56  -0.0000238   0.0000423   0.0000384   0.0012318   0.0018314  -0.0034755
   57  -0.0000115  -0.0000069   0.0000377   0.0009299   0.0009202   0.0033145
   58   0.0001588   0.0000119  -0.0006310  -0.0156883   0.0106074   0.0010989
   59   0.0002010   0.0005298  -0.0002765   0.0247371   0.0044233  -0.0080604
   60  -0.0000849  -0.0002520  -0.0003679  -0.0102706  -0.0014494   0.0043382
   61  -0.0000559   0.0001283   0.0001921   0.0008736  -0.0010668   0.0012192
   62   0.0000030   0.0001201   0.0002952   0.0000386  -0.0002023  -0.0003076
   63  -0.0000407   0.0002145   0.0003747   0.0004615   0.0010940  -0.0012781
   64   0.0001444   0.0004246  -0.0001355  -0.0046331  -0.0058872   0.0027767
   65   0.0000999  -0.0003133  -0.0002082  -0.0002287   0.0031563  -0.0007327
   66  -0.0000431  -0.0001210   0.0001747   0.0010924  -0.0001708   0.0007927
   67   0.0000349  -0.0000814  -0.0000298  -0.0002170  -0.0002958  -0.0004274
   68  -0.0000722  -0.0000218   0.0000926  -0.0003487  -0.0009791   0.0000922
   69   0.0000146   0.0000896   0.0000019  -0.0000008  -0.0005198  -0.0001954
           37          38          39          40          41          42
    1   0.0014953   0.0015525  -0.0005850  -0.0051989  -0.0124494  -0.0026741
    2   0.0004974   0.0007396   0.0006470  -0.0052108  -0.0043676  -0.0015719
    3   0.0001620   0.0015097   0.0026393  -0.0020838  -0.0020536   0.0016174
    4  -0.0003090   0.0002685  -0.0001008   0.0022067   0.0018593   0.0000423
    5   0.0002819  -0.0004603  -0.0001643  -0.0006850  -0.0036720  -0.0000872
    6  -0.0003130   0.0000563  -0.0000463   0.0012949   0.0011042  -0.0003519
    7   0.0000692   0.0000479   0.0002258  -0.0001324  -0.0001484   0.0000961
    8  -0.0000078  -0.0001078  -0.0000061   0.0000845   0.0004079   0.0000213
    9   0.0002011  -0.0000327   0.0001693  -0.0002481  -0.0001408   0.0001111
   10  -0.0002062  -0.0027294  -0.0005496  -0.0308820  -0.0266482  -0.0062202
   11   0.0002553  -0.0004906   0.0023948   0.0005383   0.0042058   0.0019844
   12  -0.0163364  -0.0305015  -0.0186465   0.0097677   0.0130052   0.0047585
   13  -0.0013024  -0.0023133  -0.0010388   0.0015154   0.0009237   0.0006399
   14  -0.0021975  -0.0036261  -0.0018642   0.0011515   0.0008947   0.0015688
   15  -0.0004497  -0.0015369  -0.0000041  -0.0003975   0.0004586   0.0017946
   16   0.0001932   0.0001578   0.0005833   0.0025365  -0.0010618   0.0003003
   17   0.0011558   0.0032787   0.0004439  -0.0011085   0.0023595   0.0001002
   18   0.0009907   0.0001938   0.0032983   0.0001930  -0.0002794   0.0009734
   19   0.0003982   0.0000482   0.0000806  -0.0011031   0.0000128  -0.0003835
   20  -0.0001989  -0.0004492  -0.0019482   0.0004968   0.0000292  -0.0008286
   21   0.0005318   0.0009623  -0.0000913   0.0002336  -0.0001800  -0.0004825
   22   0.0001135  -0.0000731   0.0000956   0.0020945   0.0003064  -0.0000561
   23  -0.0000258   0.0000441  -0.0000373   0.0002759   0.0003792   0.0000143
   24  -0.0002271   0.0000815  -0.0004211  -0.0002312  -0.0002055  -0.0004024
   25  -0.0000623   0.0000595   0.0000196  -0.0013686  -0.0001553   0.0001315
   26   0.0000040   0.0000153   0.0000241  -0.0002320  -0.0001168   0.0000173
   27   0.0000598  -0.0000003   0.0001701  -0.0002499   0.0000277   0.0002108
   28  -0.0000526   0.0000145  -0.0000841  -0.0007380  -0.0000695  -0.0000488
   29   0.0000131  -0.0000067  -0.0000137  -0.0001210   0.0001647  -0.0000343
   30   0.0001144  -0.0000181   0.0002873   0.0004460   0.0001043   0.0002832
   31   0.0000016  -0.0000018  -0.0000083   0.0001300   0.0000291  -0.0000163
   32  -0.0000071  -0.0000022   0.0000021   0.0000150  -0.0000790   0.0000065
   33   0.0000151   0.0000028   0.0000077  -0.0001793  -0.0000031  -0.0000108
   34  -0.0450211  -0.0003521  -0.0084347  -0.1996364  -0.0210943   0.0486177
   35  -0.0003486  -0.0548928   0.0161425   0.0234346  -0.0921666  -0.0166945
   36  -0.0058933   0.0164990  -0.2741547   0.0537523  -0.0044360  -0.0855533
   37   0.0614112  -0.0004338  -0.0044622  -0.0184937  -0.0017675   0.0395531
   38  -0.0004338   0.0566064  -0.0173839  -0.0002782   0.0043270  -0.0005298
   39  -0.0044622  -0.0173839   0.3042598   0.0164692   0.0010928  -0.0078562
   40  -0.0184937  -0.0002782   0.0164692   0.3881912   0.1592689  -0.0669198
   41  -0.0017675   0.0043270   0.0010928   0.1592689   0.5232596   0.0814507
   42   0.0395531  -0.0005298  -0.0078562  -0.0669198   0.0814507   0.0946310
   43   0.0003626  -0.0000965   0.0002866  -0.0989880  -0.1364588  -0.0075337
   44   0.0008052  -0.0002827  -0.0010534  -0.1844338  -0.4323331  -0.0654246
   45   0.0013155   0.0005384  -0.0005906  -0.0206138  -0.0786435  -0.0186360
   46   0.0017789   0.0024640  -0.0024374  -0.0463135   0.0322395  -0.0050441
   47   0.0007458  -0.0037927  -0.0015701   0.0033875  -0.0017540  -0.0004322
   48  -0.0162627   0.0305792  -0.0124511   0.0102329  -0.0115691   0.0033076
   49  -0.0010077   0.0022723  -0.0007897   0.0017368  -0.0010659   0.0003094
   50   0.0025863  -0.0040700   0.0011615  -0.0019701   0.0020017  -0.0021862
   51  -0.0003474   0.0011361   0.0004102   0.0002025  -0.0013502   0.0022828
   52   0.0002663  -0.0000738   0.0006094   0.0061039   0.0038573   0.0008476
   53  -0.0010365   0.0036406   0.0000798  -0.0016252   0.0018589   0.0001786
   54   0.0009438  -0.0001449   0.0031552   0.0004091  -0.0006155   0.0020199
   55   0.0002326  -0.0000891   0.0001452  -0.0012688   0.0002591  -0.0005718
   56   0.0001154  -0.0007346   0.0015108  -0.0001310  -0.0002560   0.0009902
   57   0.0005707  -0.0009969  -0.0003370   0.0002867   0.0004013  -0.0002908
   58   0.0003587  -0.0013807   0.0012574   0.0045511  -0.0010272  -0.0000545
   59  -0.0004244   0.0002624   0.0006108   0.0049670  -0.0053339   0.0015533
   60  -0.0003982   0.0006221  -0.0013593  -0.0016329   0.0018406   0.0006334
   61  -0.0002042   0.0003802  -0.0008618  -0.0004414   0.0003269  -0.0009227
   62  -0.0000132   0.0001515   0.0000223  -0.0001699   0.0000775  -0.0000314
   63  -0.0000412  -0.0005248   0.0009925   0.0000309  -0.0002595   0.0006362
   64  -0.0000649   0.0006267  -0.0005144  -0.0043969   0.0032955  -0.0001694
   65   0.0000117  -0.0002659  -0.0000097   0.0031930  -0.0004845  -0.0000899
   66   0.0003672  -0.0007183   0.0007472  -0.0005773   0.0001705   0.0005316
   67   0.0000428  -0.0000702   0.0000943  -0.0001046  -0.0004324   0.0000769
   68  -0.0000107   0.0001158  -0.0000815  -0.0008476   0.0005978   0.0000250
   69  -0.0000941   0.0002068  -0.0001787  -0.0001851   0.0000805  -0.0002077
           43          44          45          46          47          48
    1  -0.0029337   0.0014856   0.0000419  -0.0042502   0.0041790   0.0011635
    2  -0.0013173   0.0003986   0.0000807   0.0038021   0.0022288   0.0023586
    3  -0.0006456  -0.0000713   0.0004958  -0.0001830   0.0000799   0.0002451
    4   0.0006163  -0.0006046  -0.0000143  -0.0133106  -0.0319148  -0.0162675
    5  -0.0011159   0.0004162  -0.0002619  -0.0163853  -0.0039183  -0.0014520
    6   0.0002565  -0.0001033   0.0001068  -0.0004301   0.0043144   0.0034517
    7  -0.0000557  -0.0000056  -0.0000034   0.0005766   0.0003911  -0.0012230
    8   0.0001072  -0.0000322  -0.0000130   0.0013696   0.0004999  -0.0008019
    9  -0.0000447   0.0000367  -0.0000369   0.0007597   0.0007066  -0.0001441
   10  -0.0052455   0.0007099   0.0000332   0.0171117   0.0016392   0.0096882
   11   0.0030496  -0.0009267  -0.0008503  -0.0073962  -0.0309488  -0.0079878
   12   0.0038818   0.0008026  -0.0009707   0.0062573   0.0047497   0.0054393
   13   0.0002297   0.0001123   0.0001384  -0.0004407   0.0008559  -0.0004203
   14   0.0001310   0.0001050   0.0001436   0.0000882   0.0015886  -0.0012321
   15  -0.0001566   0.0000516   0.0001313  -0.0001432   0.0007500  -0.0007467
   16   0.0009453  -0.0001760  -0.0001187  -0.0026034  -0.0006050  -0.0010182
   17   0.0006518   0.0002305   0.0001464  -0.0074483   0.0010208  -0.0049921
   18  -0.0000251  -0.0000617   0.0000034  -0.0011581  -0.0009802  -0.0000097
   19  -0.0001731  -0.0001329   0.0000366   0.0004830  -0.0002099  -0.0000857
   20  -0.0002177  -0.0001359   0.0000243   0.0005915  -0.0007106  -0.0004180
   21   0.0000638  -0.0001008   0.0001339  -0.0005421  -0.0003330  -0.0001995
   22  -0.0003811   0.0000101  -0.0000334  -0.0026886   0.0006889   0.0008897
   23   0.0000981  -0.0001026  -0.0000134   0.0018586  -0.0044475  -0.0032441
   24  -0.0000010  -0.0000538   0.0001201   0.0010104  -0.0021956  -0.0033076
   25   0.0002554  -0.0000074  -0.0000054   0.0022353  -0.0015767  -0.0012158
   26  -0.0000048   0.0000238   0.0000019  -0.0004604   0.0007866   0.0006099
   27   0.0000563   0.0000076  -0.0000604   0.0002779  -0.0002336   0.0003664
   28   0.0001529   0.0000081   0.0000405   0.0011221  -0.0000726   0.0005863
   29   0.0000706  -0.0000336   0.0000165   0.0000940   0.0003301   0.0007456
   30  -0.0000837   0.0000215  -0.0000965  -0.0009326   0.0002971   0.0007638
   31  -0.0000223  -0.0000044   0.0000029  -0.0000831  -0.0000156  -0.0000952
   32  -0.0000250   0.0000234  -0.0000019  -0.0000076   0.0000955   0.0002832
   33   0.0000372  -0.0000026   0.0000143   0.0001950   0.0000728   0.0001715
   34  -0.0237845   0.0025493   0.0080915  -0.0925889   0.0442186  -0.0169321
   35  -0.0399126   0.0028752   0.0135506   0.0186131  -0.1296556   0.0271059
   36  -0.0059011   0.0002042  -0.0000462  -0.0124679   0.0355705  -0.1002177
   37   0.0003626   0.0008052   0.0013155   0.0017789   0.0007458  -0.0162627
   38  -0.0000965  -0.0002827   0.0005384   0.0024640  -0.0037927   0.0305792
   39   0.0002866  -0.0010534  -0.0005906  -0.0024374  -0.0015701  -0.0124511
   40  -0.0989880  -0.1844338  -0.0206138  -0.0463135   0.0033875   0.0102329
   41  -0.1364588  -0.4323331  -0.0786435   0.0322395  -0.0017540  -0.0115691
   42  -0.0075337  -0.0654246  -0.0186360  -0.0050441  -0.0004322   0.0033076
   43   0.1275836   0.1772086   0.0113840  -0.0015094  -0.0019774  -0.0016407
   44   0.1772086   0.4278317   0.0656014   0.0052764   0.0027238   0.0006248
   45   0.0113840   0.0656014   0.0201658   0.0008140  -0.0000926   0.0028476
   46  -0.0015094   0.0052764   0.0008140   0.4703090  -0.0030893  -0.0220739
   47  -0.0019774   0.0027238  -0.0000926  -0.0030893   0.4568771  -0.0242910
   48  -0.0016407   0.0006248   0.0028476  -0.0220739  -0.0242910   0.6255110
   49  -0.0004738  -0.0000317  -0.0007231  -0.0533360  -0.0017786   0.0324849
   50   0.0005491   0.0000247   0.0001785  -0.0018568  -0.0520638   0.0388028
   51  -0.0004297   0.0000416  -0.0006351   0.0277836   0.0298463  -0.2972298
   52   0.0032498  -0.0031376  -0.0021151  -0.0869177  -0.0514758  -0.0036960
   53  -0.0006605   0.0004229   0.0006952  -0.0531978  -0.1482661  -0.0106810
   54  -0.0001956   0.0002368  -0.0021255  -0.0274566  -0.0507559  -0.1087240
   55  -0.0001180   0.0003309   0.0016295  -0.0005913  -0.0006518  -0.0219556
   56   0.0004999  -0.0000774  -0.0007083   0.0014304  -0.0021180  -0.0387856
   57   0.0005375  -0.0006311  -0.0003788   0.0019738   0.0022277  -0.0187598
   58  -0.0005101  -0.0005614  -0.0004554  -0.1558959  -0.0114103   0.0317390
   59  -0.0006387  -0.0007551  -0.0002962   0.0131571  -0.0731288   0.0007790
   60   0.0001386  -0.0003130  -0.0002758   0.0343692   0.0048970  -0.0959752
   61   0.0001199   0.0000189   0.0002576  -0.0068353   0.0009712   0.0350245
   62   0.0000115   0.0000407   0.0000031  -0.0028604   0.0019239  -0.0002858
   63  -0.0000511  -0.0000079  -0.0001465   0.0008660  -0.0031311  -0.0091094
   64   0.0010230   0.0002319   0.0002543  -0.0268382   0.0420426  -0.0199550
   65  -0.0002345  -0.0004684  -0.0001381   0.0124778  -0.0182161   0.0049212
   66   0.0000965   0.0001145  -0.0001843  -0.0007903  -0.0003716   0.0024013
   67  -0.0003436   0.0003480   0.0000426   0.0005859   0.0056579   0.0010327
   68   0.0002821   0.0000313   0.0000385  -0.0007606   0.0009451  -0.0010697
   69  -0.0000303   0.0000801   0.0001642  -0.0006476   0.0008747   0.0023694
           49          50          51          52          53          54
    1  -0.0001063  -0.0002074   0.0001983   0.0043938  -0.0018239   0.0001255
    2  -0.0002564  -0.0005184   0.0001756  -0.0011660   0.0012717  -0.0005754
    3  -0.0002818  -0.0005321   0.0002068   0.0003170   0.0003464   0.0001379
    4   0.0014989   0.0001202  -0.0001561  -0.0109510  -0.0029167  -0.0001943
    5   0.0010991   0.0000504  -0.0003220   0.0054398   0.0019105   0.0005105
    6   0.0014723   0.0010344  -0.0003191   0.0025767   0.0023766   0.0009324
    7  -0.0004715  -0.0002948   0.0001629  -0.0000824   0.0000977   0.0003284
    8  -0.0004223   0.0000483   0.0004685  -0.0004178  -0.0000313   0.0005468
    9  -0.0005987  -0.0001671   0.0005475  -0.0000326  -0.0002070   0.0005582
   10  -0.0001052   0.0000814  -0.0004997  -0.0039000   0.0115999  -0.0006458
   11  -0.0006299   0.0015717  -0.0006877   0.0020668   0.0015931   0.0010037
   12   0.0000767   0.0020102  -0.0008411   0.0005822   0.0048820   0.0005288
   13   0.0001942   0.0000078   0.0002566   0.0000717  -0.0006060   0.0003171
   14   0.0002178  -0.0005429   0.0004990   0.0000698  -0.0002978   0.0005535
   15   0.0002192  -0.0004817   0.0006305  -0.0001375  -0.0004387   0.0005517
   16  -0.0000134  -0.0000592   0.0000380   0.0015826  -0.0014172   0.0000707
   17   0.0001896  -0.0001352   0.0002173   0.0000679  -0.0068556  -0.0004619
   18   0.0002201  -0.0005879   0.0005623   0.0001675  -0.0001080   0.0003873
   19  -0.0000667   0.0000816  -0.0000157  -0.0004742   0.0002404  -0.0001013
   20  -0.0001720   0.0003385  -0.0002426  -0.0001364   0.0006316  -0.0000361
   21   0.0000320  -0.0001159  -0.0000407  -0.0000479  -0.0006584  -0.0001006
   22  -0.0000108  -0.0000502   0.0001544   0.0037414   0.0026164   0.0010334
   23   0.0002441   0.0000775   0.0001575  -0.0025660  -0.0011178  -0.0002679
   24   0.0004777   0.0000772  -0.0000296  -0.0024625  -0.0015425  -0.0002227
   25  -0.0001286   0.0000304   0.0000875  -0.0027230  -0.0018174  -0.0004640
   26   0.0000140  -0.0000290  -0.0000267   0.0003536   0.0001750  -0.0000122
   27  -0.0002685  -0.0000422   0.0001284  -0.0001872  -0.0000807   0.0000266
   28  -0.0000820   0.0000435  -0.0001338  -0.0009939  -0.0008546  -0.0005145
   29  -0.0001865  -0.0000075  -0.0000228  -0.0000063   0.0002440  -0.0000062
   30  -0.0003262  -0.0000819   0.0002191   0.0011886   0.0008917   0.0005242
   31   0.0000255  -0.0000082  -0.0000293   0.0000947   0.0000804   0.0000318
   32  -0.0000844  -0.0000137  -0.0000053   0.0001419  -0.0001091  -0.0000184
   33  -0.0001085  -0.0000148   0.0000487  -0.0001681  -0.0000966  -0.0000322
   34   0.0014666  -0.0027032   0.0021546   0.0009467  -0.0238894   0.0023074
   35   0.0042455  -0.0048950   0.0037875   0.0034717  -0.0484858   0.0022071
   36  -0.0155751   0.0292300  -0.0099828   0.0031307  -0.0227096   0.0015436
   37  -0.0010077   0.0025863  -0.0003474   0.0002663  -0.0010365   0.0009438
   38   0.0022723  -0.0040700   0.0011361  -0.0000738   0.0036406  -0.0001449
   39  -0.0007897   0.0011615   0.0004102   0.0006094   0.0000798   0.0031552
   40   0.0017368  -0.0019701   0.0002025   0.0061039  -0.0016252   0.0004091
   41  -0.0010659   0.0020017  -0.0013502   0.0038573   0.0018589  -0.0006155
   42   0.0003094  -0.0021862   0.0022828   0.0008476   0.0001786   0.0020199
   43  -0.0004738   0.0005491  -0.0004297   0.0032498  -0.0006605  -0.0001956
   44  -0.0000317   0.0000247   0.0000416  -0.0031376   0.0004229   0.0002368
   45  -0.0007231   0.0001785  -0.0006351  -0.0021151   0.0006952  -0.0021255
   46  -0.0533360  -0.0018568   0.0277836  -0.0869177  -0.0531978  -0.0274566
   47  -0.0017786  -0.0520638   0.0298463  -0.0514758  -0.1482661  -0.0507559
   48   0.0324849   0.0388028  -0.2972298  -0.0036960  -0.0106810  -0.1087240
   49   0.0604359   0.0081305  -0.0275243   0.0003522  -0.0038002  -0.0204434
   50   0.0081305   0.0663393  -0.0274160  -0.0023714  -0.0052341  -0.0365729
   51  -0.0275243  -0.0274160   0.3267581  -0.0027385  -0.0062357  -0.0174204
   52   0.0003522  -0.0023714  -0.0027385   0.1208263   0.1092899  -0.0065397
   53  -0.0038002  -0.0052341  -0.0062357   0.1092899   0.2465081   0.0347220
   54  -0.0204434  -0.0365729  -0.0174204  -0.0065397   0.0347220   0.6136272
   55  -0.0008793  -0.0028893  -0.0012316  -0.0186643  -0.0181799   0.0521208
   56  -0.0029197  -0.0043940  -0.0021208  -0.0203916  -0.0358386   0.0481944
   57  -0.0019735  -0.0034126   0.0007964   0.0280392   0.0070202  -0.4986742
   58  -0.0066867   0.0010212   0.0021506  -0.0252197  -0.0115327  -0.0003921
   59  -0.0049793   0.0008272   0.0027258  -0.0399531  -0.0192689   0.0007596
   60   0.0338854   0.0006386  -0.0082888  -0.0207766  -0.0081985   0.0002421
   61  -0.0054224  -0.0001007   0.0007502   0.0033857   0.0015163  -0.0007198
   62   0.0002982   0.0003479   0.0002249   0.0006843   0.0007141   0.0009800
   63   0.0007188  -0.0001953   0.0006411  -0.0004144   0.0008505   0.0030674
   64   0.0034375  -0.0001689  -0.0011301   0.0023118   0.0010386  -0.0005419
   65  -0.0009344   0.0003749  -0.0005477  -0.0031520   0.0059091  -0.0001273
   66  -0.0017862  -0.0008169   0.0020704   0.0000791   0.0004431   0.0017329
   67  -0.0003572   0.0000282   0.0002969   0.0025992  -0.0031216   0.0005211
   68   0.0005502  -0.0000985  -0.0003025  -0.0005952   0.0006256  -0.0001198
   69   0.0005025  -0.0005099  -0.0005149   0.0017778  -0.0015293  -0.0017357
           55          56          57          58          59          60
    1  -0.0010779   0.0007359  -0.0001253   0.0029765  -0.0012714   0.0005689
    2   0.0005381  -0.0001287  -0.0000785   0.0236957  -0.0365181   0.0191328
    3   0.0000098   0.0000583  -0.0001053   0.0048190  -0.0009417   0.0047875
    4   0.0001222  -0.0001562   0.0009405  -0.1038480  -0.0357982  -0.0139384
    5  -0.0012251   0.0001983  -0.0002353  -0.0397366  -0.1142340  -0.0358093
    6   0.0006538  -0.0000815   0.0001072  -0.0156978  -0.0422002  -0.1020404
    7   0.0001143   0.0000524   0.0001222   0.0011869  -0.0028171  -0.0145690
    8   0.0004021   0.0000669   0.0001650   0.0005645  -0.0006283  -0.0296272
    9   0.0002137   0.0001668  -0.0000027   0.0002798  -0.0014943  -0.0140868
   10   0.0011817  -0.0012004  -0.0006565   0.0074714   0.0029383   0.0032975
   11   0.0001731  -0.0009656   0.0000028   0.0051110  -0.0011734  -0.0003986
   12  -0.0003392   0.0004258  -0.0000470   0.0005691  -0.0016565  -0.0000628
   13  -0.0001066   0.0002687   0.0000898  -0.0005866   0.0000310  -0.0004501
   14  -0.0000823   0.0003377   0.0001686  -0.0002792  -0.0002075  -0.0001879
   15   0.0000263   0.0002849   0.0000168   0.0001374   0.0000249  -0.0001092
   16  -0.0004129   0.0001878   0.0000349  -0.0019690  -0.0010813  -0.0009863
   17  -0.0000436   0.0004751   0.0006326  -0.0013295   0.0010844   0.0003492
   18  -0.0000880   0.0000928  -0.0000490  -0.0001882  -0.0001686  -0.0002605
   19   0.0001931  -0.0001261  -0.0000130   0.0004590   0.0003252   0.0000976
   20   0.0000982  -0.0002793  -0.0000597   0.0003203  -0.0000345   0.0001220
   21   0.0000115   0.0000230   0.0000709   0.0000010   0.0001715   0.0002098
   22  -0.0004409  -0.0003049  -0.0004851  -0.0092767  -0.0192234  -0.0039691
   23  -0.0000936  -0.0000079   0.0001813  -0.0330034  -0.0000813   0.0086920
   24  -0.0001076   0.0000966   0.0004215  -0.0154390   0.0006912   0.0093492
   25   0.0003204   0.0002105   0.0003176  -0.0085976   0.0065138   0.0025902
   26   0.0000298  -0.0000010  -0.0000314   0.0033638  -0.0020995  -0.0007998
   27   0.0001313   0.0000167  -0.0000420  -0.0000718   0.0016942  -0.0004074
   28   0.0001140   0.0001142   0.0001525  -0.0021628   0.0023355   0.0015652
   29   0.0001589  -0.0000583  -0.0000104   0.0012826  -0.0008883  -0.0011072
   30   0.0000437  -0.0000828  -0.0002509   0.0013495  -0.0027519  -0.0036874
   31  -0.0000362  -0.0000238  -0.0000115   0.0001588   0.0002010  -0.0000849
   32  -0.0000436   0.0000423  -0.0000069   0.0000119   0.0005298  -0.0002520
   33   0.0000681   0.0000384   0.0000377  -0.0006310  -0.0002765  -0.0003679
   34   0.0010544   0.0012318   0.0009299  -0.0156883   0.0247371  -0.0102706
   35  -0.0000563   0.0018314   0.0009202   0.0106074   0.0044233  -0.0014494
   36   0.0013489  -0.0034755   0.0033145   0.0010989  -0.0080604   0.0043382
   37   0.0002326   0.0001154   0.0005707   0.0003587  -0.0004244  -0.0003982
   38  -0.0000891  -0.0007346  -0.0009969  -0.0013807   0.0002624   0.0006221
   39   0.0001452   0.0015108  -0.0003370   0.0012574   0.0006108  -0.0013593
   40  -0.0012688  -0.0001310   0.0002867   0.0045511   0.0049670  -0.0016329
   41   0.0002591  -0.0002560   0.0004013  -0.0010272  -0.0053339   0.0018406
   42  -0.0005718   0.0009902  -0.0002908  -0.0000545   0.0015533   0.0006334
   43  -0.0001180   0.0004999   0.0005375  -0.0005101  -0.0006387   0.0001386
   44   0.0003309  -0.0000774  -0.0006311  -0.0005614  -0.0007551  -0.0003130
   45   0.0016295  -0.0007083  -0.0003788  -0.0004554  -0.0002962  -0.0002758
   46  -0.0005913   0.0014304   0.0019738  -0.1558959   0.0131571   0.0343692
   47  -0.0006518  -0.0021180   0.0022277  -0.0114103  -0.0731288   0.0048970
   48  -0.0219556  -0.0387856  -0.0187598   0.0317390   0.0007790  -0.0959752
   49  -0.0008793  -0.0029197  -0.0019735  -0.0066867  -0.0049793   0.0338854
   50  -0.0028893  -0.0043940  -0.0034126   0.0010212   0.0008272   0.0006386
   51  -0.0012316  -0.0021208   0.0007964   0.0021506   0.0027258  -0.0082888
   52  -0.0186643  -0.0203916   0.0280392  -0.0252197  -0.0399531  -0.0207766
   53  -0.0181799  -0.0358386   0.0070202  -0.0115327  -0.0192689  -0.0081985
   54   0.0521208   0.0481944  -0.4986742  -0.0003921   0.0007596   0.0002421
   55   0.0202314   0.0202868  -0.0291476   0.0013627   0.0006909  -0.0041103
   56   0.0202868   0.0407695  -0.0079979  -0.0000099   0.0016334  -0.0005236
   57  -0.0291476  -0.0079979   0.5123143   0.0001506   0.0012326   0.0028328
   58   0.0013627  -0.0000099   0.0001506   0.4688673   0.0089290  -0.0083305
   59   0.0006909   0.0016334   0.0012326   0.0089290   0.4903294   0.0032789
   60  -0.0041103  -0.0005236   0.0028328  -0.0083305   0.0032789   0.5852808
   61  -0.0003753  -0.0006136  -0.0011227  -0.0546914  -0.0019053   0.0376839
   62  -0.0001537   0.0001060  -0.0000580  -0.0009319  -0.0485061  -0.0083395
   63   0.0014156   0.0007881  -0.0002278   0.0341750  -0.0102916  -0.2832929
   64  -0.0005540   0.0006349   0.0001684  -0.1129184   0.0206359  -0.0385937
   65   0.0002460  -0.0008628   0.0004077   0.0625611  -0.1652082   0.0541443
   66   0.0010902   0.0001565  -0.0002343  -0.0451747   0.0362547  -0.0989589
   67  -0.0004015   0.0001086  -0.0007790   0.0106591   0.0226304   0.0039140
   68   0.0002944   0.0002617   0.0001587  -0.0162658  -0.0310242  -0.0067117
   69  -0.0013568   0.0009325  -0.0005123   0.0087078   0.0183613   0.0014996
           61          62          63          64          65          66
    1   0.0002048  -0.0000727   0.0010046   0.0030037   0.0001058   0.0000664
    2   0.0007146   0.0019969  -0.0002726  -0.0064069  -0.0123911  -0.0032777
    3   0.0010202   0.0014069   0.0021955  -0.0008900  -0.0029072   0.0013581
    4   0.0015399   0.0017642   0.0005738   0.0092926   0.0214393   0.0043462
    5  -0.0025082  -0.0023285  -0.0016208  -0.0035779  -0.0330629  -0.0031682
    6  -0.0162171  -0.0290781  -0.0153180   0.0064156   0.0191185   0.0053886
    7  -0.0008665  -0.0019282  -0.0008538   0.0001600   0.0008449   0.0008386
    8  -0.0023797  -0.0044278  -0.0015119  -0.0000916   0.0024241   0.0013388
    9  -0.0012231  -0.0013026   0.0001246   0.0004534   0.0000713   0.0017690
   10  -0.0007175   0.0000068  -0.0004744  -0.0039638  -0.0049952  -0.0002618
   11  -0.0001369  -0.0001008  -0.0001547  -0.0022454   0.0018078  -0.0002037
   12   0.0002276  -0.0002510  -0.0000186   0.0000893   0.0012049  -0.0004289
   13  -0.0000730  -0.0000986  -0.0000622   0.0003213   0.0003548   0.0000032
   14  -0.0000329   0.0000573   0.0001802   0.0001669  -0.0000101   0.0001087
   15  -0.0001225   0.0001628   0.0001128   0.0000160  -0.0002588   0.0001380
   16   0.0001565   0.0000777   0.0001290   0.0011317   0.0014438   0.0000846
   17   0.0000964  -0.0000761  -0.0000423   0.0010336  -0.0011235   0.0001012
   18   0.0000081   0.0000501   0.0001117   0.0000439   0.0002588   0.0001245
   19  -0.0000348   0.0000184   0.0000045  -0.0003585  -0.0003829   0.0000433
   20   0.0000224  -0.0000327  -0.0000713  -0.0003628   0.0002541  -0.0000851
   21   0.0000130  -0.0000185  -0.0000337   0.0000314  -0.0002479  -0.0000235
   22   0.0011515   0.0012213   0.0010814  -0.0018191   0.0034798  -0.0004521
   23   0.0004145   0.0009947   0.0000692   0.0018934   0.0014266  -0.0001075
   24  -0.0028005  -0.0013615  -0.0025155   0.0008550   0.0002305  -0.0026677
   25   0.0000719  -0.0001368   0.0000076   0.0014588  -0.0019014   0.0008632
   26  -0.0000856   0.0000508   0.0000428  -0.0009177  -0.0005077  -0.0003405
   27   0.0008123   0.0005424   0.0009836   0.0003506  -0.0003405   0.0012437
   28  -0.0011878  -0.0005096   0.0010425   0.0006520  -0.0012793  -0.0001326
   29  -0.0002550  -0.0004076   0.0008759  -0.0010849   0.0000727   0.0007010
   30   0.0008678   0.0006309   0.0012234  -0.0001799   0.0008733   0.0013278
   31  -0.0000559   0.0000030  -0.0000407   0.0001444   0.0000999  -0.0000431
   32   0.0001283   0.0001201   0.0002145   0.0004246  -0.0003133  -0.0001210
   33   0.0001921   0.0002952   0.0003747  -0.0001355  -0.0002082   0.0001747
   34   0.0008736   0.0000386   0.0004615  -0.0046331  -0.0002287   0.0010924
   35  -0.0010668  -0.0002023   0.0010940  -0.0058872   0.0031563  -0.0001708
   36   0.0012192  -0.0003076  -0.0012781   0.0027767  -0.0007327   0.0007927
   37  -0.0002042  -0.0000132  -0.0000412  -0.0000649   0.0000117   0.0003672
   38   0.0003802   0.0001515  -0.0005248   0.0006267  -0.0002659  -0.0007183
   39  -0.0008618   0.0000223   0.0009925  -0.0005144  -0.0000097   0.0007472
   40  -0.0004414  -0.0001699   0.0000309  -0.0043969   0.0031930  -0.0005773
   41   0.0003269   0.0000775  -0.0002595   0.0032955  -0.0004845   0.0001705
   42  -0.0009227  -0.0000314   0.0006362  -0.0001694  -0.0000899   0.0005316
   43   0.0001199   0.0000115  -0.0000511   0.0010230  -0.0002345   0.0000965
   44   0.0000189   0.0000407  -0.0000079   0.0002319  -0.0004684   0.0001145
   45   0.0002576   0.0000031  -0.0001465   0.0002543  -0.0001381  -0.0001843
   46  -0.0068353  -0.0028604   0.0008660  -0.0268382   0.0124778  -0.0007903
   47   0.0009712   0.0019239  -0.0031311   0.0420426  -0.0182161  -0.0003716
   48   0.0350245  -0.0002858  -0.0091094  -0.0199550   0.0049212   0.0024013
   49  -0.0054224   0.0002982   0.0007188   0.0034375  -0.0009344  -0.0017862
   50  -0.0001007   0.0003479  -0.0001953  -0.0001689   0.0003749  -0.0008169
   51   0.0007502   0.0002249   0.0006411  -0.0011301  -0.0005477   0.0020704
   52   0.0033857   0.0006843  -0.0004144   0.0023118  -0.0031520   0.0000791
   53   0.0015163   0.0007141   0.0008505   0.0010386   0.0059091   0.0004431
   54  -0.0007198   0.0009800   0.0030674  -0.0005419  -0.0001273   0.0017329
   55  -0.0003753  -0.0001537   0.0014156  -0.0005540   0.0002460   0.0010902
   56  -0.0006136   0.0001060   0.0007881   0.0006349  -0.0008628   0.0001565
   57  -0.0011227  -0.0000580  -0.0002278   0.0001684   0.0004077  -0.0002343
   58  -0.0546914  -0.0009319   0.0341750  -0.1129184   0.0625611  -0.0451747
   59  -0.0019053  -0.0485061  -0.0102916   0.0206359  -0.1652082   0.0362547
   60   0.0376839  -0.0083395  -0.2832929  -0.0385937   0.0541443  -0.0989589
   61   0.0635622  -0.0032375  -0.0324608   0.0000648   0.0084810  -0.0217784
   62  -0.0032375   0.0588979   0.0006371   0.0058781  -0.0102256   0.0348572
   63  -0.0324608   0.0006371   0.3137862  -0.0062006   0.0135451  -0.0117879
   64   0.0000648   0.0058781  -0.0062006   0.3060645   0.1327660   0.1264022
   65   0.0084810  -0.0102256   0.0135451   0.1327660   0.5804885  -0.0068743
   66  -0.0217784   0.0348572  -0.0117879   0.1264022  -0.0068743   0.1263787
   67  -0.0002254   0.0001106  -0.0009121  -0.1735192  -0.2343964  -0.0643766
   68  -0.0007484   0.0008283  -0.0002138  -0.1899255  -0.3527740  -0.0579906
   69   0.0001529   0.0012211  -0.0005214  -0.0695463  -0.0822933  -0.0318935
           67          68          69
    1  -0.0005792  -0.0000626  -0.0001857
    2   0.0025226  -0.0017335   0.0007831
    3   0.0000565  -0.0005992   0.0005788
    4  -0.0024569   0.0038182  -0.0011700
    5   0.0016803  -0.0020463  -0.0001353
    6  -0.0015364   0.0041219  -0.0015963
    7  -0.0000456   0.0000957   0.0000560
    8  -0.0000020   0.0003185   0.0001567
    9   0.0000884  -0.0000879   0.0002568
   10   0.0014884  -0.0009144  -0.0000386
   11   0.0001147  -0.0005368  -0.0000904
   12  -0.0001310   0.0001144   0.0001244
   13  -0.0000869   0.0000953  -0.0000271
   14  -0.0000265   0.0000170  -0.0000144
   15   0.0000382  -0.0000157  -0.0000275
   16  -0.0003598   0.0002211   0.0000107
   17  -0.0003413   0.0003016   0.0000280
   18   0.0000022  -0.0000204  -0.0000340
   19   0.0001232  -0.0000499  -0.0000194
   20   0.0000837  -0.0000906  -0.0000120
   21  -0.0000147   0.0000062   0.0000118
   22  -0.0002101  -0.0001721  -0.0002704
   23   0.0003803  -0.0001919  -0.0001300
   24  -0.0007154   0.0000166   0.0000760
   25   0.0001792   0.0002061   0.0000072
   26  -0.0001505   0.0001485  -0.0000591
   27   0.0003142   0.0000133  -0.0000886
   28  -0.0000624   0.0001221   0.0001246
   29   0.0001644   0.0001621  -0.0001167
   30   0.0002265  -0.0000625  -0.0002002
   31   0.0000349  -0.0000722   0.0000146
   32  -0.0000814  -0.0000218   0.0000896
   33  -0.0000298   0.0000926   0.0000019
   34  -0.0002170  -0.0003487  -0.0000008
   35  -0.0002958  -0.0009791  -0.0005198
   36  -0.0004274   0.0000922  -0.0001954
   37   0.0000428  -0.0000107  -0.0000941
   38  -0.0000702   0.0001158   0.0002068
   39   0.0000943  -0.0000815  -0.0001787
   40  -0.0001046  -0.0008476  -0.0001851
   41  -0.0004324   0.0005978   0.0000805
   42   0.0000769   0.0000250  -0.0002077
   43  -0.0003436   0.0002821  -0.0000303
   44   0.0003480   0.0000313   0.0000801
   45   0.0000426   0.0000385   0.0001642
   46   0.0005859  -0.0007606  -0.0006476
   47   0.0056579   0.0009451   0.0008747
   48   0.0010327  -0.0010697   0.0023694
   49  -0.0003572   0.0005502   0.0005025
   50   0.0000282  -0.0000985  -0.0005099
   51   0.0002969  -0.0003025  -0.0005149
   52   0.0025992  -0.0005952   0.0017778
   53  -0.0031216   0.0006256  -0.0015293
   54   0.0005211  -0.0001198  -0.0017357
   55  -0.0004015   0.0002944  -0.0013568
   56   0.0001086   0.0002617   0.0009325
   57  -0.0007790   0.0001587  -0.0005123
   58   0.0106591  -0.0162658   0.0087078
   59   0.0226304  -0.0310242   0.0183613
   60   0.0039140  -0.0067117   0.0014996
   61  -0.0002254  -0.0007484   0.0001529
   62   0.0001106   0.0008283   0.0012211
   63  -0.0009121  -0.0002138  -0.0005214
   64  -0.1735192  -0.1899255  -0.0695463
   65  -0.2343964  -0.3527740  -0.0822933
   66  -0.0643766  -0.0579906  -0.0318935
   67   0.1632565   0.2050884   0.0622180
   68   0.2050884   0.3851437   0.0625958
   69   0.0622180   0.0625958   0.0326233
 Gradient time:  CPU 12031.60 s  wall 3101.27 s
 **********************************************************************
 **                                                                  **
 **                       VIBRATIONAL ANALYSIS                       **
 **                       --------------------                       **
 **                                                                  **
 **        VIBRATIONAL FREQUENCIES (CM**-1) AND NORMAL MODES         **
 **     FORCE CONSTANTS (mDYN/ANGSTROM) AND REDUCED MASSES (AMU)     **
 **                  INFRARED INTENSITIES (KM/MOL)                   **
 **                                                                  **
 **********************************************************************


 Mode:                 1                      2                      3
 Frequency:        50.48                  64.65                 107.55
 Force Cnst:      0.0169                 0.0171                 0.0491
 Red. Mass:      11.2608                 6.9478                 7.2106
 IR Active:          YES                    YES                    YES
 IR Intens:        1.386                  0.325                  1.595
 Raman Active:       YES                    YES                    YES
               X      Y      Z        X      Y      Z        X      Y      Z
 O          0.010 -0.015  0.028   -0.008 -0.009 -0.115    0.027  0.032  0.166
 C          0.004 -0.041 -0.011   -0.035 -0.007 -0.071    0.012 -0.041  0.035
 H          0.009 -0.060 -0.011   -0.127 -0.018 -0.075    0.039 -0.152  0.033
 C          0.022 -0.021  0.076    0.007  0.039 -0.080   -0.017 -0.008  0.035
 H          0.063 -0.101  0.078    0.043  0.169 -0.078   -0.132 -0.047  0.029
 O          0.022  0.014  0.185   -0.001 -0.007 -0.211    0.020  0.002  0.024
 H         -0.088  0.060  0.186    0.028 -0.105 -0.214    0.209  0.067  0.026
 C          0.001  0.029 -0.012    0.002  0.001  0.088    0.002  0.007  0.015
 O         -0.076  0.563 -0.040   -0.102  0.034  0.197    0.000  0.074  0.003
 O          0.087 -0.529  0.025    0.167 -0.026  0.117   -0.011 -0.010  0.015
 H          0.070 -0.420  0.016    0.185 -0.022  0.231   -0.020  0.032 -0.001
 C          0.004  0.025  0.006   -0.052 -0.012  0.096    0.048 -0.007 -0.068
 H          0.010  0.087  0.010   -0.240 -0.054  0.086    0.237 -0.048 -0.064
 O          0.002  0.015  0.002    0.025  0.004  0.327   -0.030  0.007 -0.316
 H         -0.012  0.031 -0.066   -0.020  0.016  0.375    0.094 -0.082 -0.076
 C         -0.015 -0.011 -0.062    0.012 -0.009  0.006    0.013  0.036  0.105
 H         -0.037 -0.072 -0.071    0.131 -0.025  0.017    0.120  0.213  0.136
 O         -0.026  0.033 -0.143   -0.039 -0.007  0.063   -0.060 -0.048  0.379
 H          0.011  0.081 -0.139   -0.181  0.025  0.055   -0.185 -0.219  0.363
 C         -0.008 -0.017 -0.034   -0.021  0.021 -0.141   -0.029  0.023 -0.075
 H          0.014 -0.019 -0.030   -0.106  0.130 -0.150   -0.159  0.172 -0.089
 O         -0.027 -0.026 -0.021    0.041 -0.021 -0.301    0.028 -0.061 -0.316
 H          0.004 -0.032 -0.083   -0.002 -0.002 -0.266   -0.125  0.002 -0.163
 TransDip   0.006 -0.035 -0.013   -0.017 -0.000  0.006    0.005 -0.019  0.035

 Mode:                 4                      5                      6
 Frequency:       124.33                 135.28                 224.79
 Force Cnst:      0.0431                 0.0702                 0.0466
 Red. Mass:       4.7285                 6.5109                 1.5647
 IR Active:          YES                    YES                    YES
 IR Intens:        2.082                  0.669                 54.067
 Raman Active:       YES                    YES                    YES
               X      Y      Z        X      Y      Z        X      Y      Z
 O         -0.044  0.042 -0.211    0.028 -0.150 -0.173   -0.032  0.016  0.018
 C         -0.018  0.095 -0.130    0.026 -0.123 -0.110   -0.005  0.010 -0.034
 H         -0.066  0.168 -0.130   -0.012 -0.079 -0.110    0.006 -0.019 -0.035
 C         -0.002 -0.007 -0.013    0.088 -0.066 -0.026   -0.037 -0.003 -0.009
 H          0.185 -0.142 -0.002    0.206 -0.147 -0.019   -0.099 -0.060 -0.012
 O         -0.125  0.017  0.239    0.128  0.000  0.133    0.041  0.051  0.034
 H         -0.641  0.033  0.238   -0.091  0.046  0.134    0.841  0.387  0.046
 C          0.023 -0.034 -0.019    0.023  0.079 -0.025    0.001  0.003 -0.022
 O         -0.039 -0.153  0.077   -0.067  0.196  0.053   -0.019 -0.019  0.004
 O          0.166 -0.092  0.006    0.121  0.280 -0.016    0.048 -0.014 -0.016
 H          0.204 -0.233  0.114    0.102  0.513  0.063    0.060 -0.049  0.022
 C         -0.010  0.010 -0.036    0.001  0.000 -0.036   -0.046  0.001 -0.053
 H          0.018  0.011 -0.035   -0.012  0.005 -0.036   -0.111  0.028 -0.050
 O         -0.024 -0.015 -0.078    0.012  0.057 -0.013   -0.022 -0.087  0.037
 H          0.035 -0.055  0.013   -0.015  0.060  0.044    0.048 -0.126  0.100
 C          0.015  0.034  0.001   -0.034 -0.019 -0.024    0.006  0.028 -0.053
 H          0.054  0.097  0.013    0.000  0.048 -0.013    0.027  0.077 -0.045
 O          0.009 -0.008  0.103   -0.137 -0.011  0.083    0.036 -0.029  0.033
 H         -0.002 -0.092  0.099   -0.170 -0.093  0.078   -0.029 -0.068  0.027
 C          0.005  0.046 -0.042   -0.013 -0.150 -0.031    0.002  0.015 -0.038
 H         -0.017 -0.022 -0.046    0.013 -0.270 -0.030    0.038 -0.030 -0.034
 O          0.056  0.111  0.021   -0.140 -0.160  0.105   -0.038  0.031  0.040
 H          0.094  0.075  0.079   -0.223 -0.124  0.178   -0.072  0.040  0.097
 TransDip  -0.042 -0.018  0.003   -0.022  0.011 -0.009    0.223  0.071 -0.022

 Mode:                 7                      8                      9
 Frequency:       233.01                 244.06                 266.59
 Force Cnst:      0.1281                 0.1324                 0.2340
 Red. Mass:       4.0057                 3.7736                 5.5880
 IR Active:          YES                    YES                    YES
 IR Intens:       30.946                  3.188                  3.008
 Raman Active:       YES                    YES                    YES
               X      Y      Z        X      Y      Z        X      Y      Z
 O         -0.005 -0.006 -0.035   -0.003 -0.036 -0.091    0.006  0.074  0.195
 C          0.035  0.038  0.046   -0.069 -0.012 -0.001    0.041 -0.022 -0.070
 H          0.032  0.099  0.046   -0.129  0.040 -0.003    0.178 -0.152 -0.066
 C         -0.011 -0.027 -0.041    0.054 -0.038 -0.036   -0.044 -0.074  0.058
 H          0.001 -0.076 -0.040    0.080 -0.100 -0.032   -0.169 -0.055  0.052
 O         -0.035 -0.016  0.031    0.085  0.012  0.070   -0.165 -0.163 -0.054
 H         -0.172 -0.004  0.031    0.476  0.249  0.079    0.341 -0.074 -0.050
 C          0.038  0.022  0.017   -0.097 -0.020  0.031    0.082 -0.003 -0.101
 O          0.072  0.007 -0.015   -0.105  0.006  0.029    0.016 -0.003 -0.024
 O          0.002 -0.007  0.014   -0.148 -0.001  0.024    0.272  0.034 -0.079
 H          0.003 -0.047 -0.013   -0.161  0.025 -0.026    0.300  0.050  0.096
 C         -0.064 -0.006 -0.042    0.007 -0.030 -0.026   -0.026 -0.048  0.021
 H         -0.116 -0.026 -0.042    0.001 -0.074 -0.027   -0.002 -0.046  0.022
 O         -0.037  0.128  0.049    0.028  0.206  0.009   -0.029  0.242  0.005
 H         -0.250  0.252 -0.148   -0.262  0.369 -0.235   -0.307  0.383 -0.125
 C         -0.011  0.039 -0.001   -0.031 -0.090  0.015   -0.086 -0.076  0.005
 H         -0.058  0.071 -0.002   -0.065 -0.081  0.011   -0.063 -0.108  0.002
 O          0.279 -0.133  0.018    0.048 -0.128  0.003   -0.068 -0.081 -0.022
 H          0.367 -0.185  0.022    0.127 -0.162  0.008   -0.150 -0.012 -0.024
 C         -0.014  0.071  0.038   -0.017 -0.021  0.014   -0.052 -0.011 -0.025
 H         -0.021  0.144  0.035   -0.052  0.001  0.010   -0.082 -0.104 -0.031
 O         -0.205 -0.095 -0.079    0.186  0.083 -0.026    0.017  0.080  0.073
 H         -0.586  0.091  0.159    0.353 -0.019 -0.041    0.200 -0.008 -0.056
 TransDip  -0.153  0.090  0.002    0.028  0.014 -0.048    0.042 -0.027 -0.024

 Mode:                10                     11                     12
 Frequency:       299.85                 310.29                 336.05
 Force Cnst:      0.2091                 0.0758                 0.2216
 Red. Mass:       3.9467                 1.3353                 3.3302
 IR Active:          YES                    YES                    YES
 IR Intens:       15.299                  5.116                 27.696
 Raman Active:       YES                    YES                    YES
               X      Y      Z        X      Y      Z        X      Y      Z
 O          0.086  0.109  0.120    0.007 -0.016 -0.038    0.004 -0.011  0.113
 C         -0.032 -0.025 -0.021    0.016  0.017  0.032   -0.022 -0.055 -0.039
 H         -0.087 -0.190 -0.027   -0.012  0.059  0.032    0.053 -0.165 -0.036
 C          0.040 -0.014 -0.059    0.010 -0.037 -0.029   -0.007  0.041  0.045
 H         -0.073 -0.125 -0.065    0.019 -0.072 -0.028   -0.048  0.086  0.043
 O         -0.074 -0.040  0.016   -0.014 -0.035  0.017    0.202  0.103 -0.034
 H         -0.391 -0.085  0.014    0.086  0.044  0.020   -0.636 -0.289 -0.048
 C         -0.058 -0.019  0.025    0.026  0.008  0.033   -0.047 -0.033 -0.063
 O         -0.061 -0.004  0.020    0.064  0.010 -0.008   -0.119 -0.010  0.008
 O         -0.111 -0.017  0.016   -0.030 -0.002  0.027    0.058  0.009 -0.056
 H         -0.127  0.021 -0.043   -0.037 -0.007 -0.020    0.064  0.080  0.036
 C          0.083  0.013 -0.155   -0.022 -0.019 -0.023   -0.066  0.021  0.030
 H         -0.065  0.077 -0.156   -0.036 -0.039 -0.025   -0.057  0.053  0.031
 O          0.173  0.047  0.091   -0.030  0.052 -0.031   -0.103 -0.010 -0.027
 H          0.170  0.009  0.359    0.141 -0.127  0.675    0.045 -0.129  0.335
 C          0.062  0.015 -0.194   -0.014 -0.002 -0.012   -0.018 -0.009 -0.015
 H          0.136  0.157 -0.169    0.001 -0.013 -0.010    0.023 -0.024 -0.013
 O         -0.028 -0.060  0.072    0.017 -0.022 -0.006    0.135 -0.107  0.008
 H         -0.148 -0.262  0.057   -0.448  0.244 -0.029   -0.007 -0.043  0.000
 C          0.039 -0.019 -0.148    0.007  0.026  0.015   -0.034  0.008 -0.043
 H          0.192 -0.102 -0.127    0.029  0.054  0.020   -0.042 -0.051 -0.045
 O         -0.051  0.030  0.072   -0.026  0.010  0.012   -0.009  0.078  0.051
 H         -0.152  0.048  0.283    0.184 -0.034 -0.397    0.261 -0.021 -0.279
 TransDip  -0.094 -0.062 -0.056    0.035  0.009  0.063   -0.131 -0.106 -0.007

 Mode:                13                     14                     15
 Frequency:       347.13                 389.21                 413.31
 Force Cnst:      0.2734                 0.1200                 0.5008
 Red. Mass:       3.8515                 1.3442                 4.9756
 IR Active:          YES                    YES                    YES
 IR Intens:       34.089                123.704                 15.362
 Raman Active:       YES                    YES                    YES
               X      Y      Z        X      Y      Z        X      Y      Z
 O         -0.014 -0.067  0.031    0.019  0.008 -0.002   -0.144 -0.128  0.046
 C          0.034 -0.009  0.070   -0.001  0.015  0.004    0.005 -0.089  0.009
 H         -0.009 -0.045  0.069   -0.002  0.019  0.005    0.030 -0.137  0.008
 C         -0.065 -0.057 -0.083    0.027 -0.019  0.010   -0.164  0.055  0.002
 H         -0.128 -0.157 -0.087    0.041 -0.013  0.012   -0.242  0.067 -0.004
 O          0.091  0.038  0.017    0.043 -0.024 -0.002   -0.104  0.108 -0.012
 H         -0.390 -0.053  0.015   -0.000 -0.057 -0.003   -0.088  0.121 -0.012
 C          0.102  0.011  0.074    0.012 -0.001  0.005   -0.009  0.015 -0.014
 O          0.214  0.023 -0.044    0.021  0.007 -0.004   -0.007 -0.023 -0.008
 O          0.001  0.001  0.062    0.005  0.006  0.006    0.020 -0.018 -0.011
 H         -0.013  0.012 -0.010    0.005 -0.002  0.001    0.031 -0.057  0.019
 C         -0.146 -0.001 -0.132   -0.017 -0.017  0.021   -0.062  0.091 -0.037
 H         -0.296  0.012 -0.132   -0.001 -0.029  0.021   -0.100  0.095 -0.034
 O         -0.097 -0.031  0.089   -0.040  0.010 -0.029   -0.069  0.150 -0.012
 H         -0.271  0.116 -0.401    0.124 -0.136  0.469    0.002  0.044  0.491
 C         -0.063  0.020 -0.116   -0.044 -0.032  0.008    0.106  0.065 -0.053
 H         -0.079  0.133 -0.107   -0.071 -0.070  0.004    0.128  0.113 -0.039
 O         -0.134 -0.025  0.049   -0.042 -0.021 -0.047    0.077  0.094  0.012
 H          0.085 -0.328  0.054    0.131 -0.083 -0.037    0.014  0.084  0.009
 C          0.016  0.028 -0.028   -0.032  0.021  0.011    0.167 -0.141 -0.013
 H          0.101  0.067 -0.018   -0.072  0.037  0.005    0.221 -0.195 -0.001
 O          0.079  0.083 -0.001    0.048  0.051 -0.043    0.199 -0.181  0.008
 H          0.224  0.005 -0.054   -0.352  0.135  0.729   -0.059 -0.113  0.435
 TransDip  -0.108 -0.060 -0.140   -0.048 -0.059  0.348   -0.051 -0.018  0.113

 Mode:                16                     17                     18
 Frequency:       443.37                 454.67                 471.29
 Force Cnst:      0.4165                 0.2302                 0.2624
 Red. Mass:       3.5965                 1.8899                 2.0049
 IR Active:          YES                    YES                    YES
 IR Intens:        5.573                 73.514                117.744
 Raman Active:       YES                    YES                    YES
               X      Y      Z        X      Y      Z        X      Y      Z
 O          0.029  0.128  0.020    0.014 -0.052  0.020    0.006 -0.003 -0.047
 C         -0.026  0.057  0.045    0.018 -0.019  0.035   -0.011 -0.047 -0.066
 H          0.027  0.158  0.050    0.084  0.012  0.039   -0.113 -0.119 -0.073
 C         -0.022  0.111 -0.094   -0.003 -0.083 -0.047    0.022  0.067  0.092
 H         -0.080  0.070 -0.098   -0.047 -0.164 -0.048    0.119  0.185  0.095
 O         -0.050  0.183  0.028    0.004 -0.081  0.013   -0.069 -0.000 -0.026
 H         -0.140  0.309  0.031    0.037 -0.023  0.015    0.189 -0.023 -0.027
 C          0.005  0.018 -0.019   -0.023 -0.028 -0.034    0.041 -0.026  0.054
 O          0.024  0.002 -0.035   -0.073 -0.001  0.010    0.087  0.016 -0.000
 O          0.069  0.015 -0.012    0.019  0.004 -0.035   -0.042 -0.005  0.049
 H          0.093 -0.040  0.077    0.016  0.077  0.003   -0.077  0.131 -0.046
 C          0.033 -0.023 -0.059   -0.011  0.004 -0.080    0.004  0.059  0.098
 H         -0.001 -0.127 -0.066   -0.061 -0.049 -0.081    0.063  0.166  0.108
 O          0.069 -0.018  0.017    0.024  0.010  0.020   -0.049  0.019 -0.040
 H          0.158 -0.104  0.340    0.123 -0.080  0.328    0.113 -0.086  0.184
 C         -0.072 -0.117  0.036   -0.016  0.082  0.030    0.003 -0.008 -0.036
 H         -0.226 -0.121  0.017   -0.095  0.149  0.029    0.107 -0.058 -0.030
 O         -0.085 -0.133 -0.043    0.000  0.123  0.003   -0.007 -0.032  0.007
 H          0.350 -0.342 -0.021    0.728 -0.251  0.041    0.597 -0.443  0.035
 C         -0.050 -0.070  0.137   -0.024  0.036  0.067   -0.012 -0.034 -0.106
 H         -0.079 -0.010  0.130   -0.058  0.083  0.059    0.007 -0.109 -0.104
 O          0.027 -0.139 -0.022   -0.000  0.020 -0.016   -0.038  0.022  0.033
 H          0.139 -0.151 -0.286    0.167 -0.029 -0.269    0.182 -0.063 -0.205
 TransDip   0.063 -0.034  0.024    0.248 -0.117  0.017    0.327 -0.117  0.014

 Mode:                19                     20                     21
 Frequency:       518.79                 567.60                 585.31
 Force Cnst:      0.4131                 1.3338                 0.5738
 Red. Mass:       2.6053                 7.0266                 2.8427
 IR Active:          YES                    YES                    YES
 IR Intens:       38.153                 28.586                 22.739
 Raman Active:       YES                    YES                    YES
               X      Y      Z        X      Y      Z        X      Y      Z
 O          0.111 -0.003  0.007   -0.259 -0.214 -0.005   -0.002  0.080  0.052
 C          0.007 -0.143 -0.014   -0.165 -0.076  0.042   -0.016 -0.017 -0.146
 H         -0.018 -0.177 -0.016   -0.200 -0.128  0.042   -0.105 -0.195 -0.151
 C          0.024  0.048 -0.092   -0.136 -0.001  0.048   -0.062 -0.057 -0.115
 H          0.017  0.021 -0.095   -0.246  0.027  0.043   -0.153 -0.147 -0.117
 O         -0.115  0.055  0.020    0.029  0.082 -0.009    0.054  0.040  0.027
 H         -0.037  0.239  0.025   -0.107 -0.016 -0.013   -0.110  0.148  0.031
 C          0.034 -0.174  0.019   -0.054 -0.034  0.038    0.033  0.059  0.037
 O          0.017  0.038 -0.005    0.121  0.006 -0.156    0.062  0.004  0.027
 O          0.002 -0.007  0.011    0.108  0.012  0.084   -0.053  0.012  0.038
 H         -0.109  0.720 -0.045    0.134  0.185  0.366   -0.017 -0.378 -0.069
 C         -0.024  0.017 -0.033    0.160 -0.016 -0.025   -0.008 -0.147  0.013
 H         -0.064 -0.075 -0.040    0.304 -0.040 -0.030   -0.007 -0.452 -0.009
 O         -0.025 -0.044  0.018    0.315  0.027 -0.013   -0.013  0.025 -0.005
 H         -0.007 -0.035 -0.096    0.215  0.053  0.136   -0.131  0.061  0.090
 C         -0.045  0.037  0.068    0.002 -0.028  0.054    0.051 -0.046  0.152
 H         -0.108  0.069  0.064   -0.024 -0.032  0.049    0.183 -0.118  0.155
 O          0.085  0.026 -0.009    0.033 -0.016 -0.009    0.024  0.103 -0.022
 H         -0.166  0.292 -0.016   -0.024  0.087 -0.010    0.274  0.220 -0.000
 C         -0.089 -0.026  0.011   -0.136  0.028 -0.030   -0.022 -0.057 -0.116
 H         -0.204 -0.067 -0.005   -0.211  0.096 -0.043   -0.178 -0.229 -0.135
 O          0.036  0.053 -0.009   -0.090  0.177 -0.027   -0.040  0.005  0.027
 H          0.043  0.007  0.185   -0.010  0.102  0.096    0.030 -0.035  0.008
 TransDip  -0.109  0.164 -0.011   -0.124 -0.014  0.117   -0.009 -0.144 -0.051

 Mode:                22                     23                     24
 Frequency:       613.25                 655.64                 670.35
 Force Cnst:      0.3373                 1.0954                 0.8638
 Red. Mass:       1.5224                 4.3250                 3.2626
 IR Active:          YES                    YES                    YES
 IR Intens:       62.725                 46.505                  8.484
 Raman Active:       YES                    YES                    YES
               X      Y      Z        X      Y      Z        X      Y      Z
 O         -0.053  0.044 -0.005   -0.023 -0.170  0.016    0.101 -0.072 -0.004
 C          0.006  0.078 -0.002    0.163 -0.051  0.025   -0.006 -0.041  0.165
 H          0.012  0.110 -0.003    0.313 -0.061  0.030   -0.006 -0.043  0.164
 C         -0.050 -0.026  0.003   -0.054  0.035 -0.021    0.038  0.023 -0.097
 H         -0.073 -0.040  0.003   -0.105  0.106 -0.027    0.089  0.079 -0.095
 O          0.048  0.007  0.002   -0.077  0.116 -0.006   -0.061  0.060  0.017
 H         -0.006 -0.026  0.001   -0.073  0.193 -0.005   -0.014  0.278  0.024
 C          0.011 -0.011 -0.004    0.188  0.016 -0.045   -0.113 -0.069 -0.012
 O         -0.006 -0.024  0.017   -0.039  0.013  0.222   -0.059  0.005 -0.113
 O          0.007 -0.076 -0.009   -0.079 -0.007 -0.154    0.054  0.038  0.020
 H         -0.148  0.910 -0.111   -0.132 -0.240 -0.647    0.145 -0.170  0.374
 C          0.003 -0.061  0.021    0.032 -0.033  0.026   -0.004 -0.096  0.095
 H          0.017 -0.113  0.018    0.084 -0.101  0.020   -0.020 -0.259  0.084
 O         -0.002  0.025 -0.008    0.065  0.010 -0.011   -0.082  0.022 -0.021
 H         -0.067  0.046  0.039    0.023  0.023  0.035   -0.124  0.035  0.003
 C          0.056 -0.037  0.000    0.012 -0.045  0.021    0.127 -0.069 -0.015
 H          0.132 -0.088  0.003    0.035 -0.133  0.012    0.377 -0.224 -0.005
 O         -0.038  0.011 -0.003   -0.068 -0.068 -0.024   -0.056  0.021  0.001
 H          0.051 -0.050  0.001   -0.007 -0.096 -0.022    0.101 -0.118  0.007
 C          0.064  0.031 -0.010    0.028  0.080  0.003    0.113  0.078 -0.060
 H          0.115  0.051 -0.003    0.014  0.163 -0.001    0.316  0.254 -0.032
 O         -0.021 -0.020  0.006   -0.062  0.106 -0.012   -0.060  0.060  0.011
 H         -0.083  0.031 -0.046   -0.074  0.115 -0.004   -0.114  0.105 -0.034
 TransDip  -0.012  0.251 -0.031    0.199  0.002 -0.090    0.025 -0.048  0.076

 Mode:                25                     26                     27
 Frequency:       780.90                 898.74                 966.01
 Force Cnst:      2.3583                 2.2809                 2.1025
 Red. Mass:       6.5639                 4.7928                 3.8240
 IR Active:          YES                    YES                    YES
 IR Intens:       36.401                  8.455                108.283
 Raman Active:       YES                    YES                    YES
               X      Y      Z        X      Y      Z        X      Y      Z
 O          0.085 -0.147  0.064    0.042 -0.032 -0.009   -0.092 -0.013  0.073
 C          0.037 -0.045  0.019    0.288 -0.003 -0.220   -0.056  0.046 -0.024
 H          0.072 -0.249  0.024    0.597 -0.036 -0.215   -0.140 -0.040 -0.028
 C          0.149  0.023 -0.086   -0.108 -0.008  0.068    0.047 -0.046 -0.204
 H          0.173  0.065 -0.084   -0.164 -0.027  0.058   -0.063 -0.138 -0.201
 O         -0.067  0.010  0.004   -0.014  0.037 -0.012    0.029 -0.101  0.021
 H         -0.030  0.209  0.011    0.011 -0.090 -0.018   -0.108  0.316  0.038
 C         -0.117  0.563 -0.036   -0.067 -0.047 -0.069    0.012 -0.065  0.016
 O          0.002 -0.153 -0.026   -0.076 -0.009 -0.103    0.008  0.015  0.003
 O          0.023 -0.148  0.045   -0.065  0.012  0.257    0.004  0.010 -0.019
 H         -0.065  0.529  0.080   -0.046 -0.002  0.358    0.005 -0.004 -0.028
 C          0.001  0.045  0.007   -0.021  0.014 -0.047    0.015  0.257  0.068
 H         -0.020 -0.005  0.002    0.025  0.019 -0.042   -0.006  0.126  0.058
 O         -0.021 -0.019  0.004    0.033 -0.000  0.006   -0.033  0.018  0.014
 H          0.090 -0.060 -0.055    0.009  0.009  0.020    0.570 -0.211 -0.260
 C         -0.071  0.020  0.051   -0.010  0.056  0.088    0.061  0.083  0.162
 H         -0.110  0.022  0.045   -0.167  0.054  0.066    0.147 -0.065  0.150
 O          0.006 -0.028 -0.012   -0.068 -0.093 -0.044   -0.068 -0.153 -0.062
 H          0.026  0.062 -0.008    0.005  0.015 -0.038    0.077  0.129 -0.047
 C         -0.024 -0.056 -0.049    0.121  0.077  0.051    0.081  0.032 -0.046
 H         -0.148 -0.109 -0.065   -0.090 -0.069  0.019    0.033 -0.008 -0.046
 O         -0.013  0.046 -0.009   -0.004  0.017 -0.004    0.008 -0.019  0.020
 H          0.085 -0.028  0.052   -0.173  0.149 -0.127   -0.130  0.090 -0.094
 TransDip   0.034  0.189 -0.018   -0.030  0.054 -0.070    0.235  0.224 -0.075

 Mode:                28                     29                     30
 Frequency:      1003.04                1025.19                1039.12
 Force Cnst:      2.8474                 1.8593                 4.4316
 Red. Mass:       4.8035                 3.0025                 6.9659
 IR Active:          YES                    YES                    YES
 IR Intens:      115.800                 39.750                122.898
 Raman Active:       YES                    YES                    YES
               X      Y      Z        X      Y      Z        X      Y      Z
 O         -0.188 -0.056  0.142   -0.055 -0.025  0.033    0.059  0.058 -0.063
 C          0.021  0.079 -0.144   -0.083 -0.025 -0.041    0.108 -0.027  0.116
 H          0.273  0.164 -0.132   -0.311 -0.221 -0.054    0.105 -0.145  0.108
 C          0.276 -0.061 -0.137    0.171  0.048  0.075   -0.196 -0.067 -0.103
 H          0.241  0.132 -0.125    0.265  0.103  0.084   -0.140  0.083 -0.100
 O         -0.032  0.038 -0.017   -0.034  0.041 -0.013    0.049 -0.039  0.020
 H         -0.151  0.415 -0.003    0.050 -0.147 -0.020   -0.096  0.290  0.032
 C          0.045 -0.069 -0.061   -0.007 -0.022  0.038   -0.018  0.021 -0.003
 O         -0.012  0.012 -0.019    0.016  0.006  0.004   -0.019 -0.008 -0.004
 O         -0.021  0.014  0.117    0.010  0.001 -0.047   -0.002 -0.005 -0.012
 H         -0.053 -0.009 -0.085    0.017  0.000 -0.007    0.014  0.014  0.097
 C          0.041 -0.073  0.141   -0.073 -0.118 -0.076   -0.170 -0.026  0.311
 H         -0.003 -0.072  0.134   -0.021 -0.199 -0.083    0.041 -0.156  0.285
 O         -0.016 -0.006 -0.021    0.048 -0.027 -0.013    0.222 -0.012 -0.094
 H         -0.022 -0.001 -0.019   -0.282  0.098  0.137    0.124  0.030 -0.032
 C         -0.068 -0.026 -0.185   -0.105  0.104  0.091   -0.270  0.161 -0.070
 H         -0.104 -0.103 -0.191   -0.186  0.252  0.095   -0.035 -0.075 -0.069
 O          0.057  0.104  0.047   -0.040 -0.051 -0.025    0.048 -0.001  0.010
 H         -0.192 -0.376  0.018    0.168  0.224 -0.004   -0.098 -0.193 -0.006
 C         -0.061  0.043  0.084    0.130  0.136 -0.063   -0.085  0.155 -0.204
 H         -0.024 -0.054  0.084    0.185  0.065 -0.049    0.145  0.163 -0.157
 O          0.024 -0.032 -0.002    0.058 -0.062  0.050    0.103 -0.146  0.090
 H         -0.027  0.007 -0.039   -0.299  0.215 -0.226    0.129 -0.174  0.118
 TransDip   0.214 -0.124 -0.240   -0.000  0.189  0.072   -0.342  0.096  0.007

 Mode:                31                     32                     33
 Frequency:      1054.52                1081.11                1103.87
 Force Cnst:      1.9431                 5.5620                 2.5726
 Red. Mass:       2.9658                 8.0768                 3.5834
 IR Active:          YES                    YES                    YES
 IR Intens:      119.076                178.910                 43.632
 Raman Active:       YES                    YES                    YES
               X      Y      Z        X      Y      Z        X      Y      Z
 O          0.104 -0.013  0.003    0.279 -0.333  0.129    0.005 -0.015  0.017
 C         -0.149 -0.122 -0.164   -0.159  0.477 -0.153   -0.014  0.044  0.009
 H         -0.320 -0.259 -0.165   -0.153  0.455 -0.125    0.002  0.128  0.015
 C         -0.134  0.009 -0.032   -0.104  0.039  0.053   -0.013  0.066 -0.014
 H         -0.119  0.055 -0.034   -0.000  0.111  0.047    0.028  0.226 -0.009
 O          0.024 -0.037  0.015   -0.037  0.010 -0.002    0.021 -0.046  0.018
 H         -0.031  0.131  0.022    0.012  0.064 -0.000   -0.040  0.149  0.028
 C         -0.011  0.060  0.037   -0.001 -0.077  0.031   -0.003 -0.008  0.007
 O          0.034 -0.008  0.010    0.008  0.022  0.000    0.006  0.004  0.005
 O          0.007 -0.009 -0.030   -0.004  0.011 -0.010    0.000  0.001 -0.011
 H         -0.001 -0.008 -0.069   -0.009  0.042 -0.010    0.005  0.004  0.017
 C          0.037 -0.003  0.078   -0.066  0.013 -0.045    0.029 -0.139  0.084
 H          0.049  0.024  0.083   -0.079  0.098 -0.043    0.045 -0.296  0.084
 O         -0.005  0.007 -0.004    0.037 -0.003 -0.008   -0.003 -0.007 -0.019
 H          0.019 -0.002 -0.010   -0.017  0.019  0.002   -0.354  0.124  0.134
 C          0.033  0.006 -0.072    0.019 -0.060  0.010    0.150  0.335 -0.039
 H         -0.188 -0.111 -0.104    0.185 -0.051  0.026    0.074  0.432 -0.042
 O          0.002  0.024  0.006    0.013  0.010  0.008   -0.059 -0.115 -0.073
 H         -0.210 -0.357 -0.021    0.033  0.134  0.014   -0.096 -0.172 -0.082
 C          0.063  0.109  0.193   -0.121  0.070 -0.099   -0.053 -0.123  0.071
 H          0.004  0.032  0.185   -0.225 -0.122 -0.112   -0.171 -0.251  0.059
 O          0.029  0.004 -0.005    0.041 -0.103  0.044   -0.023  0.036 -0.046
 H         -0.370  0.312 -0.283    0.051 -0.114  0.050    0.230 -0.158  0.124
 TransDip  -0.321  0.110 -0.083   -0.302  0.301 -0.045    0.014  0.187  0.099

 Mode:                34                     35                     36
 Frequency:      1120.89                1127.78                1156.27
 Force Cnst:      2.2468                 3.3266                 1.8184
 Red. Mass:       3.0352                 4.4391                 2.3085
 IR Active:          YES                    YES                    YES
 IR Intens:       28.216                 55.101                187.322
 Raman Active:       YES                    YES                    YES
               X      Y      Z        X      Y      Z        X      Y      Z
 O          0.023 -0.018  0.015   -0.018 -0.023 -0.036   -0.028  0.001  0.005
 C          0.031  0.100  0.005    0.034  0.008  0.041   -0.016 -0.021  0.007
 H         -0.121  0.097  0.001    0.037 -0.145  0.033    0.164 -0.025  0.015
 C         -0.050 -0.028 -0.026   -0.052  0.052  0.007   -0.035  0.205 -0.041
 H         -0.085  0.131 -0.027   -0.282  0.061 -0.009    0.012  0.591 -0.034
 O          0.011 -0.007 -0.002    0.023 -0.034  0.009    0.063 -0.170  0.044
 H         -0.088  0.252  0.009   -0.059  0.154  0.019   -0.136  0.406  0.075
 C         -0.039 -0.048  0.063    0.005  0.002 -0.012    0.032  0.001 -0.052
 O          0.008  0.012  0.010   -0.009 -0.002 -0.005   -0.015 -0.003 -0.010
 O         -0.008  0.001 -0.069    0.000 -0.000  0.009    0.007  0.005  0.060
 H          0.043  0.021  0.229   -0.001  0.005  0.004   -0.042 -0.020 -0.224
 C          0.085 -0.030  0.060    0.369 -0.057 -0.077   -0.036 -0.007 -0.052
 H          0.200  0.132  0.078    0.591 -0.169 -0.053   -0.053  0.198 -0.046
 O         -0.018 -0.005  0.012   -0.204  0.009  0.102    0.027 -0.022 -0.011
 H          0.003 -0.014  0.018   -0.008 -0.069 -0.003   -0.277  0.095  0.133
 C         -0.196 -0.015 -0.001   -0.070  0.046  0.002   -0.015 -0.087  0.001
 H         -0.590  0.178 -0.017   -0.222  0.155 -0.013    0.046  0.049  0.022
 O          0.032  0.028  0.026    0.008 -0.005 -0.011   -0.002  0.011  0.020
 H          0.053  0.077  0.030   -0.086 -0.151 -0.021    0.165  0.267  0.040
 C          0.215 -0.170 -0.029   -0.086  0.152 -0.134    0.009 -0.001 -0.006
 H          0.261 -0.346 -0.038   -0.157  0.213 -0.134    0.126  0.091  0.005
 O         -0.060  0.094 -0.061    0.061 -0.098  0.073   -0.006  0.007  0.001
 H         -0.023  0.071 -0.037    0.003 -0.054  0.012   -0.020  0.019 -0.009
 TransDip  -0.068 -0.089  0.128    0.117  0.174 -0.112   -0.157  0.377 -0.159

 Mode:                37                     38                     39
 Frequency:      1189.68                1197.31                1229.57
 Force Cnst:      1.4962                 1.1960                 1.2472
 Red. Mass:       1.7942                 1.4160                 1.4002
 IR Active:          YES                    YES                    YES
 IR Intens:       91.703                 47.746                 41.989
 Raman Active:       YES                    YES                    YES
               X      Y      Z        X      Y      Z        X      Y      Z
 O         -0.047 -0.006  0.003   -0.005  0.018 -0.003   -0.000 -0.009  0.015
 C          0.102  0.025 -0.005    0.038 -0.012 -0.016   -0.002 -0.046 -0.102
 H          0.065 -0.147 -0.010    0.012 -0.080 -0.019    0.183  0.255 -0.094
 C          0.025  0.095 -0.005    0.000 -0.110 -0.005    0.010  0.038  0.007
 H          0.037  0.150 -0.001    0.067  0.100 -0.005   -0.148 -0.019  0.001
 O          0.013 -0.054  0.017   -0.003  0.028 -0.027    0.001 -0.010  0.006
 H         -0.000  0.011  0.022   -0.121  0.315 -0.015    0.005 -0.036  0.006
 C         -0.054 -0.014  0.083   -0.027  0.006  0.041   -0.033  0.011  0.050
 O          0.034  0.009  0.035    0.020  0.002  0.018    0.035  0.004  0.027
 O         -0.036 -0.012 -0.111   -0.017 -0.007 -0.053   -0.025 -0.009 -0.054
 H          0.091  0.056  0.620    0.044  0.027  0.297    0.044  0.031  0.339
 C         -0.043  0.025 -0.049    0.010 -0.026  0.016    0.021 -0.003  0.002
 H         -0.105 -0.194 -0.069    0.087  0.666  0.069   -0.010 -0.247 -0.017
 O          0.013 -0.003 -0.003   -0.001 -0.012 -0.007   -0.011  0.009  0.007
 H         -0.013  0.008  0.003   -0.246  0.081  0.115    0.149 -0.052 -0.070
 C          0.039 -0.028  0.021    0.060 -0.032 -0.017   -0.056  0.008 -0.038
 H         -0.062 -0.292 -0.017    0.060  0.246  0.011    0.301  0.052  0.003
 O          0.013  0.035 -0.008   -0.025 -0.022  0.005   -0.004 -0.020  0.012
 H         -0.215 -0.371 -0.033    0.174  0.287  0.025    0.154  0.279  0.029
 C         -0.010  0.025 -0.007   -0.047  0.044  0.016   -0.030  0.004  0.044
 H         -0.354 -0.177 -0.046   -0.152  0.042  0.005    0.467  0.357  0.103
 O          0.006 -0.007  0.010    0.011 -0.018  0.012   -0.013 -0.003 -0.014
 H         -0.047  0.034 -0.037   -0.016  0.002 -0.007    0.176 -0.152  0.145
 TransDip  -0.173  0.036  0.251   -0.069  0.061  0.201    0.066  0.034  0.194

 Mode:                40                     41                     42
 Frequency:      1267.91                1273.76                1309.82
 Force Cnst:      1.1576                 1.1243                 1.4670
 Red. Mass:       1.2222                 1.1762                 1.4513
 IR Active:          YES                    YES                    YES
 IR Intens:       38.461                 33.035                  9.985
 Raman Active:       YES                    YES                    YES
               X      Y      Z        X      Y      Z        X      Y      Z
 O          0.003  0.005  0.019    0.007  0.002  0.003    0.007  0.015 -0.016
 C         -0.012 -0.017 -0.047   -0.007 -0.014  0.004    0.011 -0.002  0.007
 H         -0.109  0.099 -0.055    0.047  0.182  0.010   -0.125 -0.051  0.001
 C          0.002 -0.026  0.000    0.012 -0.016 -0.004    0.008 -0.086  0.108
 H          0.117  0.047  0.005   -0.052 -0.110 -0.009    0.042  0.448  0.115
 O         -0.001  0.001 -0.008   -0.002  0.001 -0.009    0.006 -0.002 -0.035
 H         -0.029  0.088 -0.004   -0.028  0.059 -0.006   -0.198  0.498 -0.008
 C         -0.010 -0.001  0.016   -0.002  0.003  0.001   -0.009  0.002  0.013
 O         -0.001 -0.001 -0.007    0.002 -0.000  0.002   -0.008 -0.002 -0.011
 O          0.007  0.001  0.002    0.000 -0.000 -0.000    0.012  0.002  0.003
 H         -0.009 -0.007 -0.085   -0.001 -0.001 -0.008   -0.011 -0.012 -0.118
 C         -0.032  0.020 -0.025   -0.019  0.051 -0.039   -0.056 -0.057 -0.077
 H          0.175  0.134 -0.010    0.538  0.092 -0.025    0.112 -0.115 -0.073
 O          0.009 -0.015  0.002    0.004 -0.036  0.015   -0.009  0.042  0.027
 H         -0.178  0.057  0.083   -0.366  0.110  0.157    0.490 -0.152 -0.204
 C          0.029  0.013  0.071   -0.058  0.046  0.027   -0.010  0.026  0.013
 H         -0.279 -0.146  0.023    0.425 -0.370  0.034    0.206 -0.099  0.023
 O          0.008  0.015 -0.016    0.008  0.004 -0.006    0.005  0.006 -0.007
 H         -0.191 -0.305 -0.034   -0.057 -0.140 -0.013   -0.061 -0.078 -0.014
 C          0.057 -0.006 -0.019   -0.018 -0.022  0.009   -0.001  0.009  0.023
 H          0.004  0.581 -0.026    0.180 -0.224  0.036    0.053 -0.136  0.034
 O         -0.040 -0.010  0.002    0.015  0.012 -0.008   -0.004  0.002 -0.012
 H          0.337 -0.295  0.257   -0.124  0.113 -0.089    0.049 -0.041  0.037
 TransDip  -0.019 -0.195  0.032   -0.183  0.016 -0.003    0.092 -0.012 -0.039

 Mode:                43                     44                     45
 Frequency:      1311.05                1329.73                1357.71
 Force Cnst:      1.1871                 1.3465                 1.8397
 Red. Mass:       1.1722                 1.2925                 1.6939
 IR Active:          YES                    YES                    YES
 IR Intens:        1.362                 21.532                 42.692
 Raman Active:       YES                    YES                    YES
               X      Y      Z        X      Y      Z        X      Y      Z
 O         -0.012  0.003  0.010    0.007  0.011  0.014   -0.003  0.002 -0.030
 C         -0.008  0.051 -0.003   -0.074 -0.046  0.005   -0.009  0.041 -0.019
 H          0.136 -0.535  0.005    0.563  0.405  0.043    0.601 -0.338  0.010
 C         -0.070  0.001 -0.048   -0.048 -0.032 -0.007    0.033  0.000  0.020
 H          0.668  0.019 -0.026    0.422  0.148  0.010   -0.200 -0.126  0.009
 O          0.002  0.008  0.010    0.003  0.008 -0.000   -0.002 -0.000 -0.011
 H          0.099 -0.181 -0.001    0.019 -0.018 -0.002   -0.041  0.094 -0.006
 C          0.002 -0.010 -0.003   -0.010  0.006  0.003   -0.131 -0.016  0.174
 O          0.003  0.002  0.004    0.025  0.003  0.020    0.012  0.002 -0.033
 O         -0.003  0.000 -0.000   -0.007 -0.002 -0.008    0.059  0.008 -0.030
 H          0.001  0.005  0.023    0.006  0.006  0.063   -0.043 -0.045 -0.553
 C         -0.002  0.005 -0.014   -0.010 -0.015 -0.012    0.023  0.005  0.006
 H          0.287 -0.057 -0.018    0.050 -0.016 -0.010   -0.222  0.058  0.011
 O         -0.007  0.005  0.016   -0.004  0.014  0.007    0.002 -0.008 -0.011
 H          0.051 -0.018 -0.015    0.130 -0.040 -0.046   -0.093  0.029  0.033
 C         -0.010 -0.005 -0.017    0.021  0.002  0.027   -0.000  0.006  0.021
 H          0.062 -0.004 -0.010   -0.122  0.166  0.028    0.001 -0.039  0.020
 O         -0.001 -0.006  0.005    0.006  0.009 -0.013    0.002  0.003 -0.006
 H          0.031  0.082  0.009   -0.074 -0.137 -0.022   -0.040 -0.072 -0.009
 C         -0.003  0.022  0.040   -0.019 -0.058 -0.063   -0.016 -0.003  0.002
 H          0.171 -0.094  0.065   -0.023  0.152 -0.068    0.123 -0.026  0.025
 O         -0.016 -0.003 -0.021    0.031  0.008  0.028    0.000 -0.002 -0.004
 H          0.144 -0.125  0.102   -0.272  0.238 -0.194    0.004 -0.006  0.004
 TransDip  -0.012 -0.034  0.010   -0.133 -0.001 -0.066   -0.140  0.010  0.155

 Mode:                46                     47                     48
 Frequency:      1373.18                1386.29                1393.98
 Force Cnst:      1.8690                 1.5804                 1.6413
 Red. Mass:       1.6823                 1.3958                 1.4336
 IR Active:          YES                    YES                    YES
 IR Intens:       14.949                 13.736                  2.726
 Raman Active:       YES                    YES                    YES
               X      Y      Z        X      Y      Z        X      Y      Z
 O         -0.018 -0.004  0.038    0.008  0.003 -0.022   -0.005 -0.004  0.012
 C          0.119 -0.044 -0.020   -0.015  0.034  0.004    0.063 -0.023 -0.007
 H         -0.344  0.437 -0.039    0.117 -0.217  0.006   -0.217  0.189 -0.022
 C         -0.035  0.021 -0.052    0.046 -0.010  0.031   -0.005 -0.019 -0.009
 H          0.244  0.136 -0.041   -0.276 -0.069  0.020    0.023  0.126 -0.005
 O          0.000  0.001  0.023   -0.002 -0.007 -0.011   -0.001  0.001  0.006
 H          0.089 -0.219  0.010   -0.052  0.131 -0.003    0.016 -0.040  0.004
 C         -0.086 -0.001  0.127    0.002 -0.002 -0.006   -0.013  0.008  0.024
 O         -0.018 -0.006 -0.045    0.004  0.002  0.005   -0.008 -0.004 -0.012
 O          0.047  0.006 -0.018   -0.003 -0.000  0.000    0.007  0.000 -0.003
 H         -0.030 -0.039 -0.411    0.002  0.003  0.024   -0.004 -0.004 -0.056
 C         -0.018  0.002  0.004   -0.103  0.067  0.024   -0.012  0.041  0.005
 H          0.272 -0.103 -0.008    0.597 -0.426 -0.005    0.018 -0.096  0.000
 O         -0.003  0.006  0.012    0.006 -0.005  0.012    0.001 -0.005 -0.004
 H          0.075 -0.024 -0.026   -0.025  0.006  0.017   -0.078  0.023  0.043
 C         -0.009 -0.021 -0.067    0.073 -0.039 -0.064    0.084 -0.052  0.052
 H          0.100  0.049 -0.055   -0.322  0.171 -0.087   -0.374  0.247  0.039
 O         -0.009 -0.010  0.016   -0.008 -0.008  0.019    0.001  0.008 -0.014
 H          0.118  0.200  0.026    0.113  0.201  0.029   -0.086 -0.138 -0.021
 C          0.015  0.011  0.008   -0.015 -0.040 -0.001   -0.114  0.058 -0.027
 H         -0.396  0.026 -0.047   -0.101  0.195 -0.019    0.683 -0.370  0.082
 O          0.006 -0.001  0.011    0.007  0.004  0.013    0.004 -0.002 -0.017
 H         -0.037  0.031 -0.022   -0.090  0.081 -0.075    0.004 -0.002 -0.004
 TransDip  -0.012 -0.034  0.119   -0.072  0.077  0.054   -0.051  0.010 -0.008

 Mode:                49                     50                     51
 Frequency:      1405.25                1421.05                1435.64
 Force Cnst:      1.6793                 1.7027                 1.6049
 Red. Mass:       1.4433                 1.4311                 1.3217
 IR Active:          YES                    YES                    YES
 IR Intens:       35.509                  9.309                 36.861
 Raman Active:       YES                    YES                    YES
               X      Y      Z        X      Y      Z        X      Y      Z
 O         -0.005  0.002  0.008   -0.004 -0.006 -0.002    0.004  0.004 -0.004
 C          0.064  0.027 -0.004    0.066  0.065 -0.011   -0.019 -0.005  0.002
 H         -0.270 -0.093 -0.020   -0.226 -0.321 -0.030    0.019 -0.011  0.006
 C         -0.046 -0.036  0.062    0.016 -0.003 -0.049   -0.000 -0.032  0.013
 H          0.384 -0.145  0.085   -0.209  0.280 -0.064   -0.008  0.066  0.014
 O          0.006 -0.008 -0.040   -0.005  0.011  0.034   -0.001  0.001 -0.004
 H         -0.128  0.357 -0.019    0.105 -0.291  0.016   -0.014  0.049 -0.001
 C          0.001 -0.001  0.002    0.001 -0.005  0.004    0.003 -0.001 -0.004
 O         -0.011 -0.001 -0.008   -0.010  0.000 -0.007    0.001  0.000  0.001
 O          0.002  0.001  0.002    0.001  0.001  0.002   -0.000 -0.000  0.001
 H         -0.002 -0.000 -0.017   -0.001  0.001 -0.006   -0.000 -0.001  0.000
 C          0.075  0.088 -0.002   -0.019 -0.046 -0.003    0.010  0.081  0.015
 H         -0.376 -0.359 -0.030    0.070  0.224  0.016   -0.022 -0.254 -0.006
 O          0.003 -0.024 -0.017   -0.002  0.011  0.005    0.008 -0.019 -0.008
 H         -0.258  0.079  0.100    0.110 -0.034 -0.043   -0.163  0.050  0.063
 C         -0.013  0.014 -0.016   -0.018  0.003  0.031   -0.056 -0.089  0.018
 H          0.031 -0.130 -0.028    0.229  0.193  0.084    0.422  0.708  0.158
 O          0.000 -0.008  0.009    0.013  0.016 -0.023    0.011  0.014 -0.041
 H          0.050  0.081  0.014   -0.118 -0.206 -0.035   -0.160 -0.275 -0.056
 C         -0.047 -0.077  0.001   -0.064 -0.118  0.009    0.056  0.032  0.020
 H          0.074  0.312  0.009    0.184  0.449  0.038   -0.189 -0.060 -0.009
 O          0.021  0.010  0.016    0.027  0.014  0.017   -0.016 -0.002 -0.007
 H         -0.181  0.162 -0.127   -0.233  0.208 -0.162    0.089 -0.078  0.063
 TransDip  -0.116  0.147 -0.036   -0.005 -0.095 -0.024   -0.097 -0.166 -0.028

 Mode:                52                     53                     54
 Frequency:      1445.61                1829.29                2932.87
 Force Cnst:      1.7030                19.4741                 5.4825
 Red. Mass:       1.3831                 9.8774                 1.0818
 IR Active:          YES                    YES                    YES
 IR Intens:       33.814                354.322                 37.485
 Raman Active:       YES                    YES                    YES
               X      Y      Z        X      Y      Z        X      Y      Z
 O          0.010  0.010 -0.009   -0.004  0.005 -0.005   -0.001  0.000  0.000
 C         -0.035  0.003  0.003   -0.070 -0.009 -0.014    0.000 -0.000 -0.000
 H          0.111 -0.036  0.008    0.276  0.007  0.035    0.000  0.000  0.002
 C          0.008 -0.129 -0.028   -0.001 -0.000  0.001    0.000  0.002  0.004
 H         -0.174  0.757 -0.046    0.005  0.002  0.001    0.004  0.002 -0.068
 O         -0.010  0.029  0.038    0.001 -0.002 -0.000    0.000 -0.000  0.000
 H          0.110 -0.297  0.018   -0.004  0.006  0.001    0.000 -0.008  0.003
 C          0.003 -0.000 -0.007    0.563  0.104  0.432    0.000  0.000 -0.000
 O          0.005  0.001  0.005   -0.341 -0.065 -0.294    0.000  0.000  0.000
 O         -0.002 -0.000  0.000   -0.041 -0.009 -0.043   -0.000 -0.000  0.000
 H          0.002  0.001  0.018    0.046  0.036  0.434   -0.000 -0.000 -0.000
 C          0.048  0.081 -0.011   -0.001 -0.000 -0.000   -0.003  0.006 -0.081
 H         -0.165 -0.219 -0.036    0.000 -0.001  0.000   -0.015 -0.069  0.987
 O         -0.001 -0.021 -0.007    0.001 -0.000 -0.000    0.002 -0.000 -0.000
 H         -0.213  0.063  0.082   -0.003  0.002  0.001    0.006  0.004 -0.001
 C         -0.001  0.024 -0.017   -0.000  0.002 -0.000   -0.001 -0.002  0.002
 H         -0.063 -0.265 -0.061    0.002 -0.003 -0.001    0.007  0.002 -0.045
 O         -0.007 -0.014  0.017    0.002  0.001  0.000    0.000  0.000  0.000
 H          0.081  0.144  0.025   -0.005 -0.004  0.000   -0.000  0.006  0.004
 C          0.016  0.013  0.001   -0.004 -0.011 -0.001   -0.001  0.001  0.007
 H         -0.062 -0.033 -0.012   -0.010  0.007  0.001    0.008 -0.001 -0.088
 O         -0.004 -0.004 -0.001   -0.001  0.002 -0.001   -0.000 -0.000  0.000
 H          0.037 -0.034  0.026   -0.004  0.005 -0.002    0.001 -0.001 -0.000
 TransDip   0.051 -0.163  0.074    0.393  0.092  0.448    0.068  0.023 -0.183

 Mode:                55                     56                     57
 Frequency:      2992.98                3039.43                3043.56
 Force Cnst:      5.7125                 5.9118                 5.9206
 Red. Mass:       1.0824                 1.0861                 1.0848
 IR Active:          YES                    YES                    YES
 IR Intens:       21.890                 16.715                 20.205
 Raman Active:       YES                    YES                    YES
               X      Y      Z        X      Y      Z        X      Y      Z
 O          0.000 -0.001  0.000    0.002 -0.001 -0.000   -0.001  0.001 -0.000
 C         -0.001  0.001  0.011   -0.001  0.001  0.016    0.006 -0.001 -0.080
 H          0.008  0.005 -0.138    0.014 -0.004 -0.191   -0.047 -0.008  0.954
 C         -0.000  0.000  0.001    0.001 -0.001 -0.082    0.001  0.000 -0.014
 H          0.001  0.000 -0.014   -0.038  0.004  0.968   -0.013  0.002  0.169
 O          0.000 -0.000  0.000   -0.001  0.001  0.001   -0.000  0.000  0.000
 H         -0.000 -0.001  0.001    0.004 -0.008 -0.015    0.002 -0.002 -0.003
 C          0.001 -0.000 -0.001    0.000 -0.000  0.001   -0.002 -0.001 -0.002
 O         -0.000  0.000  0.000   -0.000  0.000 -0.000    0.001  0.000  0.001
 O          0.000  0.000  0.000   -0.000 -0.000 -0.000   -0.000  0.000  0.001
 H          0.001  0.001  0.001    0.000  0.000  0.000    0.000  0.001  0.000
 C         -0.000  0.001 -0.007    0.001  0.000 -0.005   -0.000  0.000 -0.001
 H         -0.001 -0.008  0.082    0.002  0.000  0.058    0.001  0.000  0.012
 O          0.000 -0.000  0.000   -0.000 -0.000  0.000   -0.000 -0.000  0.000
 H          0.000  0.000 -0.000   -0.001  0.001  0.001   -0.000 -0.000  0.000
 C         -0.002 -0.002  0.007   -0.001 -0.001  0.009   -0.002 -0.002  0.016
 H          0.007  0.010 -0.100    0.014  0.010 -0.112    0.018  0.020 -0.194
 O          0.000  0.000  0.000    0.000  0.000 -0.000    0.000  0.000 -0.000
 H          0.005  0.003  0.005   -0.001  0.000  0.002    0.000 -0.000  0.004
 C          0.011 -0.003 -0.080   -0.000 -0.000  0.003    0.002  0.000 -0.010
 H         -0.126  0.006  0.970    0.003 -0.000 -0.029   -0.013  0.005  0.115
 O         -0.001  0.002 -0.000    0.000 -0.000 -0.000   -0.000 -0.000  0.000
 H         -0.001  0.006 -0.001   -0.000 -0.000 -0.000    0.001 -0.000  0.002
 TransDip  -0.030  0.035 -0.143    0.044  0.007 -0.123   -0.015  0.036 -0.139

 Mode:                58                     59                     60
 Frequency:      3066.89                3759.62                3782.39
 Force Cnst:      6.0170                 8.8649                 8.9869
 Red. Mass:       1.0858                 1.0645                 1.0662
 IR Active:          YES                    YES                    YES
 IR Intens:       25.152                 86.158                 31.769
 Raman Active:       YES                    YES                    YES
               X      Y      Z        X      Y      Z        X      Y      Z
 O          0.000  0.000  0.000    0.000 -0.000 -0.000   -0.000  0.000 -0.000
 C          0.001 -0.000 -0.013    0.001  0.000 -0.000    0.000 -0.000  0.000
 H         -0.006  0.001  0.157   -0.000 -0.000 -0.000    0.000  0.000 -0.000
 C          0.000 -0.000 -0.012   -0.000  0.000 -0.000   -0.000 -0.000  0.000
 H         -0.006  0.003  0.143    0.000  0.000 -0.000    0.000  0.000 -0.000
 O         -0.000  0.000  0.000    0.000 -0.000 -0.000    0.000  0.000  0.001
 H          0.001 -0.003 -0.002   -0.000 -0.000  0.003   -0.000  0.001 -0.013
 C         -0.000 -0.000 -0.000   -0.002 -0.000  0.002   -0.000  0.000  0.000
 O          0.000  0.000  0.000   -0.000 -0.000 -0.001    0.000 -0.000 -0.000
 O         -0.000  0.000  0.000   -0.060 -0.008  0.011    0.000  0.000 -0.000
 H          0.000  0.000  0.000    0.971  0.134 -0.186   -0.004 -0.001  0.001
 C          0.001  0.001 -0.006   -0.000 -0.000  0.000    0.000 -0.000  0.001
 H          0.002 -0.008  0.063    0.000 -0.000 -0.000    0.001 -0.002 -0.003
 O         -0.000 -0.000  0.000   -0.000 -0.000 -0.000   -0.003 -0.005 -0.001
 H         -0.000  0.002 -0.002    0.001  0.002  0.000    0.041  0.087  0.012
 C          0.009  0.009 -0.080   -0.000  0.000 -0.000    0.001  0.001 -0.002
 H         -0.102 -0.105  0.953    0.000 -0.000 -0.000   -0.002 -0.003  0.013
 O         -0.001 -0.001  0.001    0.000  0.000 -0.000    0.003  0.001 -0.062
 H          0.005  0.008 -0.013   -0.000 -0.000  0.004   -0.062 -0.024  0.990
 C          0.001  0.000 -0.010    0.000  0.000  0.000   -0.000  0.000  0.001
 H         -0.020  0.002  0.115    0.000  0.000 -0.001   -0.002 -0.000 -0.003
 O         -0.000 -0.000  0.000   -0.000 -0.000 -0.000   -0.001 -0.002 -0.000
 H          0.002  0.001 -0.002    0.003  0.004  0.001    0.018  0.032  0.006
 TransDip  -0.000  0.000 -0.161    0.264  0.034 -0.132    0.046  0.090  0.149

 Mode:                61                     62                     63
 Frequency:      3797.38                3802.65                3812.73
 Force Cnst:      9.0584                 9.0786                 9.1333
 Red. Mass:       1.0662                 1.0656                 1.0664
 IR Active:          YES                    YES                    YES
 IR Intens:       42.089                 38.263                 59.599
 Raman Active:       YES                    YES                    YES
               X      Y      Z        X      Y      Z        X      Y      Z
 O          0.000  0.000 -0.000    0.000 -0.000  0.000   -0.000  0.000 -0.000
 C         -0.000  0.000 -0.000    0.000  0.000 -0.000    0.000  0.000  0.000
 H         -0.000 -0.000  0.000    0.000 -0.000 -0.000    0.000  0.000 -0.000
 C          0.000  0.000  0.000    0.000 -0.001 -0.003    0.000 -0.000 -0.000
 H          0.000  0.000 -0.000   -0.001  0.002  0.014    0.000  0.000  0.000
 O          0.000  0.000 -0.001   -0.001  0.004 -0.062   -0.000  0.000 -0.000
 H         -0.000 -0.001  0.022    0.004 -0.049  0.996    0.000 -0.000  0.004
 C         -0.000 -0.000 -0.000   -0.000 -0.000  0.000   -0.000 -0.000 -0.000
 O          0.000  0.000  0.000    0.000  0.000 -0.000    0.000  0.000  0.000
 O          0.000  0.000 -0.000    0.000  0.000 -0.000    0.000  0.000 -0.000
 H         -0.002 -0.000  0.000   -0.003 -0.000  0.001   -0.005 -0.001  0.001
 C         -0.000 -0.001 -0.000    0.000 -0.000  0.001   -0.000 -0.000 -0.000
 H          0.003 -0.000 -0.005    0.001  0.002 -0.001    0.000  0.000 -0.000
 O         -0.026 -0.056 -0.008    0.001  0.001  0.000   -0.002 -0.003 -0.000
 H          0.404  0.896  0.129   -0.008 -0.019 -0.002    0.023  0.051  0.007
 C          0.001  0.000  0.000   -0.000 -0.000 -0.000   -0.000  0.001  0.000
 H         -0.000  0.001 -0.002    0.000 -0.000  0.000    0.001 -0.000 -0.001
 O         -0.001 -0.000  0.006    0.000 -0.000 -0.001   -0.000 -0.000  0.003
 H          0.007  0.002 -0.094   -0.001 -0.000  0.016    0.002  0.002 -0.042
 C         -0.000 -0.000 -0.000    0.000  0.000  0.000   -0.001 -0.001 -0.001
 H          0.001 -0.000  0.000    0.000 -0.000 -0.000   -0.001  0.002 -0.004
 O          0.002  0.003  0.001    0.000  0.000  0.000   -0.032 -0.053 -0.010
 H         -0.031 -0.051 -0.010   -0.001 -0.002 -0.000    0.513  0.835  0.175
 TransDip   0.123  0.167 -0.001    0.040 -0.096  0.168    0.095  0.228  0.009

 STANDARD THERMODYNAMIC QUANTITIES AT   298.15 K  AND     1.00 ATM

   This Molecule has  0 Imaginary Frequencies
   Zero point vibrational energy:      111.609 kcal/mol

   Atom    1 Element O  Has Mass   15.99491
   Atom    2 Element C  Has Mass   12.00000
   Atom    3 Element H  Has Mass    1.00783
   Atom    4 Element C  Has Mass   12.00000
   Atom    5 Element H  Has Mass    1.00783
   Atom    6 Element O  Has Mass   15.99491
   Atom    7 Element H  Has Mass    1.00783
   Atom    8 Element C  Has Mass   12.00000
   Atom    9 Element O  Has Mass   15.99491
   Atom   10 Element O  Has Mass   15.99491
   Atom   11 Element H  Has Mass    1.00783
   Atom   12 Element C  Has Mass   12.00000
   Atom   13 Element H  Has Mass    1.00783
   Atom   14 Element O  Has Mass   15.99491
   Atom   15 Element H  Has Mass    1.00783
   Atom   16 Element C  Has Mass   12.00000
   Atom   17 Element H  Has Mass    1.00783
   Atom   18 Element O  Has Mass   15.99491
   Atom   19 Element H  Has Mass    1.00783
   Atom   20 Element C  Has Mass   12.00000
   Atom   21 Element H  Has Mass    1.00783
   Atom   22 Element O  Has Mass   15.99491
   Atom   23 Element H  Has Mass    1.00783
   Molecular Mass:   194.042670 amu
   Principal axes and moments of inertia in amu*Bohr^2:
                             1           2           3
    Eigenvalues --     1598.90286  2917.75770  4067.00194
          X               0.99999     0.00298    -0.00204
          Y              -0.00297     0.99999     0.00126
          Z               0.00205    -0.00125     1.00000
   Rotational Symmetry Number is   1
   The Molecule is an Asymmetric Top
   Translational Enthalpy:        0.889 kcal/mol
   Rotational Enthalpy:           0.889 kcal/mol
   Vibrational Enthalpy:        118.030 kcal/mol
   gas constant (RT):             0.592 kcal/mol
   Translational Entropy:        41.694  cal/mol.K
   Rotational Entropy:           31.318  cal/mol.K
   Vibrational Entropy:          39.159  cal/mol.K

   Total Enthalpy:              120.400 kcal/mol
   Total Entropy:               112.170  cal/mol.K

 ======================================================================

 STANDARD THERMODYNAMIC QUANTITIES FOR ANHARMONIC VIBRATION -- TOSH

   Zero point vibrational energy: ************ kcal/mol

   Vibrational Enthalpy:       Infinity kcal/mol
   Vibrational Entropy:             NaN  cal/mol.K

   Total Enthalpy:             Infinity kcal/mol
   Total Entropy:                   NaN  cal/mol.K

 ======================================================================

 STANDARD THERMODYNAMIC QUANTITIES FOR ANHARMONIC VIBRATION -- VPT2

   Zero point vibrational energy: ************ kcal/mol

   Vibrational Enthalpy:       Infinity kcal/mol
   Vibrational Entropy:             NaN  cal/mol.K

   Total Enthalpy:             Infinity kcal/mol
   Total Entropy:                   NaN  cal/mol.K

 ======================================================================

Archival summary:
1\1\garfield\FREQ\ProcedureUnspecified\BasisUnspecified\7610\taweetha\SatSep2908:56:292018SatSep2908:56:292018\0\\#,FREQ,ProcedureUnspecified,BasisUnspecified,\\0,1\O\C,1,1.42398\H,2,1.0962,1,110.926\C,1,1.43417,2,113.604,3,56.6426,0\H,4,1.09637,1,110.155,2,-56.9297,0\O,4,1.38148,1,108.107,2,-172.579,0\H,6,0.964975,4,109.155,1,-63.7076,0\C,2,1.52656,1,107.238,3,115.606,0\O,8,1.20129,2,124.32,1,-113.704,0\O,8,1.35004,2,111.955,1,66.0081,0\H,10,0.969106,8,107.293,2,-178.732,0\C,2,1.53556,1,109.872,3,-121.122,0\H,12,1.09955,2,108.094,1,-62.5938,0\O,12,1.41702,2,108.016,1,177.679,0\H,14,0.964486,12,108.359,2,-166.612,0\C,12,1.52741,2,108.672,1,56.1355,0\H,16,1.09437,12,108.814,2,68.0971,0\O,16,1.43468,12,111.393,2,-177.59,0\H,18,0.965907,16,108.739,12,62.5556,0\C,16,1.5309,12,112.018,2,-52.2111,0\H,20,1.10479,16,108.89,12,-64.3811,0\O,20,1.41421,16,111.222,12,173.573,0\H,22,0.964948,20,107.719,16,41.8697,0\\\@

 Total job time:  3219.79s(wall), 12488.74s(cpu) 
 Sat Sep 29 08:56:29 2018

        *************************************************************
        *                                                           *
        *  Thank you very much for using Q-Chem.  Have a nice day.  *
        *                                                           *
        *************************************************************


Q-Chem Developer Version!
                  Welcome to Q-Chem
     A Quantum Leap Into The Future Of Chemistry


 Q-Chem 5.1, Q-Chem, Inc., Pleasanton, CA (2018)

 Yihan Shao,  Zhengting Gan,  E. Epifanovsky,  A. T. B. Gilbert,  M. Wormit,  
 J. Kussmann,  A. W. Lange,  A. Behn,  Jia Deng,  Xintian Feng,  D. Ghosh,  
 M. Goldey,  P. R. Horn,  L. D. Jacobson,  I. Kaliman,  T. Kus,  A. Landau,  
 Jie Liu,  E. I. Proynov,  R. M. Richard,  R. P. Steele,  E. J. Sundstrom,  
 H. L. Woodcock III,  P. M. Zimmerman,  D. Zuev,  B. Albrecht,  E. Alguire,  
 S. A. Baeppler,  D. Barton,  Z. Benda,  Y. A. Bernard,  E. J. Berquist,  
 K. B. Bravaya,  H. Burton,  D. Casanova,  Chun-Min Chang,  Yunqing Chen,  
 A. Chien,  K. D. Closser,  M. P. Coons,  S. Coriani,  S. Dasgupta,  
 A. L. Dempwolff,  M. Diedenhofen,  Hainam Do,  R. G. Edgar,  Po-Tung Fang,  
 S. Faraji,  S. Fatehi,  Qingguo Feng,  K. D. Fenk,  J. Fosso-Tande,  
 Qinghui Ge,  A. Ghysels,  G. Gidofalvi,  J. Gomes,  J. Gonthier,  A. Gunina,  
 D. Hait,  M. W. D. Hanson-Heine,  P. H. P. Harbach,  A. W. Hauser,  
 J. E. Herr,  E. G. Hohenstein,  Z. C. Holden,  Kerwin Hui,  B. C. Huynh,  
 T.-C. Jagau,  Hyunjun Ji,  B. Kaduk,  K. Khistyaev,  Jaehoon Kim,  
 P. Klunzinger,  K. Koh,  D. Kosenkov,  L. Koulias,  T. Kowalczyk,  
 C. M. Krauter,  A. Kunitsa,  Ka Un Lao,  A. Laurent,  K. V. Lawler,  
 Joonho Lee,  D. Lefrancois,  S. Lehtola,  D. S. Levine,  Yi-Pei Li,  
 You-Sheng Lin,  Fenglai Liu,  E. Livshits,  A. Luenser,  P. Manohar,  
 E. Mansoor,  S. F. Manzer,  Shan-Ping Mao,  Yuezhi Mao,  N. Mardirossian,  
 A. V. Marenich,  T. Markovich,  L. A. Martinez-Martinez,  S. A. Maurer,  
 N. J. Mayhall,  S. C. McKenzie,  J.-M. Mewes,  A. F. Morrison,  
 J. W. Mullinax,  K. Nanda,  T. S. Nguyen-Beck,  R. Olivares-Amaya,  
 J. A. Parkhill,  T. M. Perrine,  F. Plasser,  P. Pokhilko,  S. Prager,  
 A. Prociuk,  E. Ramos,  D. R. Rehn,  F. Rob,  M. Schneider,  N. Sergueev,  
 S. M. Sharada,  S. Sharma,  D. W. Small,  T. Stauch,  T. Stein,  
 Yu-Chuan Su,  A. J. W. Thom,  A. Tkatchenko,  T. Tsuchimochi,  N. M. Tubman,  
 L. Vogt,  M. L. Vidal,  O. Vydrov,  M. A. Watson,  J. Wenzel,  
 M. de Wergifosse,  T. A. Wesolowski,  A. White,  J. Witte,  A. Yamada,  
 Jun Yang,  K. Yao,  S. Yeganeh,  S. R. Yost,  Zhi-Qiang You,  A. Zech,  
 Igor Ying Zhang,  Xing Zhang,  Yan Zhao,  Ying Zhu,  B. R. Brooks,  
 G. K. L. Chan,  C. J. Cramer,  M. S. Gordon,  W. J. Hehre,  A. Klamt,  
 M. W. Schmidt,  C. D. Sherrill,  D. G. Truhlar,  A. Aspuru-Guzik,  R. Baer,  
 A. T. Bell,  N. A. Besley,  Jeng-Da Chai,  A. E. DePrince, III,  
 R. A. DiStasio Jr.,  A. Dreuw,  B. D. Dunietz,  T. R. Furlani,  
 Chao-Ping Hsu,  Yousung Jung,  Jing Kong,  D. S. Lambrecht,  WanZhen Liang,  
 C. Ochsenfeld,  V. A. Rassolov,  L. V. Slipchenko,  J. E. Subotnik,  
 T. Van Voorhis,  J. M. Herbert,  A. I. Krylov,  P. M. W. Gill,  M. Head-Gordon

 Contributors to earlier versions of Q-Chem not listed above: 
 R. D. Adamson,  B. Austin,  J. Baker,  G. J. O. Beran,  K. Brandhorst,  
 S. T. Brown,  E. F. C. Byrd,  A. K. Chakraborty,  C.-L. Cheng,  
 Siu Hung Chien,  D. M. Chipman,  D. L. Crittenden,  H. Dachsel,  
 R. J. Doerksen,  A. D. Dutoi,  L. Fusti-Molnar,  W. A. Goddard III,  
 A. Golubeva-Zadorozhnaya,  S. R. Gwaltney,  G. Hawkins,  A. Heyden,  
 S. Hirata,  G. Kedziora,  F. J. Keil,  C. Kelley,  Jihan Kim,  R. A. King,  
 R. Z. Khaliullin,  P. P. Korambath,  W. Kurlancheek,  A. M. Lee,  M. S. Lee,  
 S. V. Levchenko,  Ching Yeh Lin,  D. Liotard,  R. C. Lochan,  I. Lotan,  
 P. E. Maslen,  N. Nair,  D. P. O'Neill,  D. Neuhauser,  E. Neuscamman,  
 C. M. Oana,  R. Olson,  B. Peters,  R. Peverati,  P. A. Pieniazek,  
 Y. M. Rhee,  J. Ritchie,  M. A. Rohrdanz,  E. Rosta,  N. J. Russ,  
 H. F. Schaefer III,  N. E. Schultz,  N. Shenvi,  A. C. Simmonett,  A. Sodt,  
 D. Stuck,  K. S. Thanthiriwatte,  V. Vanovschi,  Tao Wang,  A. Warshel,  
 C. F. Williams,  Q. Wu,  X. Xu,  W. Zhang

 Please cite Q-Chem as follows:
 Y. Shao et al., Mol. Phys. 113, 184-215 (2015)
 DOI: 10.1080/00268976.2014.952696

 Q-Chem 5.1.1 for Intel X86 EM64T Linux

 Parts of Q-Chem use Armadillo 8.300.2 (Tropical Shenanigans).
 http://arma.sourceforge.net/

 Q-Chem begins on Tue Nov  6 23:38:20 2018  

Host: 
0

     Scratch files written to /scratch/taweetham/qchem63558//
Symmetry turned off for PCM/SM12/SMD calculation
Input Ideriv = 1
Curr. Ideriv = -1
Max.  Ideriv = 1
Input Ideriv = 2
Curr. Ideriv = 1
Max.  Ideriv = 1

Checking the input file for inconsistencies... 	...done.

--------------------------------------------------------------
User input:
--------------------------------------------------------------
SMD/C6H10O7.inp
$molecule
0 1
O 
C  1 1.423981
H  2 1.096198 1 110.925569
C  1 1.434166 2 113.603791 3 56.642626 0
H  4 1.096372 1 110.154572 2 -56.929665 0
O  4 1.381480 1 108.106833 2 -172.578797 0
H  6 0.964975 4 109.155460 1 -63.707585 0
C  2 1.526563 1 107.237943 3 115.606410 0
O  8 1.201286 2 124.320001 1 -113.704108 0
O  8 1.350038 2 111.955040 1 66.008146 0
H  10 0.969106 8 107.292987 2 -178.731893 0
C  2 1.535562 1 109.871823 3 -121.122007 0
H  12 1.099552 2 108.093724 1 -62.593755 0
O  12 1.417022 2 108.015929 1 177.678958 0
H  14 0.964486 12 108.359468 2 -166.612252 0
C  12 1.527405 2 108.672194 1 56.135480 0
H  16 1.094371 12 108.814216 2 68.097126 0
O  16 1.434682 12 111.393041 2 -177.590350 0
H  18 0.965907 16 108.739082 12 62.555579 0
C  16 1.530904 12 112.017862 2 -52.211061 0
H  20 1.104793 16 108.889770 12 -64.381069 0
O  20 1.414207 16 111.222218 12 173.572756 0
H  22 0.964948 20 107.718633 16 41.869750 0
$end


$rem
   SCF_GUESS 	SAD
   JOB_TYPE 	SP
   BASIS 	6-311++G**
   method 	B3LYP
   THRESH    	12
   SOLVENT_METHOD SMD
$end

$pcm
solver inversion
$end


--------------------------------------------------------------
 ----------------------------------------------------------------
             Standard Nuclear Orientation (Angstroms)
    I     Atom           X                Y                Z
 ----------------------------------------------------------------
    1      O       0.0000000000     0.0000000000     0.0000000000
    2      C       0.0000000000     0.0000000000     1.4239810000
    3      H       1.0238984607     0.0000000000     1.8154934486
    4      C       0.7226133988    -1.0976768290    -0.5742539251
    5      H       1.7570127611    -1.1003815743    -0.2108778031
    6      O       0.7939277413    -0.8975651147    -1.9393021135
    7      H      -0.0970836578    -0.9177370352    -2.3092595853
    8      C      -0.6301252418     1.3147953304     1.8763635945
    9      O      -0.0393974851     2.1841686964     2.4580153131
   10      O      -1.9352749660     1.3911822276     1.5396859434
   11      H      -2.2598517947     2.2540255382     1.8385466851
   12      C      -0.7464149286    -1.2362723130     1.9459447709
   13      H      -1.7912551688    -1.1716157789     1.6095774035
   14      O      -0.6761706084    -1.2255150423     3.3611837490
   15      H      -0.9508667008    -2.0912787786     3.6855731045
   16      C      -0.0971774154    -2.4856280876     1.3538579242
   17      H       0.9053183200    -2.5973183223     1.7783287449
   18      O      -0.7862352193    -3.6763700430     1.7608534766
   19      H      -1.6898449762    -3.6434489469     1.4211743025
   20      C       0.0192515278    -2.4043942777    -0.1704492714
   21      H      -0.9958040432    -2.3772554804    -0.6057574911
   22      O       0.7514533241    -3.4985010464    -0.6869687261
   23      H       0.4655536745    -4.2912932354    -0.2170042826
 ----------------------------------------------------------------
 Nuclear Repulsion Energy =   912.5182582950 hartrees
 There are       51 alpha and       51 beta electrons
 Requested basis set is 6-311++G(d,p)
 There are 128 shells and 356 basis functions

 Total QAlloc Memory Limit   2000 MB
 Mega-Array Size       188 MB
 MEM_STATIC part       192 MB
 A cutoff of  1.0D-12 yielded   7181 shell pairs
 There are     55785 function pairs (     59710 Cartesian)

 -------------------------------------------------------
 OpenMP Integral Computing Module                       
 Release: version 1.0, May 2013, Q-Chem Inc. Pittsburgh 
 -------------------------------------------------------
 Integral Job Info:
 Integral job number is                      11
 Integral operator is                         1
 short-range coefficients                     0
 long-range coefficients              100000000
 Omega coefficients                           0
 if combine SR and LR in K                    0
 Integral screening is                        0
 Integral computing path is                   2
 max size of driver memory is            800000
 size of driver memory is                593474
 size of scratch memory is              2361544
 max col of scratch BK array               1296
 max len of scratch array in speh3          155
 max len of scratch index in speh4           18
 max int batch size is                      520
 min int batch size is                       52
 fixed nKL is                                52
 max L of basis functions is                  2
 order of int derivative is                   0
 number of shells is                        128
 number of basis is                         369
 number of cartesian basis is               369
 number of contracted shell pairs          7181
 number of primitive shell pairs          17161
 maxK2 (contraction) of shell pair           36
 max number of K2 of shell pair               1
 max number of CS2 of shell pair           1213
 max number of PS2 of shell pair           2592
 mem total for path MDJ                  606652
 -------------------------------------------------------
 Smallest overlap matrix eigenvalue = 4.17E-06

 Scale SEOQF with 1.000000e-01/1.000000e-01/1.000000e-01

 Standard Electronic Orientation quadrupole field applied
 Nucleus-field energy     =    -0.0000000006 hartrees
 Guess from superposition of atomic densities
 Warning:  Energy on first SCF cycle will be non-variational
 SAD guess density has 102.000000 electrons

 -----------------------------------------------------------------------
  General SCF calculation program by
  Eric Jon Sundstrom, Paul Horn, Yuezhi Mao, Dmitri Zuev, Alec White,
  David Stuck, Shaama M.S., Shane Yost, Joonho Lee, David Small,
  Daniel Levine, Susi Lehtola, Hugh Burton, Evgeny Epifanovsky
 -----------------------------------------------------------------------
 Exchange:     0.2000 Hartree-Fock + 0.0800 Slater + 0.7200 B88
 Correlation:  0.1900 VWN1RPA + 0.8100 LYP
 Using SG-1 standard quadrature grid
 using 4 threads for integral computing
 -------------------------------------------------------
 OpenMP Integral computing Module                
 Release: version 2.0, May 2017, Q-Chem Inc. Pleasanton 
 -------------------------------------------------------
 -------------------------------------------------------
 OpenMP BLAS3 based DFT computing Module                
 Release: version 1.0, May 2013, Q-Chem Inc. Pittsburgh 
 -------------------------------------------------------
 A restricted SCF calculation will be
 performed using DIIS
 SCF converges when DIIS error is below 1.0e-05
 ---------------------------------------
  Cycle       Energy         DIIS error
 ---------------------------------------
    1    -764.0011589078      3.41e-02  
    2    -761.1742611787      4.93e-03  
    3    -760.7309933110      8.05e-03  
    4    -761.4262115066      1.43e-03  
    5    -761.4483251602      5.37e-04  
    6    -761.4511568627      1.57e-04  
    7    -761.4514748133      3.64e-05  
    8    -761.4514900243      1.13e-05  
    9    -761.4514914209      2.93e-06  Convergence criterion met
 ---------------------------------------
 SCF time:   CPU 259.78s  wall 67.00s 
 SCF   energy in the final basis set =     -761.4514914209
 Total energy in the final basis set =     -761.4514914209
 Exchange:     0.2000 Hartree-Fock + 0.0800 Slater + 0.7200 B88
 Correlation:  0.1900 VWN1RPA + 0.8100 LYP
 Using SG-1 standard quadrature grid

 Citation of the SMD model:
 Marenich, A.V.; Cramer, C.J.; Truhlar, D.G.
 J. Phys. Chem. B 2009, 113, 6378-6396.
 iSolventCode=           1
 Solvent: water                                                           

 vradii
            1           2           3           4           5           6
    1   1.5200000   1.8500000   1.2000000   1.8500000   1.2000000   1.5200000
            7           8           9          10          11          12
    1   1.2000000   1.8500000   1.5200000   1.5200000   1.2000000   1.8500000
           13          14          15          16          17          18
    1   1.2000000   1.5200000   1.2000000   1.8500000   1.2000000   1.5200000
           19          20          21          22          23
    1   1.2000000   1.8500000   1.2000000   1.5200000   1.2000000
Changing PCM_TESSEL_METHOD to VTN
Changing PCM_VDW_RADII to SMD_RADIUS
 Discretize the solute cavity surface with Lebedev spheres
	Using 302 Lebedev grid points for each H atom
	Using 302 Lebedev grid points for other atoms
	Atomic van der Waals radii will be scaled by 1.20
 Removing interior tesserae...
 Keep 2332 surface tesserae and discard 4614 interior tesserae
 Molecular Surface Area = 192.813 Angst**2

 Citation of the SMD model:
 Marenich, A.V.; Cramer, C.J.; Truhlar, D.G.
 J. Phys. Chem. B 2009, 113, 6378-6396.
 iSolventCode=           1
 Solvent: water                                                           

 vradii
            1           2           3           4           5           6
    1   1.5200000   1.8500000   1.2000000   1.8500000   1.2000000   1.5200000
            7           8           9          10          11          12
    1   1.2000000   1.8500000   1.5200000   1.5200000   1.2000000   1.8500000
           13          14          15          16          17          18
    1   1.2000000   1.5200000   1.2000000   1.8500000   1.2000000   1.5200000
           19          20          21          22          23
    1   1.2000000   1.8500000   1.2000000   1.5200000   1.2000000
 using 4 threads for integral computing
 -------------------------------------------------------
 OpenMP Integral computing Module                
 Release: version 2.0, May 2017, Q-Chem Inc. Pleasanton 
 -------------------------------------------------------
 -------------------------------------------------------
 OpenMP BLAS3 based DFT computing Module                
 Release: version 1.0, May 2013, Q-Chem Inc. Pittsburgh 
 -------------------------------------------------------
 A restricted SCF calculation will be
 performed using DIIS
 SCF converges when DIIS error is below 1.0e-05
 ---------------------------------------
  Cycle       Energy         DIIS error
 ---------------------------------------
    1    -761.4514915042      1.05e-06  
    2    -761.4986140749      5.02e-04  
    3    -761.4986148032      5.02e-04  
    4    -761.4986185109      5.02e-04  
    5    -761.4985819311      5.03e-04  
    6    -761.4986819125      5.00e-04  
    7    -761.4987881646      4.97e-04  
    8    -761.4986678207      5.01e-04  
    9    -761.4987046540      5.00e-04  
   10    -761.4987003278      5.00e-04  
   11    -761.4986915047      5.00e-04  
   12    -761.4987411801      4.99e-04  
   13    -761.4987449107      4.99e-04  
   14    -761.4987390754      4.99e-04  
   15    -761.4987387751      4.99e-04  
   16    -761.4987221214      4.99e-04  
   17    -761.5075019598      1.64e-05  
   18    -761.5075047306      6.88e-06  Convergence criterion met
 ---------------------------------------
 SCF time:   CPU 613.70s  wall 167.00s 
(0)  E-EN(g) gas-phase elect-nuc energy                 -761.451491421 a.u.
(3)  G-ENP(liq) elect-nuc-pol free energy of system     -761.507504731 a.u.
(4)  G-CDS(liq) cavity-dispersion-solvent structure 
     free energy                                                5.5207 kcal/mol
(6)  G-S(liq) free energy of system                     -761.498706927 a.u.
(9)  DeltaG-S(liq) free energy of  solvation
     (9) = (6) - (0)                                          -29.6282 kcal/mol
 SCF   energy in the final basis set =     -761.5075047306
 Total energy in the final basis set =     -761.4987069273

 --------------------------------------------------------------

                    Orbital Energies (a.u.)
 --------------------------------------------------------------

 Alpha MOs
 -- Occupied --
-19.185 -19.157 -19.150 -19.143 -19.142 -19.141 -19.139 -10.330
-10.287 -10.253 -10.239 -10.235 -10.234  -1.133  -1.098  -1.058
 -1.047  -1.047  -1.033  -1.028  -0.798  -0.782  -0.692  -0.660
 -0.632  -0.618  -0.560  -0.550  -0.540  -0.519  -0.515  -0.497
 -0.493  -0.486  -0.479  -0.452  -0.432  -0.426  -0.414  -0.394
 -0.389  -0.373  -0.362  -0.359  -0.349  -0.339  -0.313  -0.310
 -0.305  -0.286  -0.280
 -- Virtual --
 -0.033  -0.003   0.004   0.008   0.011   0.028   0.037   0.042
  0.045   0.049   0.069   0.071   0.074   0.085   0.092   0.095
  0.105   0.107   0.108   0.112   0.113   0.121   0.124   0.129
  0.132   0.134   0.140   0.148   0.150   0.152   0.155   0.162
  0.166   0.169   0.177   0.177   0.190   0.191   0.202   0.206
  0.213   0.215   0.227   0.234   0.242   0.243   0.253   0.257
  0.259   0.263   0.267   0.273   0.279   0.283   0.284   0.290
  0.292   0.295   0.303   0.308   0.318   0.320   0.321   0.324
  0.330   0.337   0.341   0.347   0.350   0.355   0.361   0.363
  0.367   0.369   0.392   0.394   0.399   0.411   0.413   0.416
  0.425   0.429   0.443   0.448   0.468   0.487   0.503   0.545
  0.557   0.560   0.578   0.585   0.595   0.601   0.609   0.623
  0.629   0.636   0.654   0.666   0.679   0.693   0.703   0.721
  0.732   0.749   0.755   0.767   0.782   0.798   0.801   0.821
  0.860   0.900   0.930   0.947   0.965   0.981   1.007   1.039
  1.043   1.062   1.071   1.082   1.115   1.124   1.126   1.139
  1.142   1.153   1.171   1.179   1.187   1.192   1.200   1.212
  1.221   1.228   1.234   1.257   1.259   1.282   1.285   1.330
  1.344   1.364   1.383   1.402   1.415   1.443   1.466   1.475
  1.483   1.493   1.523   1.537   1.542   1.548   1.573   1.581
  1.592   1.602   1.609   1.617   1.635   1.653   1.657   1.666
  1.700   1.718   1.723   1.751   1.763   1.765   1.782   1.812
  1.839   1.848   1.862   1.889   1.897   1.922   1.940   1.986
  1.994   2.013   2.028   2.054   2.062   2.078   2.090   2.106
  2.135   2.154   2.163   2.169   2.189   2.211   2.248   2.267
  2.299   2.342   2.369   2.503   2.523   2.542   2.561   2.585
  2.612   2.622   2.642   2.670   2.688   2.709   2.770   2.785
  2.801   2.836   2.861   2.876   2.886   2.912   2.922   2.935
  2.958   2.978   3.008   3.017   3.045   3.060   3.075   3.089
  3.108   3.116   3.125   3.144   3.154   3.161   3.177   3.198
  3.201   3.231   3.281   3.295   3.305   3.326   3.335   3.361
  3.390   3.412   3.482   3.575   3.613   3.674   3.775   3.799
  3.818   3.890   3.909   3.937   3.944   3.971   4.004   4.037
  4.066   4.098   4.158   4.178   4.216   4.293   4.309   4.978
  5.052   5.075   5.083   5.100   5.110   5.119   5.167   5.330
  5.380   5.408   5.416   5.426   5.449   5.592   5.615   5.638
  5.660   5.679   5.781   5.833  23.744  23.766  23.790  23.806
 23.825  23.875  49.864  49.912  49.916  49.946  49.959  49.974
 50.008
 --------------------------------------------------------------

          Ground-State Mulliken Net Atomic Charges

     Atom                 Charge (a.u.)
  ----------------------------------------
      1 O                    -0.135586
      2 C                    -0.364441
      3 H                     0.322254
      4 C                    -0.263367
      5 H                     0.296390
      6 O                    -0.307385
      7 H                     0.329505
      8 C                     0.108591
      9 O                    -0.324498
     10 O                    -0.188134
     11 H                     0.351394
     12 C                    -0.371343
     13 H                     0.315813
     14 O                    -0.276030
     15 H                     0.318502
     16 C                    -0.219849
     17 H                     0.299412
     18 O                    -0.321324
     19 H                     0.316258
     20 C                    -0.190013
     21 H                     0.300789
     22 O                    -0.313149
     23 H                     0.316213
  ----------------------------------------
  Sum of atomic charges =     0.000000

 -----------------------------------------------------------------
                    Cartesian Multipole Moments
 -----------------------------------------------------------------
    Charge (ESU x 10^10)
                 0.0000
    Dipole Moment (Debye)
         X      -5.6950      Y      -3.5692      Z       0.1811
       Tot       6.7234
    Quadrupole Moments (Debye-Ang)
        XX     -68.4111     XY       5.3783     YY     -73.4497
        XZ       0.0755     YZ      -9.3201     ZZ     -88.5260
    Octopole Moments (Debye-Ang^2)
       XXX      27.5541    XXY      72.1970    XYY     -38.8469
       YYY     204.1023    XXZ     -48.4472    XYZ     -15.2809
       YYZ     -67.9356    XZZ     -12.7120    YZZ      59.6066
       ZZZ    -253.3095
    Hexadecapole Moments (Debye-Ang^3)
      XXXX    -342.1675   XXXY      55.7466   XXYY    -302.5343
      XYYY      91.3897   YYYY   -1896.7971   XXXZ     181.7971
      XXYZ       3.5730   XYYZ      29.8371   YYYZ      16.2351
      XXZZ    -284.2936   XYZZ      26.7505   YYZZ    -628.5086
      XZZZ     199.3717   YZZZ     -56.7938   ZZZZ   -1571.3985
 -----------------------------------------------------------------
Archival summary:
1\1\TWL01\SP\ProcedureUnspecified\BasisUnspecified\7610\taweetha\TueNov623:42:152018TueNov623:42:152018\0\\#,ProcedureUnspecified,BasisUnspecified,\\0,1\O\C,1,1.42398\H,2,1.0962,1,110.926\C,1,1.43417,2,113.604,3,56.6426,0\H,4,1.09637,1,110.155,2,-56.9297,0\O,4,1.38148,1,108.107,2,-172.579,0\H,6,0.964975,4,109.155,1,-63.7076,0\C,2,1.52656,1,107.238,3,115.606,0\O,8,1.20129,2,124.32,1,-113.704,0\O,8,1.35004,2,111.955,1,66.0081,0\H,10,0.969106,8,107.293,2,-178.732,0\C,2,1.53556,1,109.872,3,-121.122,0\H,12,1.09955,2,108.094,1,-62.5938,0\O,12,1.41702,2,108.016,1,177.679,0\H,14,0.964486,12,108.359,2,-166.612,0\C,12,1.5274,2,108.672,1,56.1355,0\H,16,1.09437,12,108.814,2,68.0971,0\O,16,1.43468,12,111.393,2,-177.59,0\H,18,0.965907,16,108.739,12,62.5556,0\C,16,1.5309,12,112.018,2,-52.2111,0\H,20,1.10479,16,108.89,12,-64.3811,0\O,20,1.41421,16,111.222,12,173.573,0\H,22,0.964948,20,107.719,16,41.8698,0\\\@

 Total job time:  234.89s(wall), 874.14s(cpu) 
 Tue Nov  6 23:42:15 2018

        *************************************************************
        *                                                           *
        *  Thank you very much for using Q-Chem.  Have a nice day.  *
        *                                                           *
        *************************************************************
```
