## Supplementary material for "An *In-Silico* Investigation of Menthol Metabolism": S1 File: H2.out

```
Q-Chem Developer Version!
                  Welcome to Q-Chem
     A Quantum Leap Into The Future Of Chemistry


 Q-Chem 5.1, Q-Chem, Inc., Pleasanton, CA (2018)

 Yihan Shao,  Zhengting Gan,  E. Epifanovsky,  A. T. B. Gilbert,  M. Wormit,  
 J. Kussmann,  A. W. Lange,  A. Behn,  Jia Deng,  Xintian Feng,  D. Ghosh,  
 M. Goldey,  P. R. Horn,  L. D. Jacobson,  I. Kaliman,  T. Kus,  A. Landau,  
 Jie Liu,  E. I. Proynov,  R. M. Richard,  R. P. Steele,  E. J. Sundstrom,  
 H. L. Woodcock III,  P. M. Zimmerman,  D. Zuev,  B. Albrecht,  E. Alguire,  
 S. A. Baeppler,  D. Barton,  Z. Benda,  Y. A. Bernard,  E. J. Berquist,  
 K. B. Bravaya,  H. Burton,  D. Casanova,  Chun-Min Chang,  Yunqing Chen,  
 A. Chien,  K. D. Closser,  M. P. Coons,  S. Coriani,  S. Dasgupta,  
 A. L. Dempwolff,  M. Diedenhofen,  Hainam Do,  R. G. Edgar,  Po-Tung Fang,  
 S. Faraji,  S. Fatehi,  Qingguo Feng,  K. D. Fenk,  J. Fosso-Tande,  
 J. Gayvert,  Qinghui Ge,  A. Ghysels,  G. Gidofalvi,  J. Gomes,  
 J. Gonthier,  A. Gunina,  D. Hait,  M. W. D. Hanson-Heine,  
 P. H. P. Harbach,  A. W. Hauser,  J. E. Herr,  E. G. Hohenstein,  
 Z. C. Holden,  Kerwin Hui,  B. C. Huynh,  T.-C. Jagau,  Hyunjun Ji,  
 B. Kaduk,  K. Khistyaev,  Jaehoon Kim,  P. Klunzinger,  K. Koh,  
 D. Kosenkov,  L. Koulias,  T. Kowalczyk,  C. M. Krauter,  A. Kunitsa,  
 Ka Un Lao,  A. Laurent,  K. V. Lawler,  Joonho Lee,  D. Lefrancois,  
 S. Lehtola,  D. S. Levine,  Yi-Pei Li,  You-Sheng Lin,  Fenglai Liu,  
 E. Livshits,  A. Luenser,  P. Manohar,  E. Mansoor,  S. F. Manzer,  
 Shan-Ping Mao,  Yuezhi Mao,  N. Mardirossian,  A. V. Marenich,  
 T. Markovich,  L. A. Martinez-Martinez,  S. A. Maurer,  N. J. Mayhall,  
 S. C. McKenzie,  J.-M. Mewes,  A. F. Morrison,  J. W. Mullinax,  K. Nanda,  
 T. S. Nguyen-Beck,  R. Olivares-Amaya,  J. A. Parkhill,  T. M. Perrine,  
 F. Plasser,  P. Pokhilko,  S. Prager,  A. Prociuk,  E. Ramos,  D. R. Rehn,  
 F. Rob,  M. Schneider,  N. Sergueev,  S. M. Sharada,  S. Sharma,  
 D. W. Small,  T. Stauch,  T. Stein,  Yu-Chuan Su,  A. J. W. Thom,  
 A. Tkatchenko,  T. Tsuchimochi,  N. M. Tubman,  L. Vogt,  M. L. Vidal,  
 O. Vydrov,  M. A. Watson,  J. Wenzel,  M. de Wergifosse,  T. A. Wesolowski,  
 A. White,  J. Witte,  A. Yamada,  Jun Yang,  K. Yao,  S. Yeganeh,  
 S. R. Yost,  Zhi-Qiang You,  A. Zech,  Igor Ying Zhang,  Xing Zhang,  
 Yan Zhao,  Ying Zhu,  B. R. Brooks,  G. K. L. Chan,  C. J. Cramer,  
 M. S. Gordon,  W. J. Hehre,  A. Klamt,  M. W. Schmidt,  C. D. Sherrill,  
 D. G. Truhlar,  A. Aspuru-Guzik,  R. Baer,  A. T. Bell,  N. A. Besley,  
 Jeng-Da Chai,  A. E. DePrince, III,  R. A. DiStasio Jr.,  A. Dreuw,  
 B. D. Dunietz,  T. R. Furlani,  Chao-Ping Hsu,  Yousung Jung,  Jing Kong,  
 D. S. Lambrecht,  WanZhen Liang,  C. Ochsenfeld,  V. A. Rassolov,  
 L. V. Slipchenko,  J. E. Subotnik,  T. Van Voorhis,  J. M. Herbert,  
 A. I. Krylov,  P. M. W. Gill,  M. Head-Gordon

 Contributors to earlier versions of Q-Chem not listed above: 
 R. D. Adamson,  B. Austin,  J. Baker,  G. J. O. Beran,  K. Brandhorst,  
 S. T. Brown,  E. F. C. Byrd,  A. K. Chakraborty,  C.-L. Cheng,  
 Siu Hung Chien,  D. M. Chipman,  D. L. Crittenden,  H. Dachsel,  
 R. J. Doerksen,  A. D. Dutoi,  L. Fusti-Molnar,  W. A. Goddard III,  
 A. Golubeva-Zadorozhnaya,  S. R. Gwaltney,  G. Hawkins,  A. Heyden,  
 S. Hirata,  G. Kedziora,  F. J. Keil,  C. Kelley,  Jihan Kim,  R. A. King,  
 R. Z. Khaliullin,  P. P. Korambath,  W. Kurlancheek,  A. M. Lee,  M. S. Lee,  
 S. V. Levchenko,  Ching Yeh Lin,  D. Liotard,  R. C. Lochan,  I. Lotan,  
 P. E. Maslen,  N. Nair,  D. P. O'Neill,  D. Neuhauser,  E. Neuscamman,  
 C. M. Oana,  R. Olson,  B. Peters,  R. Peverati,  P. A. Pieniazek,  
 Y. M. Rhee,  J. Ritchie,  M. A. Rohrdanz,  E. Rosta,  N. J. Russ,  
 H. F. Schaefer III,  N. E. Schultz,  N. Shenvi,  A. C. Simmonett,  A. Sodt,  
 D. Stuck,  K. S. Thanthiriwatte,  V. Vanovschi,  Tao Wang,  A. Warshel,  
 C. F. Williams,  Q. Wu,  X. Xu,  W. Zhang

 Please cite Q-Chem as follows:
 Y. Shao et al., Mol. Phys. 113, 184-215 (2015)
 DOI: 10.1080/00268976.2014.952696

 Q-Chem 5.1.2 for Intel X86 EM64T Linux

 Parts of Q-Chem use Armadillo 8.300.2 (Tropical Shenanigans).
 http://arma.sourceforge.net/

 Q-Chem begins on Sun Apr 14 08:04:24 2019  

Host: 
0

     Scratch files written to /scratch/taweetham/qchem23668//
Input Ideriv = 2
Curr. Ideriv = -1
Max.  Ideriv = 2

Checking the input file for inconsistencies... 	...done.

--------------------------------------------------------------
User input:
--------------------------------------------------------------
$molecule
0 1
H 0.0 0.0 0.0
H 0.0 0.0 0.8
$end

$rem
   job_type 	optimization
   basis 	6-311++g**
   method 	b3lyp
   scf_guess sad
$end

--------------------------------------------------------------
 ----------------------------------------------------------------
             Standard Nuclear Orientation (Angstroms)
    I     Atom           X                Y                Z
 ----------------------------------------------------------------
    1      H       0.0000000000     0.0000000000    -0.4000000000
    2      H       0.0000000000     0.0000000000     0.4000000000
 ----------------------------------------------------------------
 Molecular Point Group                 D*h   NOp =***
 Largest Abelian Subgroup              D2h   NOp =  1
 Nuclear Repulsion Energy =     0.6614715135 hartrees
 There are        1 alpha and        1 beta electrons
 Requested basis set is 6-311++G(d,p)
 There are 10 shells and 14 basis functions

 Total QAlloc Memory Limit   2000 MB
 Mega-Array Size       188 MB
 MEM_STATIC part       192 MB
 A cutoff of  1.0D-11 yielded     55 shell pairs
 There are       111 function pairs

 -------------------------------------------------------
 OpenMP Integral Computing Module                       
 Release: version 1.0, May 2013, Q-Chem Inc. Pittsburgh 
 -------------------------------------------------------
 Integral Job Info:
 Integral job number is                      11
 Integral operator is                         1
 short-range coefficients                     0
 long-range coefficients              100000000
 Omega coefficients                           0
 if combine SR and LR in K                    0
 Integral screening is                        0
 Integral computing path is                   2
 max size of driver memory is            800000
 size of driver memory is                 45569
 size of scratch memory is               800000
 max col of scratch BK array                289
 max len of scratch array in speh3           22
 max len of scratch index in speh4            8
 max int batch size is                      520
 min int batch size is                       52
 fixed nKL is                               405
 max L of basis functions is                  1
 order of int derivative is                   0
 number of shells is                         10
 number of basis is                          14
 number of cartesian basis is                14
 number of contracted shell pairs            55
 number of primitive shell pairs            110
 maxK2 (contraction) of shell pair            9
 max number of K2 of shell pair               1
 max number of CS2 of shell pair             21
 max number of PS2 of shell pair             36
 mem total for path MDJ                  504050
 -------------------------------------------------------
 Smallest overlap matrix eigenvalue = 8.08E-03

 Scale SEOQF with 1.000000e+00/1.000000e+00/1.000000e+00

 Standard Electronic Orientation quadrupole field applied
 Nucleus-field energy     =    -0.0000000003 hartrees
 Guess from superposition of atomic densities
 Warning:  Energy on first SCF cycle will be non-variational
 SAD guess density has 2.000000 electrons

 -----------------------------------------------------------------------
  General SCF calculation program by
  Eric Jon Sundstrom, Paul Horn, Yuezhi Mao, Dmitri Zuev, Alec White,
  David Stuck, Shaama M.S., Shane Yost, Joonho Lee, David Small,
  Daniel Levine, Susi Lehtola, Hugh Burton, Evgeny Epifanovsky
 -----------------------------------------------------------------------
 Exchange:     0.2000 Hartree-Fock + 0.0800 Slater + 0.7200 B88
 Correlation:  0.1900 VWN1RPA + 0.8100 LYP
 Using SG-1 standard quadrature grid
 using 6 threads for integral computing
 -------------------------------------------------------
 OpenMP Integral computing Module                
 Release: version 2.0, May 2017, Q-Chem Inc. Pleasanton 
 -------------------------------------------------------
 -------------------------------------------------------
 OpenMP BLAS3 based DFT computing Module                
 Release: version 1.0, May 2013, Q-Chem Inc. Pittsburgh 
 -------------------------------------------------------
 A restricted SCF calculation will be
 performed using DIIS
 SCF converges when DIIS error is below 1.0e-08
 ---------------------------------------
  Cycle       Energy         DIIS error
 ---------------------------------------
    1      -0.9728175801      3.14e-02  
    2      -1.1764027426      5.64e-03  
    3      -1.1777231054      2.45e-04  
    4      -1.1777248716      1.09e-05  
    5      -1.1777248750      7.82e-08  
    6      -1.1777248750      5.70e-10  Convergence criterion met
 ---------------------------------------
 SCF time:   CPU 0.33s  wall 0.00s 
 SCF   energy in the final basis set =       -1.1777248750
 Total energy in the final basis set =       -1.1777248750

 --------------------------------------------------------------

                    Orbital Energies (a.u.)
 --------------------------------------------------------------

 Alpha MOs
 -- Occupied --
 -0.4229
 -- Virtual --
  0.0145   0.0321   0.1345   0.3492   0.5449   1.0819   1.0819   1.5696
  1.7885   1.7885   2.1377   2.4980   3.0527
 --------------------------------------------------------------

          Ground-State Mulliken Net Atomic Charges

     Atom                 Charge (a.u.)
  ----------------------------------------
      1 H                    -0.000000
      2 H                     0.000000
  ----------------------------------------
  Sum of atomic charges =    -0.000000

 -----------------------------------------------------------------
                    Cartesian Multipole Moments
 -----------------------------------------------------------------
    Charge (ESU x 10^10)
                -0.0000
    Dipole Moment (Debye)
         X      -0.0000      Y      -0.0000      Z       0.0000
       Tot       0.0000
    Quadrupole Moments (Debye-Ang)
        XX      -2.1824     XY       0.0000     YY      -2.1824
        XZ      -0.0000     YZ       0.0000     ZZ      -1.5599
    Octopole Moments (Debye-Ang^2)
       XXX      -0.0000    XXY      -0.0000    XYY      -0.0000
       YYY      -0.0000    XXZ       0.0000    XYZ       0.0000
       YYZ       0.0000    XZZ      -0.0000    YZZ      -0.0000
       ZZZ       0.0000
    Hexadecapole Moments (Debye-Ang^3)
      XXXX      -2.3259   XXXY       0.0000   XXYY      -0.7753
      XYYY       0.0000   YYYY      -2.3259   XXXZ      -0.0000
      XXYZ       0.0000   XYYZ      -0.0000   YYYZ       0.0000
      XXZZ      -0.9771   XYZZ       0.0000   YYZZ      -0.9771
      XZZZ      -0.0000   YZZZ       0.0000   ZZZZ      -3.4103
 -----------------------------------------------------------------
 Calculating analytic gradient of the SCF energy
 Gradient of SCF Energy
            1           2
    1  -0.0000000   0.0000000
    2   0.0000000  -0.0000000
    3  -0.0330364   0.0330364
 Max gradient component =       3.304E-02
 RMS gradient           =       1.907E-02
 Gradient time:  CPU 0.10 s  wall 0.02 s
 Geometry Optimization Parameters
   NAtoms,    NIC,     NZ,  NCons,   NDum,   NFix, NCnnct, MaxDiis
        2       5       0       0       0       0       0       0


** GEOMETRY OPTIMIZATION IN DELOCALIZED INTERNAL COORDINATES **
   Searching for a Minimum

   Optimization Cycle:   1

                       Coordinates (Angstroms)
     ATOM                X               Y               Z
      1  H         0.0000000000    0.0000000000   -0.4000000000
      2  H         0.0000000000    0.0000000000    0.4000000000
   Point Group: d*h   Number of degrees of freedom:     1


   Energy is     -1.177724875


 Attempting to Generate Delocalized Internal Coordinates

  1 Hessian modes will be used to form the next step
  Hessian Eigenvalues:
     0.320360

 Minimum Search - Taking Simple RFO Step
 Searching for Lamda that Minimizes Along All modes
 Value Taken    Lamda =  -0.00337095
 Step Taken.  Stepsize is  0.102049

                             Maximum     Tolerance    Cnvgd?
         Gradient           0.033036      0.000300      NO
         Displacement       0.102049      0.001200      NO
         Energy change     -1.177725      0.000001      NO


 New Cartesian Coordinates Obtained by Inverse Iteration

 Displacement from previous Coordinates is:  0.072159
 ----------------------------------------------------------------
             Standard Nuclear Orientation (Angstroms)
    I     Atom           X                Y                Z
 ----------------------------------------------------------------
    1      H       0.0000000000     0.0000000000    -0.3729990316
    2      H       0.0000000000     0.0000000000     0.3729990316
 ----------------------------------------------------------------
 Molecular Point Group                 D*h   NOp =***
 Largest Abelian Subgroup              D2h   NOp =  1
 Nuclear Repulsion Energy =     0.7093546711 hartrees
 There are        1 alpha and        1 beta electrons
 Applying Cartesian multipole field
    Component          Value
    ---------          -----
     (2,0,0)        1.00000E-10
     (0,2,0)        2.00000E-10
     (0,0,2)       -3.00000E-10
 Nucleus-field energy     =    -0.0000000003 hartrees
 Requested basis set is 6-311++G(d,p)
 There are 10 shells and 14 basis functions
 A cutoff of  1.0D-11 yielded     55 shell pairs
 There are       111 function pairs
 Smallest overlap matrix eigenvalue = 6.87E-03
 Guess MOs from SCF MO coefficient file

 -----------------------------------------------------------------------
  General SCF calculation program by
  Eric Jon Sundstrom, Paul Horn, Yuezhi Mao, Dmitri Zuev, Alec White,
  David Stuck, Shaama M.S., Shane Yost, Joonho Lee, David Small,
  Daniel Levine, Susi Lehtola, Hugh Burton, Evgeny Epifanovsky
 -----------------------------------------------------------------------
 Exchange:     0.2000 Hartree-Fock + 0.0800 Slater + 0.7200 B88
 Correlation:  0.1900 VWN1RPA + 0.8100 LYP
 Using SG-1 standard quadrature grid
 using 6 threads for integral computing
 -------------------------------------------------------
 OpenMP Integral computing Module                
 Release: version 2.0, May 2017, Q-Chem Inc. Pleasanton 
 -------------------------------------------------------
 -------------------------------------------------------
 OpenMP BLAS3 based DFT computing Module                
 Release: version 1.0, May 2013, Q-Chem Inc. Pittsburgh 
 -------------------------------------------------------
 A restricted SCF calculation will be
 performed using DIIS
 SCF converges when DIIS error is below 1.0e-08
 ---------------------------------------
  Cycle       Energy         DIIS error
 ---------------------------------------
    1      -1.1791869409      3.77e-03  
    2      -1.1795548895      6.12e-04  
    3      -1.1795700591      4.89e-05  
    4      -1.1795701347      6.74e-08  
    5      -1.1795701347      3.18e-09  Convergence criterion met
 ---------------------------------------
 SCF time:   CPU 0.26s  wall 0.00s 
 SCF   energy in the final basis set =       -1.1795701347
 Total energy in the final basis set =       -1.1795701347

 --------------------------------------------------------------

                    Orbital Energies (a.u.)
 --------------------------------------------------------------

 Alpha MOs
 -- Occupied --
 -0.4335
 -- Virtual --
  0.0200   0.0318   0.1436   0.3453   0.5620   1.0845   1.0845   1.6098
  1.8255   1.8255   2.0508   2.4868   3.3017
 --------------------------------------------------------------

          Ground-State Mulliken Net Atomic Charges

     Atom                 Charge (a.u.)
  ----------------------------------------
      1 H                    -0.000000
      2 H                    -0.000000
  ----------------------------------------
  Sum of atomic charges =    -0.000000

 -----------------------------------------------------------------
                    Cartesian Multipole Moments
 -----------------------------------------------------------------
    Charge (ESU x 10^10)
                -0.0000
    Dipole Moment (Debye)
         X       0.0000      Y      -0.0000      Z      -0.0000
       Tot       0.0000
    Quadrupole Moments (Debye-Ang)
        XX      -2.1064     XY       0.0000     YY      -2.1064
        XZ      -0.0000     YZ      -0.0000     ZZ      -1.5471
    Octopole Moments (Debye-Ang^2)
       XXX       0.0000    XXY      -0.0000    XYY       0.0000
       YYY      -0.0000    XXZ      -0.0000    XYZ       0.0000
       YYZ      -0.0000    XZZ       0.0000    YZZ      -0.0000
       ZZZ      -0.0000
    Hexadecapole Moments (Debye-Ang^3)
      XXXX      -2.1769   XXXY       0.0000   XXYY      -0.7256
      XYYY       0.0000   YYYY      -2.1769   XXXZ      -0.0000
      XXYZ      -0.0000   XYYZ      -0.0000   YYYZ      -0.0000
      XXZZ      -0.8918   XYZZ       0.0000   YYZZ      -0.8918
      XZZZ      -0.0000   YZZZ      -0.0000   ZZZZ      -3.0749
 -----------------------------------------------------------------
 Calculating analytic gradient of the SCF energy
 Gradient of SCF Energy
            1           2
    1  -0.0000000   0.0000000
    2  -0.0000000   0.0000000
    3  -0.0013007   0.0013007
 Max gradient component =       1.301E-03
 RMS gradient           =       7.509E-04
 Gradient time:  CPU 0.10 s  wall 0.02 s
 Geometry Optimization Parameters
   NAtoms,    NIC,     NZ,  NCons,   NDum,   NFix, NCnnct, MaxDiis
        2       5       0       0       0       0       0       0

 Cartesian Hessian Update
 Hessian Updated using BFGS Update


** GEOMETRY OPTIMIZATION IN DELOCALIZED INTERNAL COORDINATES **
   Searching for a Minimum

   Optimization Cycle:   2

                       Coordinates (Angstroms)
     ATOM                X               Y               Z
      1  H         0.0000000000    0.0000000000   -0.3729990316
      2  H         0.0000000000    0.0000000000    0.3729990316
   Point Group: d*h   Number of degrees of freedom:     1


   Energy is     -1.179570135

 Hessian Updated using BFGS Update

  1 Hessian modes will be used to form the next step
  Hessian Eigenvalues:
     0.310985

 Minimum Search - Taking Simple RFO Step
 Searching for Lamda that Minimizes Along All modes
 Value Taken    Lamda =  -0.00000544
 Step Taken.  Stepsize is  0.004182

                             Maximum     Tolerance    Cnvgd?
         Gradient           0.001301      0.000300      NO
         Displacement       0.004182      0.001200      NO
         Energy change     -0.001845      0.000001      NO


 New Cartesian Coordinates Obtained by Inverse Iteration

 Displacement from previous Coordinates is:  0.002957
 ----------------------------------------------------------------
             Standard Nuclear Orientation (Angstroms)
    I     Atom           X                Y                Z
 ----------------------------------------------------------------
    1      H       0.0000000000     0.0000000000    -0.3718924391
    2      H       0.0000000000     0.0000000000     0.3718924391
 ----------------------------------------------------------------
 Molecular Point Group                 D*h   NOp =***
 Largest Abelian Subgroup              D2h   NOp =  1
 Nuclear Repulsion Energy =     0.7114654066 hartrees
 There are        1 alpha and        1 beta electrons
 Applying Cartesian multipole field
    Component          Value
    ---------          -----
     (2,0,0)        1.00000E-10
     (0,2,0)        2.00000E-10
     (0,0,2)       -3.00000E-10
 Nucleus-field energy     =    -0.0000000003 hartrees
 Requested basis set is 6-311++G(d,p)
 There are 10 shells and 14 basis functions
 A cutoff of  1.0D-11 yielded     55 shell pairs
 There are       111 function pairs
 Smallest overlap matrix eigenvalue = 6.82E-03
 Guess MOs from SCF MO coefficient file

 -----------------------------------------------------------------------
  General SCF calculation program by
  Eric Jon Sundstrom, Paul Horn, Yuezhi Mao, Dmitri Zuev, Alec White,
  David Stuck, Shaama M.S., Shane Yost, Joonho Lee, David Small,
  Daniel Levine, Susi Lehtola, Hugh Burton, Evgeny Epifanovsky
 -----------------------------------------------------------------------
 Exchange:     0.2000 Hartree-Fock + 0.0800 Slater + 0.7200 B88
 Correlation:  0.1900 VWN1RPA + 0.8100 LYP
 Using SG-1 standard quadrature grid
 using 6 threads for integral computing
 -------------------------------------------------------
 OpenMP Integral computing Module                
 Release: version 2.0, May 2017, Q-Chem Inc. Pleasanton 
 -------------------------------------------------------
 -------------------------------------------------------
 OpenMP BLAS3 based DFT computing Module                
 Release: version 1.0, May 2013, Q-Chem Inc. Pittsburgh 
 -------------------------------------------------------
 A restricted SCF calculation will be
 performed using DIIS
 SCF converges when DIIS error is below 1.0e-08
 ---------------------------------------
  Cycle       Energy         DIIS error
 ---------------------------------------
    1      -1.1795716449      1.62e-04  
    2      -1.1795723150      2.60e-05  
    3      -1.1795723425      2.19e-06  
    4      -1.1795723427      3.03e-09  Convergence criterion met
 ---------------------------------------
 SCF time:   CPU 0.22s  wall 0.00s 
 SCF   energy in the final basis set =       -1.1795723427
 Total energy in the final basis set =       -1.1795723427

 --------------------------------------------------------------

                    Orbital Energies (a.u.)
 --------------------------------------------------------------

 Alpha MOs
 -- Occupied --
 -0.4340
 -- Virtual --
  0.0202   0.0318   0.1440   0.3451   0.5627   1.0847   1.0847   1.6114
  1.8270   1.8270   2.0474   2.4863   3.3133
 --------------------------------------------------------------

          Ground-State Mulliken Net Atomic Charges

     Atom                 Charge (a.u.)
  ----------------------------------------
      1 H                    -0.000000
      2 H                     0.000000
  ----------------------------------------
  Sum of atomic charges =     0.000000

 -----------------------------------------------------------------
                    Cartesian Multipole Moments
 -----------------------------------------------------------------
    Charge (ESU x 10^10)
                 0.0000
    Dipole Moment (Debye)
         X      -0.0000      Y      -0.0000      Z       0.0000
       Tot       0.0000
    Quadrupole Moments (Debye-Ang)
        XX      -2.1033     XY       0.0000     YY      -2.1033
        XZ       0.0000     YZ      -0.0000     ZZ      -1.5465
    Octopole Moments (Debye-Ang^2)
       XXX      -0.0000    XXY      -0.0000    XYY      -0.0000
       YYY      -0.0000    XXZ       0.0000    XYZ       0.0000
       YYZ       0.0000    XZZ      -0.0000    YZZ      -0.0000
       ZZZ       0.0000
    Hexadecapole Moments (Debye-Ang^3)
      XXXX      -2.1708   XXXY       0.0000   XXYY      -0.7236
      XYYY       0.0000   YYYY      -2.1708   XXXZ       0.0000
      XXYZ      -0.0000   XYYZ       0.0000   YYYZ      -0.0000
      XXZZ      -0.8884   XYZZ       0.0000   YYZZ      -0.8884
      XZZZ       0.0000   YZZZ      -0.0000   ZZZZ      -3.0617
 -----------------------------------------------------------------
 Calculating analytic gradient of the SCF energy
 Gradient of SCF Energy
            1           2
    1   0.0000000  -0.0000000
    2  -0.0000000   0.0000000
    3   0.0002485  -0.0002485
 Max gradient component =       2.485E-04
 RMS gradient           =       1.434E-04
 Gradient time:  CPU 0.10 s  wall 0.02 s
 Geometry Optimization Parameters
   NAtoms,    NIC,     NZ,  NCons,   NDum,   NFix, NCnnct, MaxDiis
        2       5       0       0       0       0       0       0

 Cartesian Hessian Update
 Hessian Updated using BFGS Update


** GEOMETRY OPTIMIZATION IN DELOCALIZED INTERNAL COORDINATES **
   Searching for a Minimum

   Optimization Cycle:   3

                       Coordinates (Angstroms)
     ATOM                X               Y               Z
      1  H         0.0000000000    0.0000000000   -0.3718924391
      2  H         0.0000000000    0.0000000000    0.3718924391
   Point Group: d*h   Number of degrees of freedom:     1


   Energy is     -1.179572343

 Hessian Updated using BFGS Update

  1 Hessian modes will be used to form the next step
  Hessian Eigenvalues:
     0.370396

 Minimum Search - Taking Simple RFO Step
 Searching for Lamda that Minimizes Along All modes
 Value Taken    Lamda =   0.00000000
 Step Taken.  Stepsize is  0.000671

                             Maximum     Tolerance    Cnvgd?
         Gradient           0.000248      0.000300     YES
         Displacement       0.000671      0.001200     YES
         Energy change     -0.000002      0.000001      NO


                       Distance Matrix (Angstroms)
             H (  1)
   H (  2)  0.743785

 Final energy is   -1.1795723426569649     


 ******************************
 **  OPTIMIZATION CONVERGED  **
 ******************************

                       Coordinates (Angstroms)
     ATOM                X               Y               Z
      1  H         0.0000000000    0.0000000000   -0.3718924391
      2  H         0.0000000000    0.0000000000    0.3718924391

Z-matrix Print:
$molecule
0 1
H 
H  1 0.743785
$end


 --------------------------------------------------------------

                    Orbital Energies (a.u.)
 --------------------------------------------------------------

 Alpha MOs
 -- Occupied --
 -0.4340
 -- Virtual --
  0.0202   0.0318   0.1440   0.3451   0.5627   1.0847   1.0847   1.6114
  1.8270   1.8270   2.0474   2.4863   3.3133
 --------------------------------------------------------------

          Ground-State Mulliken Net Atomic Charges

     Atom                 Charge (a.u.)
  ----------------------------------------
      1 H                    -0.000000
      2 H                     0.000000
  ----------------------------------------
  Sum of atomic charges =     0.000000

 -----------------------------------------------------------------
                    Cartesian Multipole Moments
 -----------------------------------------------------------------
    Charge (ESU x 10^10)
                 0.0000
    Dipole Moment (Debye)
         X      -0.0000      Y      -0.0000      Z       0.0000
       Tot       0.0000
    Quadrupole Moments (Debye-Ang)
        XX      -2.1033     XY       0.0000     YY      -2.1033
        XZ       0.0000     YZ      -0.0000     ZZ      -1.5465
    Octopole Moments (Debye-Ang^2)
       XXX      -0.0000    XXY      -0.0000    XYY      -0.0000
       YYY      -0.0000    XXZ       0.0000    XYZ       0.0000
       YYZ       0.0000    XZZ      -0.0000    YZZ      -0.0000
       ZZZ       0.0000
    Hexadecapole Moments (Debye-Ang^3)
      XXXX      -2.1708   XXXY       0.0000   XXYY      -0.7236
      XYYY       0.0000   YYYY      -2.1708   XXXZ       0.0000
      XXYZ      -0.0000   XYYZ       0.0000   YYYZ      -0.0000
      XXZZ      -0.8884   XYZZ       0.0000   YYZZ      -0.8884
      XZZZ       0.0000   YZZZ      -0.0000   ZZZZ      -3.0617
 -----------------------------------------------------------------
Archival summary:
1\1\february\OPT\ProcedureUnspecified\BasisUnspecified\2\taweetha\SunApr1408:04:242019SunApr1408:04:242019\0\\#,OPT,ProcedureUnspecified,BasisUnspecified,\\0,1\H\H,1,0.743785\\\@

 Total job time:  0.22s(wall), 1.30s(cpu) 
 Sun Apr 14 08:04:24 2019

        *************************************************************
        *                                                           *
        *  Thank you very much for using Q-Chem.  Have a nice day.  *
        *                                                           *
        *************************************************************


 
User input: 2 of 3 
 
Q-Chem Developer Version!
                  Welcome to Q-Chem
     A Quantum Leap Into The Future Of Chemistry


 Q-Chem 5.1, Q-Chem, Inc., Pleasanton, CA (2018)

 Yihan Shao,  Zhengting Gan,  E. Epifanovsky,  A. T. B. Gilbert,  M. Wormit,  
 J. Kussmann,  A. W. Lange,  A. Behn,  Jia Deng,  Xintian Feng,  D. Ghosh,  
 M. Goldey,  P. R. Horn,  L. D. Jacobson,  I. Kaliman,  T. Kus,  A. Landau,  
 Jie Liu,  E. I. Proynov,  R. M. Richard,  R. P. Steele,  E. J. Sundstrom,  
 H. L. Woodcock III,  P. M. Zimmerman,  D. Zuev,  B. Albrecht,  E. Alguire,  
 S. A. Baeppler,  D. Barton,  Z. Benda,  Y. A. Bernard,  E. J. Berquist,  
 K. B. Bravaya,  H. Burton,  D. Casanova,  Chun-Min Chang,  Yunqing Chen,  
 A. Chien,  K. D. Closser,  M. P. Coons,  S. Coriani,  S. Dasgupta,  
 A. L. Dempwolff,  M. Diedenhofen,  Hainam Do,  R. G. Edgar,  Po-Tung Fang,  
 S. Faraji,  S. Fatehi,  Qingguo Feng,  K. D. Fenk,  J. Fosso-Tande,  
 J. Gayvert,  Qinghui Ge,  A. Ghysels,  G. Gidofalvi,  J. Gomes,  
 J. Gonthier,  A. Gunina,  D. Hait,  M. W. D. Hanson-Heine,  
 P. H. P. Harbach,  A. W. Hauser,  J. E. Herr,  E. G. Hohenstein,  
 Z. C. Holden,  Kerwin Hui,  B. C. Huynh,  T.-C. Jagau,  Hyunjun Ji,  
 B. Kaduk,  K. Khistyaev,  Jaehoon Kim,  P. Klunzinger,  K. Koh,  
 D. Kosenkov,  L. Koulias,  T. Kowalczyk,  C. M. Krauter,  A. Kunitsa,  
 Ka Un Lao,  A. Laurent,  K. V. Lawler,  Joonho Lee,  D. Lefrancois,  
 S. Lehtola,  D. S. Levine,  Yi-Pei Li,  You-Sheng Lin,  Fenglai Liu,  
 E. Livshits,  A. Luenser,  P. Manohar,  E. Mansoor,  S. F. Manzer,  
 Shan-Ping Mao,  Yuezhi Mao,  N. Mardirossian,  A. V. Marenich,  
 T. Markovich,  L. A. Martinez-Martinez,  S. A. Maurer,  N. J. Mayhall,  
 S. C. McKenzie,  J.-M. Mewes,  A. F. Morrison,  J. W. Mullinax,  K. Nanda,  
 T. S. Nguyen-Beck,  R. Olivares-Amaya,  J. A. Parkhill,  T. M. Perrine,  
 F. Plasser,  P. Pokhilko,  S. Prager,  A. Prociuk,  E. Ramos,  D. R. Rehn,  
 F. Rob,  M. Schneider,  N. Sergueev,  S. M. Sharada,  S. Sharma,  
 D. W. Small,  T. Stauch,  T. Stein,  Yu-Chuan Su,  A. J. W. Thom,  
 A. Tkatchenko,  T. Tsuchimochi,  N. M. Tubman,  L. Vogt,  M. L. Vidal,  
 O. Vydrov,  M. A. Watson,  J. Wenzel,  M. de Wergifosse,  T. A. Wesolowski,  
 A. White,  J. Witte,  A. Yamada,  Jun Yang,  K. Yao,  S. Yeganeh,  
 S. R. Yost,  Zhi-Qiang You,  A. Zech,  Igor Ying Zhang,  Xing Zhang,  
 Yan Zhao,  Ying Zhu,  B. R. Brooks,  G. K. L. Chan,  C. J. Cramer,  
 M. S. Gordon,  W. J. Hehre,  A. Klamt,  M. W. Schmidt,  C. D. Sherrill,  
 D. G. Truhlar,  A. Aspuru-Guzik,  R. Baer,  A. T. Bell,  N. A. Besley,  
 Jeng-Da Chai,  A. E. DePrince, III,  R. A. DiStasio Jr.,  A. Dreuw,  
 B. D. Dunietz,  T. R. Furlani,  Chao-Ping Hsu,  Yousung Jung,  Jing Kong,  
 D. S. Lambrecht,  WanZhen Liang,  C. Ochsenfeld,  V. A. Rassolov,  
 L. V. Slipchenko,  J. E. Subotnik,  T. Van Voorhis,  J. M. Herbert,  
 A. I. Krylov,  P. M. W. Gill,  M. Head-Gordon

 Contributors to earlier versions of Q-Chem not listed above: 
 R. D. Adamson,  B. Austin,  J. Baker,  G. J. O. Beran,  K. Brandhorst,  
 S. T. Brown,  E. F. C. Byrd,  A. K. Chakraborty,  C.-L. Cheng,  
 Siu Hung Chien,  D. M. Chipman,  D. L. Crittenden,  H. Dachsel,  
 R. J. Doerksen,  A. D. Dutoi,  L. Fusti-Molnar,  W. A. Goddard III,  
 A. Golubeva-Zadorozhnaya,  S. R. Gwaltney,  G. Hawkins,  A. Heyden,  
 S. Hirata,  G. Kedziora,  F. J. Keil,  C. Kelley,  Jihan Kim,  R. A. King,  
 R. Z. Khaliullin,  P. P. Korambath,  W. Kurlancheek,  A. M. Lee,  M. S. Lee,  
 S. V. Levchenko,  Ching Yeh Lin,  D. Liotard,  R. C. Lochan,  I. Lotan,  
 P. E. Maslen,  N. Nair,  D. P. O'Neill,  D. Neuhauser,  E. Neuscamman,  
 C. M. Oana,  R. Olson,  B. Peters,  R. Peverati,  P. A. Pieniazek,  
 Y. M. Rhee,  J. Ritchie,  M. A. Rohrdanz,  E. Rosta,  N. J. Russ,  
 H. F. Schaefer III,  N. E. Schultz,  N. Shenvi,  A. C. Simmonett,  A. Sodt,  
 D. Stuck,  K. S. Thanthiriwatte,  V. Vanovschi,  Tao Wang,  A. Warshel,  
 C. F. Williams,  Q. Wu,  X. Xu,  W. Zhang

 Please cite Q-Chem as follows:
 Y. Shao et al., Mol. Phys. 113, 184-215 (2015)
 DOI: 10.1080/00268976.2014.952696

 Q-Chem 5.1.2 for Intel X86 EM64T Linux

 Parts of Q-Chem use Armadillo 8.300.2 (Tropical Shenanigans).
 http://arma.sourceforge.net/

 Q-Chem begins on Sun Apr 14 08:04:24 2019  

Host: 
0

     Scratch files written to /scratch/taweetham/qchem23668//
The previous job contains 0 fragments, simply inherited here
Input Ideriv = 2
Curr. Ideriv = -1
Max.  Ideriv = 2

Checking the input file for inconsistencies... 	...done.

--------------------------------------------------------------
User input:
--------------------------------------------------------------

$molecule
read
$end

$rem
   job_type 	frequency
   basis 	6-311++g**
   mem_total	32000
   method 	b3lyp
$end

--------------------------------------------------------------
 ----------------------------------------------------------------
             Standard Nuclear Orientation (Angstroms)
    I     Atom           X                Y                Z
 ----------------------------------------------------------------
    1      H       0.0000000000     0.0000000000    -0.3718924391
    2      H       0.0000000000     0.0000000000     0.3718924391
 ----------------------------------------------------------------
 Molecular Point Group                 D*h   NOp =***
 Largest Abelian Subgroup              D2h   NOp =  1
 Nuclear Repulsion Energy =     0.7114654066 hartrees
 There are        1 alpha and        1 beta electrons
 Requested basis set is 6-311++G(d,p)
 There are 10 shells and 14 basis functions

 Total QAlloc Memory Limit  32000 MB
 Mega-Array Size       188 MB
 MEM_STATIC part       192 MB

                       Distance Matrix (Angstroms)
             H (  1)
   H (  2)  0.743785

 A cutoff of  1.0D-11 yielded     55 shell pairs
 There are       111 function pairs

 -------------------------------------------------------
 OpenMP Integral Computing Module                       
 Release: version 1.0, May 2013, Q-Chem Inc. Pittsburgh 
 -------------------------------------------------------
 Integral Job Info:
 Integral job number is                      11
 Integral operator is                         1
 short-range coefficients                     0
 long-range coefficients              100000000
 Omega coefficients                           0
 if combine SR and LR in K                    0
 Integral screening is                        0
 Integral computing path is                   2
 max size of driver memory is            800000
 size of driver memory is                 45569
 size of scratch memory is               800000
 max col of scratch BK array                289
 max len of scratch array in speh3           22
 max len of scratch index in speh4            8
 max int batch size is                      520
 min int batch size is                       52
 fixed nKL is                               405
 max L of basis functions is                  1
 order of int derivative is                   0
 number of shells is                         10
 number of basis is                          14
 number of cartesian basis is                14
 number of contracted shell pairs            55
 number of primitive shell pairs            110
 maxK2 (contraction) of shell pair            9
 max number of K2 of shell pair               1
 max number of CS2 of shell pair             21
 max number of PS2 of shell pair             36
 mem total for path MDJ                  504050
 -------------------------------------------------------
 Smallest overlap matrix eigenvalue = 6.82E-03
 Guess from superposition of atomic densities
 Warning:  Energy on first SCF cycle will be non-variational
 SAD guess density has 2.000000 electrons

 -----------------------------------------------------------------------
  General SCF calculation program by
  Eric Jon Sundstrom, Paul Horn, Yuezhi Mao, Dmitri Zuev, Alec White,
  David Stuck, Shaama M.S., Shane Yost, Joonho Lee, David Small,
  Daniel Levine, Susi Lehtola, Hugh Burton, Evgeny Epifanovsky
 -----------------------------------------------------------------------
 Exchange:     0.2000 Hartree-Fock + 0.0800 Slater + 0.7200 B88
 Correlation:  0.1900 VWN1RPA + 0.8100 LYP
 Using SG-1 standard quadrature grid
 using 6 threads for integral computing
 -------------------------------------------------------
 OpenMP Integral computing Module                
 Release: version 2.0, May 2017, Q-Chem Inc. Pleasanton 
 -------------------------------------------------------
 -------------------------------------------------------
 OpenMP BLAS3 based DFT computing Module                
 Release: version 1.0, May 2013, Q-Chem Inc. Pittsburgh 
 -------------------------------------------------------
 A restricted SCF calculation will be
 performed using DIIS
 SCF converges when DIIS error is below 1.0e-08
 ---------------------------------------
  Cycle       Energy         DIIS error
 ---------------------------------------
    1      -0.9713318298      3.52e-02  
    2      -1.1778112818      6.65e-03  
    3      -1.1795707473      2.42e-04  
    4      -1.1795723382      1.25e-05  
    5      -1.1795723425      7.12e-08  
    6      -1.1795723425      1.10e-09  Convergence criterion met
 ---------------------------------------
 SCF time:   CPU 0.33s  wall 0.00s 
 SCF   energy in the final basis set =       -1.1795723425
 Total energy in the final basis set =       -1.1795723425

 --------------------------------------------------------------

                    Orbital Energies (a.u.)
 --------------------------------------------------------------

 Alpha MOs
 -- Occupied --
 -0.4340
 -- Virtual --
  0.0202   0.0318   0.1440   0.3451   0.5627   1.0847   1.0847   1.6114
  1.8270   1.8270   2.0474   2.4863   3.3133
 --------------------------------------------------------------

          Ground-State Mulliken Net Atomic Charges

     Atom                 Charge (a.u.)
  ----------------------------------------
      1 H                    -0.000000
      2 H                     0.000000
  ----------------------------------------
  Sum of atomic charges =     0.000000

 -----------------------------------------------------------------
                    Cartesian Multipole Moments
 -----------------------------------------------------------------
    Charge (ESU x 10^10)
                 0.0000
    Dipole Moment (Debye)
         X      -0.0000      Y       0.0000      Z       0.0000
       Tot       0.0000
    Quadrupole Moments (Debye-Ang)
        XX      -2.1033     XY      -0.0000     YY      -2.1033
        XZ       0.0000     YZ       0.0000     ZZ      -1.5465
    Octopole Moments (Debye-Ang^2)
       XXX      -0.0000    XXY       0.0000    XYY      -0.0000
       YYY       0.0000    XXZ       0.0000    XYZ       0.0000
       YYZ       0.0000    XZZ      -0.0000    YZZ       0.0000
       ZZZ       0.0000
    Hexadecapole Moments (Debye-Ang^3)
      XXXX      -2.1708   XXXY      -0.0000   XXYY      -0.7236
      XYYY      -0.0000   YYYY      -2.1708   XXXZ       0.0000
      XXYZ       0.0000   XYYZ       0.0000   YYYZ       0.0000
      XXZZ      -0.8884   XYZZ      -0.0000   YYZZ      -0.8884
      XZZZ       0.0000   YZZZ       0.0000   ZZZZ      -3.0617
 -----------------------------------------------------------------
 Calculating MO derivatives via CPSCF
XF: myseg = 0
XF: NBas: 14, NBas6D: 14
XF: NpeAtoms: 2
 D1JvT checksum  = 1464 50.7938361649
 D1KAT checksum  = 2592 21.1199009156
   1         7           2      0.075143    0.068872
   2         7           2      0.001395    0.001357
   3         8           1      0.000015    0.000015
   4         9           0      0.000000    0.000000    Roots Converged
 Time for AOints: 0.0 s (CPU) 0.0 s (wall)
 ------------------------------------------------------------------------------
                     AOints        : Timing summary (seconds)
 ------------------------------------------------------------------------------
     job step          cpu (% of tot)      sys (% of tot)     wall (% of tot)
 ------------------------------------------------------------------------------
  cpscf_lag         0.1693E+00 (41.4)   0.0000E+00 ( NaN)   0.2933E-01 (42.6)
  iterzp            0.2147E+00 (52.5)   0.0000E+00 ( NaN)   0.3470E-01 (50.4)
  make_fx           0.0000E+00 ( 0.0)   0.0000E+00 ( NaN)   0.0000E+00 ( 0.0)
  AOints            0.2462E-01 ( 6.0)   0.0000E+00 ( NaN)   0.4631E-02 ( 6.7)
 ------------------------------------------------------------------------------
   Grand Totals     0.4088E+00          0.0000E+00          0.6884E-01
 ------------------------------------------------------------------------------
 Calculating analytic Hessian of the SCF energy
 Polarizability Matrix (a.u.)
            1           2           3
    1  -1.0961343   0.0000000   0.0000000
    2   0.0000000  -1.0961343  -0.0000000
    3   0.0000000  -0.0000000  -6.9063751

 Direct stationary perturbation theory relativistic correction:

 rels  =       0.000013138006
 relv  =      -0.000051422454
 rel2e =       0.000034337385
 E_rel =      -0.000003947062

 Hessian of the SCF Energy
            1           2           3           4           5           6
    1  -0.0001601  -0.0000000  -0.0000000   0.0001601   0.0000000   0.0000000
    2  -0.0000000  -0.0001601   0.0000000   0.0000000   0.0001601  -0.0000000
    3  -0.0000000   0.0000000   0.3730167   0.0000000  -0.0000000  -0.3730167
    4   0.0001601   0.0000000   0.0000000  -0.0001601  -0.0000000  -0.0000000
    5   0.0000000   0.0001601  -0.0000000  -0.0000000  -0.0001601   0.0000000
    6   0.0000000  -0.0000000  -0.3730167  -0.0000000   0.0000000   0.3730167
 Gradient time:  CPU 0.58 s  wall 0.10 s
 **********************************************************************
 **                                                                  **
 **                       VIBRATIONAL ANALYSIS                       **
 **                       --------------------                       **
 **                                                                  **
 **        VIBRATIONAL FREQUENCIES (CM**-1) AND NORMAL MODES         **
 **     FORCE CONSTANTS (mDYN/ANGSTROM) AND REDUCED MASSES (AMU)     **
 **                  INFRARED INTENSITIES (KM/MOL)                   **
 **                                                                  **
 **********************************************************************


 Mode:                 1
 Frequency:      4422.74
 Force Cnst:     11.6150
 Red. Mass:       1.0078
 IR Active:          YES
 IR Intens:        0.000
 Raman Active:       YES
               X      Y      Z        X      Y      Z        X      Y      Z
 H         -0.000  0.000  0.707
 H          0.000 -0.000 -0.707
 TransDip   0.000 -0.000 -0.000

 STANDARD THERMODYNAMIC QUANTITIES AT   298.15 K  AND     1.00 ATM

   This Molecule has  0 Imaginary Frequencies
   Zero point vibrational energy:        6.323 kcal/mol

   Atom    1 Element H  Has Mass    1.00783
   Atom    2 Element H  Has Mass    1.00783
   Molecular Mass:     2.015660 amu
   Principal axes and moments of inertia in amu*Bohr^2:
                             1           2           3
    Eigenvalues --        0.00000     0.99552     0.99552
          X               0.00000     0.00000     1.00000
          Y               0.00000     1.00000     0.00000
          Z               1.00000     0.00000     0.00000
   Rotational Symmetry Number is   2
   The Molecule is a Symmetric Top
   Translational Enthalpy:        0.889 kcal/mol
   Rotational Enthalpy:           0.592 kcal/mol
   Vibrational Enthalpy:          6.323 kcal/mol
   gas constant (RT):             0.592 kcal/mol
   Translational Entropy:        28.080  cal/mol.K
   Rotational Entropy:            3.057  cal/mol.K
   Vibrational Entropy:           0.000  cal/mol.K

   Total Enthalpy:                8.396 kcal/mol
   Total Entropy:                31.137  cal/mol.K
Archival summary:
1\1\february\FREQ\ProcedureUnspecified\BasisUnspecified\2\taweetha\SunApr1408:04:242019SunApr1408:04:242019\0\\#,FREQ,ProcedureUnspecified,BasisUnspecified,\\0,1\H\H,1,0.743785\\\@

 Total job time:  0.17s(wall), 1.02s(cpu) 
 Sun Apr 14 08:04:24 2019

        *************************************************************
        *                                                           *
        *  Thank you very much for using Q-Chem.  Have a nice day.  *
        *                                                           *
        *************************************************************


 
User input: 3 of 3 
 
Q-Chem Developer Version!
                  Welcome to Q-Chem
     A Quantum Leap Into The Future Of Chemistry


 Q-Chem 5.1, Q-Chem, Inc., Pleasanton, CA (2018)

 Yihan Shao,  Zhengting Gan,  E. Epifanovsky,  A. T. B. Gilbert,  M. Wormit,  
 J. Kussmann,  A. W. Lange,  A. Behn,  Jia Deng,  Xintian Feng,  D. Ghosh,  
 M. Goldey,  P. R. Horn,  L. D. Jacobson,  I. Kaliman,  T. Kus,  A. Landau,  
 Jie Liu,  E. I. Proynov,  R. M. Richard,  R. P. Steele,  E. J. Sundstrom,  
 H. L. Woodcock III,  P. M. Zimmerman,  D. Zuev,  B. Albrecht,  E. Alguire,  
 S. A. Baeppler,  D. Barton,  Z. Benda,  Y. A. Bernard,  E. J. Berquist,  
 K. B. Bravaya,  H. Burton,  D. Casanova,  Chun-Min Chang,  Yunqing Chen,  
 A. Chien,  K. D. Closser,  M. P. Coons,  S. Coriani,  S. Dasgupta,  
 A. L. Dempwolff,  M. Diedenhofen,  Hainam Do,  R. G. Edgar,  Po-Tung Fang,  
 S. Faraji,  S. Fatehi,  Qingguo Feng,  K. D. Fenk,  J. Fosso-Tande,  
 J. Gayvert,  Qinghui Ge,  A. Ghysels,  G. Gidofalvi,  J. Gomes,  
 J. Gonthier,  A. Gunina,  D. Hait,  M. W. D. Hanson-Heine,  
 P. H. P. Harbach,  A. W. Hauser,  J. E. Herr,  E. G. Hohenstein,  
 Z. C. Holden,  Kerwin Hui,  B. C. Huynh,  T.-C. Jagau,  Hyunjun Ji,  
 B. Kaduk,  K. Khistyaev,  Jaehoon Kim,  P. Klunzinger,  K. Koh,  
 D. Kosenkov,  L. Koulias,  T. Kowalczyk,  C. M. Krauter,  A. Kunitsa,  
 Ka Un Lao,  A. Laurent,  K. V. Lawler,  Joonho Lee,  D. Lefrancois,  
 S. Lehtola,  D. S. Levine,  Yi-Pei Li,  You-Sheng Lin,  Fenglai Liu,  
 E. Livshits,  A. Luenser,  P. Manohar,  E. Mansoor,  S. F. Manzer,  
 Shan-Ping Mao,  Yuezhi Mao,  N. Mardirossian,  A. V. Marenich,  
 T. Markovich,  L. A. Martinez-Martinez,  S. A. Maurer,  N. J. Mayhall,  
 S. C. McKenzie,  J.-M. Mewes,  A. F. Morrison,  J. W. Mullinax,  K. Nanda,  
 T. S. Nguyen-Beck,  R. Olivares-Amaya,  J. A. Parkhill,  T. M. Perrine,  
 F. Plasser,  P. Pokhilko,  S. Prager,  A. Prociuk,  E. Ramos,  D. R. Rehn,  
 F. Rob,  M. Schneider,  N. Sergueev,  S. M. Sharada,  S. Sharma,  
 D. W. Small,  T. Stauch,  T. Stein,  Yu-Chuan Su,  A. J. W. Thom,  
 A. Tkatchenko,  T. Tsuchimochi,  N. M. Tubman,  L. Vogt,  M. L. Vidal,  
 O. Vydrov,  M. A. Watson,  J. Wenzel,  M. de Wergifosse,  T. A. Wesolowski,  
 A. White,  J. Witte,  A. Yamada,  Jun Yang,  K. Yao,  S. Yeganeh,  
 S. R. Yost,  Zhi-Qiang You,  A. Zech,  Igor Ying Zhang,  Xing Zhang,  
 Yan Zhao,  Ying Zhu,  B. R. Brooks,  G. K. L. Chan,  C. J. Cramer,  
 M. S. Gordon,  W. J. Hehre,  A. Klamt,  M. W. Schmidt,  C. D. Sherrill,  
 D. G. Truhlar,  A. Aspuru-Guzik,  R. Baer,  A. T. Bell,  N. A. Besley,  
 Jeng-Da Chai,  A. E. DePrince, III,  R. A. DiStasio Jr.,  A. Dreuw,  
 B. D. Dunietz,  T. R. Furlani,  Chao-Ping Hsu,  Yousung Jung,  Jing Kong,  
 D. S. Lambrecht,  WanZhen Liang,  C. Ochsenfeld,  V. A. Rassolov,  
 L. V. Slipchenko,  J. E. Subotnik,  T. Van Voorhis,  J. M. Herbert,  
 A. I. Krylov,  P. M. W. Gill,  M. Head-Gordon

 Contributors to earlier versions of Q-Chem not listed above: 
 R. D. Adamson,  B. Austin,  J. Baker,  G. J. O. Beran,  K. Brandhorst,  
 S. T. Brown,  E. F. C. Byrd,  A. K. Chakraborty,  C.-L. Cheng,  
 Siu Hung Chien,  D. M. Chipman,  D. L. Crittenden,  H. Dachsel,  
 R. J. Doerksen,  A. D. Dutoi,  L. Fusti-Molnar,  W. A. Goddard III,  
 A. Golubeva-Zadorozhnaya,  S. R. Gwaltney,  G. Hawkins,  A. Heyden,  
 S. Hirata,  G. Kedziora,  F. J. Keil,  C. Kelley,  Jihan Kim,  R. A. King,  
 R. Z. Khaliullin,  P. P. Korambath,  W. Kurlancheek,  A. M. Lee,  M. S. Lee,  
 S. V. Levchenko,  Ching Yeh Lin,  D. Liotard,  R. C. Lochan,  I. Lotan,  
 P. E. Maslen,  N. Nair,  D. P. O'Neill,  D. Neuhauser,  E. Neuscamman,  
 C. M. Oana,  R. Olson,  B. Peters,  R. Peverati,  P. A. Pieniazek,  
 Y. M. Rhee,  J. Ritchie,  M. A. Rohrdanz,  E. Rosta,  N. J. Russ,  
 H. F. Schaefer III,  N. E. Schultz,  N. Shenvi,  A. C. Simmonett,  A. Sodt,  
 D. Stuck,  K. S. Thanthiriwatte,  V. Vanovschi,  Tao Wang,  A. Warshel,  
 C. F. Williams,  Q. Wu,  X. Xu,  W. Zhang

 Please cite Q-Chem as follows:
 Y. Shao et al., Mol. Phys. 113, 184-215 (2015)
 DOI: 10.1080/00268976.2014.952696

 Q-Chem 5.1.2 for Intel X86 EM64T Linux

 Parts of Q-Chem use Armadillo 8.300.2 (Tropical Shenanigans).
 http://arma.sourceforge.net/

 Q-Chem begins on Sun Apr 14 08:04:24 2019  

Host: 
0

     Scratch files written to /scratch/taweetham/qchem23668//
The previous job contains 0 fragments, simply inherited here
Symmetry turned off for PCM/SM12/SMD calculation
Input Ideriv = 1
Curr. Ideriv = -1
Max.  Ideriv = 1
Input Ideriv = 2
Curr. Ideriv = 1
Max.  Ideriv = 1

Checking the input file for inconsistencies... 	...done.

--------------------------------------------------------------
User input:
--------------------------------------------------------------

$molecule
read
$end

$rem
   scf_guess 	sad
   job_type 	sp
   basis 	6-311++g**
   method 	b3lyp
   thresh    	12
   solvent_method smd
$end

$pcm
solver inversion
$end


--------------------------------------------------------------
 ----------------------------------------------------------------
             Standard Nuclear Orientation (Angstroms)
    I     Atom           X                Y                Z
 ----------------------------------------------------------------
    1      H       0.0000000000     0.0000000000    -0.3718924391
    2      H       0.0000000000     0.0000000000     0.3718924391
 ----------------------------------------------------------------
 Nuclear Repulsion Energy =     0.7114654066 hartrees
 There are        1 alpha and        1 beta electrons
 Requested basis set is 6-311++G(d,p)
 There are 10 shells and 14 basis functions

 Total QAlloc Memory Limit   2000 MB
 Mega-Array Size       188 MB
 MEM_STATIC part       192 MB

                       Distance Matrix (Angstroms)
             H (  1)
   H (  2)  0.743785

 A cutoff of  1.0D-12 yielded     55 shell pairs
 There are       111 function pairs

 -------------------------------------------------------
 OpenMP Integral Computing Module                       
 Release: version 1.0, May 2013, Q-Chem Inc. Pittsburgh 
 -------------------------------------------------------
 Integral Job Info:
 Integral job number is                      11
 Integral operator is                         1
 short-range coefficients                     0
 long-range coefficients              100000000
 Omega coefficients                           0
 if combine SR and LR in K                    0
 Integral screening is                        0
 Integral computing path is                   2
 max size of driver memory is            800000
 size of driver memory is                 45569
 size of scratch memory is               800000
 max col of scratch BK array                289
 max len of scratch array in speh3           22
 max len of scratch index in speh4            8
 max int batch size is                      520
 min int batch size is                       52
 fixed nKL is                               405
 max L of basis functions is                  1
 order of int derivative is                   0
 number of shells is                         10
 number of basis is                          14
 number of cartesian basis is                14
 number of contracted shell pairs            55
 number of primitive shell pairs            110
 maxK2 (contraction) of shell pair            9
 max number of K2 of shell pair               1
 max number of CS2 of shell pair             21
 max number of PS2 of shell pair             36
 mem total for path MDJ                  504050
 -------------------------------------------------------
 Smallest overlap matrix eigenvalue = 6.82E-03

 Scale SEOQF with 1.000000e+00/1.000000e+00/1.000000e+00

 Standard Electronic Orientation quadrupole field applied
 Nucleus-field energy     =    -0.0000000003 hartrees
 Guess from superposition of atomic densities
 Warning:  Energy on first SCF cycle will be non-variational
 SAD guess density has 2.000000 electrons

 -----------------------------------------------------------------------
  General SCF calculation program by
  Eric Jon Sundstrom, Paul Horn, Yuezhi Mao, Dmitri Zuev, Alec White,
  David Stuck, Shaama M.S., Shane Yost, Joonho Lee, David Small,
  Daniel Levine, Susi Lehtola, Hugh Burton, Evgeny Epifanovsky
 -----------------------------------------------------------------------
 Exchange:     0.2000 Hartree-Fock + 0.0800 Slater + 0.7200 B88
 Correlation:  0.1900 VWN1RPA + 0.8100 LYP
 Using SG-1 standard quadrature grid
 using 6 threads for integral computing
 -------------------------------------------------------
 OpenMP Integral computing Module                
 Release: version 2.0, May 2017, Q-Chem Inc. Pleasanton 
 -------------------------------------------------------
 -------------------------------------------------------
 OpenMP BLAS3 based DFT computing Module                
 Release: version 1.0, May 2013, Q-Chem Inc. Pittsburgh 
 -------------------------------------------------------
 A restricted SCF calculation will be
 performed using DIIS
 SCF converges when DIIS error is below 1.0e-05
 ---------------------------------------
  Cycle       Energy         DIIS error
 ---------------------------------------
    1      -0.9713318298      3.52e-02  
    2      -1.1778112819      6.65e-03  
    3      -1.1795707474      2.42e-04  
    4      -1.1795723383      1.25e-05  
    5      -1.1795723427      7.12e-08  Convergence criterion met
 ---------------------------------------
 SCF time:   CPU 0.39s  wall 1.00s 
 SCF   energy in the final basis set =       -1.1795723427
 Total energy in the final basis set =       -1.1795723427
 Exchange:     0.2000 Hartree-Fock + 0.0800 Slater + 0.7200 B88
 Correlation:  0.1900 VWN1RPA + 0.8100 LYP
 Using SG-1 standard quadrature grid

 Citation of the SMD model:
 Marenich, A.V.; Cramer, C.J.; Truhlar, D.G.
 J. Phys. Chem. B 2009, 113, 6378-6396.
 iSolventCode=           1
 Solvent: water                                                           

 vradii
            1           2
    1   1.2000000   1.2000000
Changing PCM_TESSEL_METHOD to VTN
Changing PCM_VDW_RADII to SMD_RADIUS
 Discretize the solute cavity surface with Lebedev spheres
	Using 302 Lebedev grid points for each H atom
	Using 302 Lebedev grid points for other atoms
	Atomic van der Waals radii will be scaled by 1.20
 Removing interior tesserae...
 Keep 402 surface tesserae and discard 202 interior tesserae
 Molecular Surface Area = 23.668 Angst**2

 Citation of the SMD model:
 Marenich, A.V.; Cramer, C.J.; Truhlar, D.G.
 J. Phys. Chem. B 2009, 113, 6378-6396.
 iSolventCode=           1
 Solvent: water                                                           

 vradii
            1           2
    1   1.2000000   1.2000000
 using 6 threads for integral computing
 -------------------------------------------------------
 OpenMP Integral computing Module                
 Release: version 2.0, May 2017, Q-Chem Inc. Pleasanton 
 -------------------------------------------------------
 -------------------------------------------------------
 OpenMP BLAS3 based DFT computing Module                
 Release: version 1.0, May 2013, Q-Chem Inc. Pittsburgh 
 -------------------------------------------------------
 A restricted SCF calculation will be
 performed using DIIS
 SCF converges when DIIS error is below 1.0e-05
 ---------------------------------------
  Cycle       Energy         DIIS error
 ---------------------------------------
    1      -1.1795723427      1.10e-09  
    2      -1.1800543391      4.36e-04  
    3      -1.1800543391      4.36e-04  
    4      -1.1800543394      4.36e-04  
    5      -1.1800543346      4.36e-04  
    6      -1.1800543548      4.35e-04  
    7      -1.1800543402      4.36e-04  
    8      -1.1800543401      4.36e-04  
    9      -1.1800543401      4.36e-04  
   10      -1.1800543397      4.36e-04  
   11      -1.1800543403      4.36e-04  
   12      -1.1800543381      4.36e-04  
   13      -1.1800541855      4.43e-04  
   14      -1.1800543444      4.35e-04  
   15      -1.1800543447      4.35e-04  
   16      -1.1800543457      4.35e-04  
   17      -1.1800587414      3.52e-08  Convergence criterion met
 ---------------------------------------
 SCF time:   CPU 2.94s  wall 0.00s 
(0)  E-EN(g) gas-phase elect-nuc energy                   -1.179572343 a.u.
(3)  G-ENP(liq) elect-nuc-pol free energy of system       -1.180058741 a.u.
(4)  G-CDS(liq) cavity-dispersion-solvent structure 
     free energy                                                1.9304 kcal/mol
(6)  G-S(liq) free energy of system                       -1.176982414 a.u.
(9)  DeltaG-S(liq) free energy of  solvation
     (9) = (6) - (0)                                            1.6252 kcal/mol
 SCF   energy in the final basis set =       -1.1800587414
 Total energy in the final basis set =       -1.1769824138

 --------------------------------------------------------------

                    Orbital Energies (a.u.)
 --------------------------------------------------------------

 Alpha MOs
 -- Occupied --
 -0.4252
 -- Virtual --
  0.0283   0.0374   0.1527   0.3522   0.5721   1.0929   1.0929   1.6224
  1.8367   1.8367   2.0570   2.4943   3.3247
 --------------------------------------------------------------

          Ground-State Mulliken Net Atomic Charges

     Atom                 Charge (a.u.)
  ----------------------------------------
      1 H                    -0.000000
      2 H                     0.000000
  ----------------------------------------
  Sum of atomic charges =    -0.000000

 -----------------------------------------------------------------
                    Cartesian Multipole Moments
 -----------------------------------------------------------------
    Charge (ESU x 10^10)
                -0.0000
    Dipole Moment (Debye)
         X       0.0000      Y       0.0000      Z       0.0000
       Tot       0.0000
    Quadrupole Moments (Debye-Ang)
        XX      -2.1059     XY       0.0000     YY      -2.1059
        XZ       0.0000     YZ      -0.0000     ZZ      -1.5439
    Octopole Moments (Debye-Ang^2)
       XXX       0.0000    XXY       0.0000    XYY       0.0000
       YYY       0.0000    XXZ       0.0000    XYZ       0.0000
       YYZ       0.0000    XZZ       0.0000    YZZ       0.0000
       ZZZ       0.0000
    Hexadecapole Moments (Debye-Ang^3)
      XXXX      -2.1778   XXXY       0.0000   XXYY      -0.7259
      XYYY       0.0000   YYYY      -2.1778   XXXZ       0.0000
      XXYZ      -0.0000   XYYZ       0.0000   YYYZ      -0.0000
      XXZZ      -0.8903   XYZZ       0.0000   YYZZ      -0.8903
      XZZZ       0.0000   YZZZ      -0.0000   ZZZZ      -3.0649
 -----------------------------------------------------------------
Archival summary:
1\1\february\SP\ProcedureUnspecified\BasisUnspecified\2\taweetha\SunApr1408:04:252019SunApr1408:04:252019\0\\#,ProcedureUnspecified,BasisUnspecified,\\0,1\H\H,1,0.743785\\\@

 Total job time:  0.62s(wall), 3.54s(cpu) 
 Sun Apr 14 08:04:25 2019

        *************************************************************
        *                                                           *
        *  Thank you very much for using Q-Chem.  Have a nice day.  *
        *                                                           *
        *************************************************************
```
