## Supplementary material for "An *In-Silico* Investigation of Menthol Metabolism": S1 File: H2O.out

```
Q-Chem Developer Version!
                  Welcome to Q-Chem
     A Quantum Leap Into The Future Of Chemistry


 Q-Chem 5.1, Q-Chem, Inc., Pleasanton, CA (2018)

 Yihan Shao,  Zhengting Gan,  E. Epifanovsky,  A. T. B. Gilbert,  M. Wormit,  
 J. Kussmann,  A. W. Lange,  A. Behn,  Jia Deng,  Xintian Feng,  D. Ghosh,  
 M. Goldey,  P. R. Horn,  L. D. Jacobson,  I. Kaliman,  T. Kus,  A. Landau,  
 Jie Liu,  E. I. Proynov,  R. M. Richard,  R. P. Steele,  E. J. Sundstrom,  
 H. L. Woodcock III,  P. M. Zimmerman,  D. Zuev,  B. Albrecht,  E. Alguire,  
 S. A. Baeppler,  D. Barton,  Z. Benda,  Y. A. Bernard,  E. J. Berquist,  
 K. B. Bravaya,  H. Burton,  D. Casanova,  Chun-Min Chang,  Yunqing Chen,  
 A. Chien,  K. D. Closser,  M. P. Coons,  S. Coriani,  S. Dasgupta,  
 A. L. Dempwolff,  M. Diedenhofen,  Hainam Do,  R. G. Edgar,  Po-Tung Fang,  
 S. Faraji,  S. Fatehi,  Qingguo Feng,  K. D. Fenk,  J. Fosso-Tande,  
 Qinghui Ge,  A. Ghysels,  G. Gidofalvi,  J. Gomes,  J. Gonthier,  A. Gunina,  
 D. Hait,  M. W. D. Hanson-Heine,  P. H. P. Harbach,  A. W. Hauser,  
 J. E. Herr,  E. G. Hohenstein,  Z. C. Holden,  Kerwin Hui,  B. C. Huynh,  
 T.-C. Jagau,  Hyunjun Ji,  B. Kaduk,  K. Khistyaev,  Jaehoon Kim,  
 P. Klunzinger,  K. Koh,  D. Kosenkov,  L. Koulias,  T. Kowalczyk,  
 C. M. Krauter,  A. Kunitsa,  Ka Un Lao,  A. Laurent,  K. V. Lawler,  
 Joonho Lee,  D. Lefrancois,  S. Lehtola,  D. S. Levine,  Yi-Pei Li,  
 You-Sheng Lin,  Fenglai Liu,  E. Livshits,  A. Luenser,  P. Manohar,  
 E. Mansoor,  S. F. Manzer,  Shan-Ping Mao,  Yuezhi Mao,  N. Mardirossian,  
 A. V. Marenich,  T. Markovich,  L. A. Martinez-Martinez,  S. A. Maurer,  
 N. J. Mayhall,  S. C. McKenzie,  J.-M. Mewes,  A. F. Morrison,  
 J. W. Mullinax,  K. Nanda,  T. S. Nguyen-Beck,  R. Olivares-Amaya,  
 J. A. Parkhill,  T. M. Perrine,  F. Plasser,  P. Pokhilko,  S. Prager,  
 A. Prociuk,  E. Ramos,  D. R. Rehn,  F. Rob,  M. Schneider,  N. Sergueev,  
 S. M. Sharada,  S. Sharma,  D. W. Small,  T. Stauch,  T. Stein,  
 Yu-Chuan Su,  A. J. W. Thom,  A. Tkatchenko,  T. Tsuchimochi,  N. M. Tubman,  
 L. Vogt,  M. L. Vidal,  O. Vydrov,  M. A. Watson,  J. Wenzel,  
 M. de Wergifosse,  T. A. Wesolowski,  A. White,  J. Witte,  A. Yamada,  
 Jun Yang,  K. Yao,  S. Yeganeh,  S. R. Yost,  Zhi-Qiang You,  A. Zech,  
 Igor Ying Zhang,  Xing Zhang,  Yan Zhao,  Ying Zhu,  B. R. Brooks,  
 G. K. L. Chan,  C. J. Cramer,  M. S. Gordon,  W. J. Hehre,  A. Klamt,  
 M. W. Schmidt,  C. D. Sherrill,  D. G. Truhlar,  A. Aspuru-Guzik,  R. Baer,  
 A. T. Bell,  N. A. Besley,  Jeng-Da Chai,  A. E. DePrince, III,  
 R. A. DiStasio Jr.,  A. Dreuw,  B. D. Dunietz,  T. R. Furlani,  
 Chao-Ping Hsu,  Yousung Jung,  Jing Kong,  D. S. Lambrecht,  WanZhen Liang,  
 C. Ochsenfeld,  V. A. Rassolov,  L. V. Slipchenko,  J. E. Subotnik,  
 T. Van Voorhis,  J. M. Herbert,  A. I. Krylov,  P. M. W. Gill,  M. Head-Gordon

 Contributors to earlier versions of Q-Chem not listed above: 
 R. D. Adamson,  B. Austin,  J. Baker,  G. J. O. Beran,  K. Brandhorst,  
 S. T. Brown,  E. F. C. Byrd,  A. K. Chakraborty,  C.-L. Cheng,  
 Siu Hung Chien,  D. M. Chipman,  D. L. Crittenden,  H. Dachsel,  
 R. J. Doerksen,  A. D. Dutoi,  L. Fusti-Molnar,  W. A. Goddard III,  
 A. Golubeva-Zadorozhnaya,  S. R. Gwaltney,  G. Hawkins,  A. Heyden,  
 S. Hirata,  G. Kedziora,  F. J. Keil,  C. Kelley,  Jihan Kim,  R. A. King,  
 R. Z. Khaliullin,  P. P. Korambath,  W. Kurlancheek,  A. M. Lee,  M. S. Lee,  
 S. V. Levchenko,  Ching Yeh Lin,  D. Liotard,  R. C. Lochan,  I. Lotan,  
 P. E. Maslen,  N. Nair,  D. P. O'Neill,  D. Neuhauser,  E. Neuscamman,  
 C. M. Oana,  R. Olson,  B. Peters,  R. Peverati,  P. A. Pieniazek,  
 Y. M. Rhee,  J. Ritchie,  M. A. Rohrdanz,  E. Rosta,  N. J. Russ,  
 H. F. Schaefer III,  N. E. Schultz,  N. Shenvi,  A. C. Simmonett,  A. Sodt,  
 D. Stuck,  K. S. Thanthiriwatte,  V. Vanovschi,  Tao Wang,  A. Warshel,  
 C. F. Williams,  Q. Wu,  X. Xu,  W. Zhang

 Please cite Q-Chem as follows:
 Y. Shao et al., Mol. Phys. 113, 184-215 (2015)
 DOI: 10.1080/00268976.2014.952696

 Q-Chem 5.1.1 for Intel X86 EM64T Linux

 Parts of Q-Chem use Armadillo 8.300.2 (Tropical Shenanigans).
 http://arma.sourceforge.net/

 Q-Chem begins on Fri Sep 28 22:36:52 2018  

Host: 
0

     Scratch files written to /scratch/taweetham/qchem22476//
Input Ideriv = 2
Curr. Ideriv = -1
Max.  Ideriv = 2

Checking the input file for inconsistencies... 	...done.

--------------------------------------------------------------
User input:
--------------------------------------------------------------
SMD/H2O.inp
$molecule
0 1
O 
H  1 0.965242
H  1 0.965242 2 103.746750
$end


$rem
   JOB_TYPE 	optimization
   BASIS 	6-311++G**
   EXCHANGE 	B3LYP
$end

--------------------------------------------------------------
 ----------------------------------------------------------------
             Standard Nuclear Orientation (Angstroms)
    I     Atom           X                Y                Z
 ----------------------------------------------------------------
    1      O      -0.0000000000     0.0000000000     0.1191883703
    2      H      -0.7593058859    -0.0000000000    -0.4767534811
    3      H       0.7593058859    -0.0000000000    -0.4767534811
 ----------------------------------------------------------------
 Molecular Point Group                 C2v   NOp =  4
 Largest Abelian Subgroup              C2v   NOp =  4
 Nuclear Repulsion Energy =     9.1201840722 hartrees
 There are        5 alpha and        5 beta electrons
 Requested basis set is 6-311++G(d,p)
 There are 16 shells and 36 basis functions

 Total QAlloc Memory Limit   2000 MB
 Mega-Array Size       188 MB
 MEM_STATIC part       192 MB
 A cutoff of  1.0D-11 yielded    136 shell pairs
 There are       706 function pairs (       748 Cartesian)

 -------------------------------------------------------
 OpenMP Integral Computing Module                       
 Release: version 1.0, May 2013, Q-Chem Inc. Pittsburgh 
 -------------------------------------------------------
 Integral Job Info:
 Integral job number is                      11
 Integral operator is                         1
 short-range coefficients                     0
 long-range coefficients              100000000
 Omega coefficients                           0
 if combine SR and LR in K                    0
 Integral screening is                        0
 Integral computing path is                   2
 max size of driver memory is            800000
 size of driver memory is                593474
 size of scratch memory is              2361544
 max col of scratch BK array               1296
 max len of scratch array in speh3          155
 max len of scratch index in speh4           18
 max int batch size is                      520
 min int batch size is                       52
 fixed nKL is                                52
 max L of basis functions is                  2
 order of int derivative is                   0
 number of shells is                         16
 number of basis is                          37
 number of cartesian basis is                37
 number of contracted shell pairs           136
 number of primitive shell pairs            387
 maxK2 (contraction) of shell pair           36
 max number of K2 of shell pair               1
 max number of CS2 of shell pair             21
 max number of PS2 of shell pair             42
 mem total for path MDJ                  507764
 -------------------------------------------------------
 Smallest overlap matrix eigenvalue = 3.52E-03

 Scale SEOQF with 1.000000e+00/1.000000e+00/1.000000e+00

 Standard Electronic Orientation quadrupole field applied
 Nucleus-field energy     =    -0.0000000002 hartrees
 Guess from superposition of atomic densities
 Warning:  Energy on first SCF cycle will be non-variational
 SAD guess density has 10.000000 electrons

 -----------------------------------------------------------------------
  General SCF calculation program by
  Eric Jon Sundstrom, Paul Horn, Yuezhi Mao, Dmitri Zuev, Alec White,
  David Stuck, Shaama M.S., Shane Yost, Joonho Lee, David Small,
  Daniel Levine, Susi Lehtola, Hugh Burton, Evgeny Epifanovsky
 -----------------------------------------------------------------------
 Exchange:     0.2000 Hartree-Fock + 0.0800 Slater + 0.7200 B88
 Correlation:  0.1900 VWN1RPA + 0.8100 LYP
 Using SG-1 standard quadrature grid
 using 4 threads for integral computing
 -------------------------------------------------------
 OpenMP Integral computing Module                
 Release: version 2.0, May 2017, Q-Chem Inc. Pleasanton 
 -------------------------------------------------------
 -------------------------------------------------------
 OpenMP BLAS3 based DFT computing Module                
 Release: version 1.0, May 2013, Q-Chem Inc. Pittsburgh 
 -------------------------------------------------------
 A restricted SCF calculation will be
 performed using DIIS
 SCF converges when DIIS error is below 1.0e-08
 ---------------------------------------
  Cycle       Energy         DIIS error
 ---------------------------------------
    1     -76.4141459659      8.86e-02  
    2     -76.3900441978      2.40e-02  
    3     -76.3045404551      3.65e-02  
    4     -76.4583949756      8.45e-04  
    5     -76.4584758896      1.68e-04  
    6     -76.4584783196      3.02e-05  
    7     -76.4584784273      5.46e-07  
    8     -76.4584784274      5.86e-08  
    9     -76.4584784274      3.57e-09  Convergence criterion met
 ---------------------------------------
 SCF time:   CPU 1.11s  wall 0.00s 
 SCF   energy in the final basis set =      -76.4584784274
 Total energy in the final basis set =      -76.4584784274

 --------------------------------------------------------------
             Orbital Energies (a.u.) and Symmetries
 --------------------------------------------------------------

 Alpha MOs, Restricted
 -- Occupied --                  
-19.134  -1.023  -0.540  -0.399  -0.323
  1 A1    2 A1    1 B1    3 A1    1 B2                                         
 -- Virtual --                   
 -0.024   0.029   0.138   0.151   0.152   0.154   0.221   0.226
  4 A1    2 B1    5 A1    2 B2    3 B1    6 A1    4 B1    7 A1                 
  0.494   0.545   0.955   0.993   1.005   1.217   1.254   1.350
  5 B1    8 A1    9 A1    3 B2    6 B1   10 A1    1 A2   11 A1                 
  1.452   1.664   1.970   2.114   2.393   2.571   3.091   3.129
  4 B2    7 B1    8 B1   12 A1   13 A1    9 B1    5 B2    2 A2                 
  3.300   3.658   3.886   4.921   5.303   5.594  49.850
 14 A1   15 A1   10 B1    6 B2   16 A1   11 B1   17 A1                         

 Beta MOs, Restricted
 -- Occupied --                  
-19.134  -1.023  -0.540  -0.399  -0.323
  1 A1    2 A1    1 B1    3 A1    1 B2                                         
 -- Virtual --                   
 -0.024   0.029   0.138   0.151   0.152   0.154   0.221   0.226
  4 A1    2 B1    5 A1    2 B2    3 B1    6 A1    4 B1    7 A1                 
  0.494   0.545   0.955   0.993   1.005   1.217   1.254   1.350
  5 B1    8 A1    9 A1    3 B2    6 B1   10 A1    1 A2   11 A1                 
  1.452   1.664   1.970   2.114   2.393   2.571   3.091   3.129
  4 B2    7 B1    8 B1   12 A1   13 A1    9 B1    5 B2    2 A2                 
  3.300   3.658   3.886   4.921   5.303   5.594  49.850
 14 A1   15 A1   10 B1    6 B2   16 A1   11 B1   17 A1                         
 --------------------------------------------------------------

          Ground-State Mulliken Net Atomic Charges

     Atom                 Charge (a.u.)
  ----------------------------------------
      1 O                    -0.497769
      2 H                     0.248884
      3 H                     0.248884
  ----------------------------------------
  Sum of atomic charges =    -0.000000

 -----------------------------------------------------------------
                    Cartesian Multipole Moments
 -----------------------------------------------------------------
    Charge (ESU x 10^10)
                 0.0000
    Dipole Moment (Debye)
         X      -0.0000      Y       0.0000      Z      -2.1794
       Tot       2.1794
    Quadrupole Moments (Debye-Ang)
        XX      -4.4944     XY      -0.0000     YY      -7.8103
        XZ      -0.0000     YZ      -0.0000     ZZ      -6.5060
    Octopole Moments (Debye-Ang^2)
       XXX       0.0000    XXY      -0.0000    XYY      -0.0000
       YYY       0.0000    XXZ      -1.3492    XYZ      -0.0000
       YYZ      -0.4521    XZZ       0.0000    YZZ      -0.0000
       ZZZ      -1.5225
    Hexadecapole Moments (Debye-Ang^3)
      XXXX      -6.6896   XXXY      -0.0000   XXYY      -2.6848
      XYYY      -0.0000   YYYY      -7.6930   XXXZ      -0.0000
      XXYZ      -0.0000   XYYZ      -0.0000   YYYZ      -0.0000
      XXZZ      -2.1409   XYZZ      -0.0000   YYZZ      -2.7007
      XZZZ      -0.0000   YZZZ      -0.0000   ZZZZ      -8.1619
 -----------------------------------------------------------------
 Calculating analytic gradient of the SCF energy
 Gradient of SCF Energy
            1           2           3
    1  -0.0000000  -0.0009535   0.0009535
    2  -0.0000000   0.0000000  -0.0000000
    3   0.0058329  -0.0029164  -0.0029164
 Max gradient component =       5.833E-03
 RMS gradient           =       2.423E-03
 Gradient time:  CPU 0.37 s  wall 0.20 s
 Geometry Optimization Parameters
   NAtoms,    NIC,     NZ,  NCons,   NDum,   NFix, NCnnct, MaxDiis
        3       9       3       0       0       0       0       0


** GEOMETRY OPTIMIZATION IN DELOCALIZED INTERNAL COORDINATES **
   Searching for a Minimum

   Optimization Cycle:   1

                       Coordinates (Angstroms)
     ATOM                X               Y               Z
      1  O         0.0000000000    0.0000000000    0.1191883703
      2  H        -0.7593058859    0.0000000000   -0.4767534811
      3  H         0.7593058859    0.0000000000   -0.4767534811
   Point Group: c2v   Number of degrees of freedom:     2


   Energy is    -76.458478427


 Attempting to Generate Delocalized Internal Coordinates

  2 Hessian modes will be used to form the next step
  Hessian Eigenvalues:
     0.160000    0.543610

 Minimum Search - Taking Simple RFO Step
 Searching for Lamda that Minimizes Along All modes
 Value Taken    Lamda =  -0.00008442
 Step Taken.  Stepsize is  0.020535

                             Maximum     Tolerance    Cnvgd?
         Gradient           0.004754      0.000300      NO
         Displacement       0.017045      0.001200      NO
         Energy change     *********      0.000001      NO


 New Cartesian Coordinates Obtained by Inverse Iteration

 Displacement from previous Coordinates is:  0.017083
 ----------------------------------------------------------------
             Standard Nuclear Orientation (Angstroms)
    I     Atom           X                Y                Z
 ----------------------------------------------------------------
    1      O       0.0000000000     0.0000000000     0.1132419834
    2      H      -0.7630927810     0.0000000000    -0.4737802876
    3      H       0.7630927810     0.0000000000    -0.4737802876
 ----------------------------------------------------------------
 Molecular Point Group                 C2v   NOp =  4
 Largest Abelian Subgroup              C2v   NOp =  4
 Nuclear Repulsion Energy =     9.1410734733 hartrees
 There are        5 alpha and        5 beta electrons
 Applying Cartesian multipole field
    Component          Value
    ---------          -----
     (2,0,0)        1.00000E-10
     (0,2,0)        2.00000E-10
     (0,0,2)       -3.00000E-10
 Nucleus-field energy     =    -0.0000000002 hartrees
 Requested basis set is 6-311++G(d,p)
 There are 16 shells and 36 basis functions
 A cutoff of  1.0D-11 yielded    136 shell pairs
 There are       706 function pairs (       748 Cartesian)
 Smallest overlap matrix eigenvalue = 3.55E-03
 Guess MOs from SCF MO coefficient file

 -----------------------------------------------------------------------
  General SCF calculation program by
  Eric Jon Sundstrom, Paul Horn, Yuezhi Mao, Dmitri Zuev, Alec White,
  David Stuck, Shaama M.S., Shane Yost, Joonho Lee, David Small,
  Daniel Levine, Susi Lehtola, Hugh Burton, Evgeny Epifanovsky
 -----------------------------------------------------------------------
 Exchange:     0.2000 Hartree-Fock + 0.0800 Slater + 0.7200 B88
 Correlation:  0.1900 VWN1RPA + 0.8100 LYP
 Using SG-1 standard quadrature grid
 using 4 threads for integral computing
 -------------------------------------------------------
 OpenMP Integral computing Module                
 Release: version 2.0, May 2017, Q-Chem Inc. Pleasanton 
 -------------------------------------------------------
 -------------------------------------------------------
 OpenMP BLAS3 based DFT computing Module                
 Release: version 1.0, May 2013, Q-Chem Inc. Pittsburgh 
 -------------------------------------------------------
 A restricted SCF calculation will be
 performed using DIIS
 SCF converges when DIIS error is below 1.0e-08
 ---------------------------------------
  Cycle       Energy         DIIS error
 ---------------------------------------
    1     -76.4585041561      3.52e-04  
    2     -76.4585260410      1.04e-04  
    3     -76.4585251413      1.41e-04  
    4     -76.4585272643      5.58e-06  
    5     -76.4585272677      5.60e-07  
    6     -76.4585272677      4.11e-08  
    7     -76.4585272677      1.65e-09  Convergence criterion met
 ---------------------------------------
 SCF time:   CPU 0.89s  wall 0.00s 
 SCF   energy in the final basis set =      -76.4585272677
 Total energy in the final basis set =      -76.4585272677

 --------------------------------------------------------------
             Orbital Energies (a.u.) and Symmetries
 --------------------------------------------------------------

 Alpha MOs, Restricted
 -- Occupied --                  
-19.134  -1.023  -0.543  -0.397  -0.323
  1 A1    2 A1    1 B1    3 A1    1 B2                                         
 -- Virtual --                   
 -0.023   0.029   0.138   0.151   0.153   0.154   0.220   0.225
  4 A1    2 B1    5 A1    2 B2    3 B1    6 A1    4 B1    7 A1                 
  0.498   0.545   0.955   0.993   1.004   1.229   1.251   1.352
  5 B1    8 A1    9 A1    3 B2    6 B1   10 A1    1 A2   11 A1                 
  1.458   1.659   1.979   2.117   2.395   2.566   3.088   3.135
  4 B2    7 B1    8 B1   12 A1   13 A1    9 B1    5 B2    2 A2                 
  3.303   3.667   3.883   4.921   5.299   5.609  49.853
 14 A1   15 A1   10 B1    6 B2   16 A1   11 B1   17 A1                         

 Beta MOs, Restricted
 -- Occupied --                  
-19.134  -1.023  -0.543  -0.397  -0.323
  1 A1    2 A1    1 B1    3 A1    1 B2                                         
 -- Virtual --                   
 -0.023   0.029   0.138   0.151   0.153   0.154   0.220   0.225
  4 A1    2 B1    5 A1    2 B2    3 B1    6 A1    4 B1    7 A1                 
  0.498   0.545   0.955   0.993   1.004   1.229   1.251   1.352
  5 B1    8 A1    9 A1    3 B2    6 B1   10 A1    1 A2   11 A1                 
  1.458   1.659   1.979   2.117   2.395   2.566   3.088   3.135
  4 B2    7 B1    8 B1   12 A1   13 A1    9 B1    5 B2    2 A2                 
  3.303   3.667   3.883   4.921   5.299   5.609  49.853
 14 A1   15 A1   10 B1    6 B2   16 A1   11 B1   17 A1                         
 --------------------------------------------------------------

          Ground-State Mulliken Net Atomic Charges

     Atom                 Charge (a.u.)
  ----------------------------------------
      1 O                    -0.501790
      2 H                     0.250895
      3 H                     0.250895
  ----------------------------------------
  Sum of atomic charges =    -0.000000

 -----------------------------------------------------------------
                    Cartesian Multipole Moments
 -----------------------------------------------------------------
    Charge (ESU x 10^10)
                 0.0000
    Dipole Moment (Debye)
         X      -0.0000      Y       0.0000      Z      -2.1624
       Tot       2.1624
    Quadrupole Moments (Debye-Ang)
        XX      -4.4502     XY      -0.0000     YY      -7.8070
        XZ       0.0000     YZ      -0.0000     ZZ      -6.5203
    Octopole Moments (Debye-Ang^2)
       XXX      -0.0000    XXY      -0.0000    XYY      -0.0000
       YYY       0.0000    XXZ      -1.3301    XYZ       0.0000
       YYZ      -0.4170    XZZ      -0.0000    YZZ      -0.0000
       ZZZ      -1.4263
    Hexadecapole Moments (Debye-Ang^3)
      XXXX      -6.6320   XXXY       0.0000   XXYY      -2.6826
      XYYY       0.0000   YYYY      -7.6922   XXXZ       0.0000
      XXYZ      -0.0000   XYYZ      -0.0000   YYYZ      -0.0000
      XXZZ      -2.1330   XYZZ       0.0000   YYZZ      -2.6909
      XZZZ      -0.0000   YZZZ      -0.0000   ZZZZ      -8.1204
 -----------------------------------------------------------------
 Calculating analytic gradient of the SCF energy
 Gradient of SCF Energy
            1           2           3
    1   0.0000000  -0.0003855   0.0003855
    2  -0.0000000   0.0000000   0.0000000
    3   0.0011168  -0.0005584  -0.0005584
 Max gradient component =       1.117E-03
 RMS gradient           =       4.908E-04
 Gradient time:  CPU 0.36 s  wall 0.20 s
 Geometry Optimization Parameters
   NAtoms,    NIC,     NZ,  NCons,   NDum,   NFix, NCnnct, MaxDiis
        3       9       3       0       0       0       0       0

 Cartesian Hessian Update
 Hessian Updated using BFGS Update


** GEOMETRY OPTIMIZATION IN DELOCALIZED INTERNAL COORDINATES **
   Searching for a Minimum

   Optimization Cycle:   2

                       Coordinates (Angstroms)
     ATOM                X               Y               Z
      1  O         0.0000000000    0.0000000000    0.1132419834
      2  H        -0.7630927810    0.0000000000   -0.4737802876
      3  H         0.7630927810    0.0000000000   -0.4737802876
   Point Group: c2v   Number of degrees of freedom:     2


   Energy is    -76.458527268

 Hessian Updated using BFGS Update

  2 Hessian modes will be used to form the next step
  Hessian Eigenvalues:
     0.148147    0.494095

 Minimum Search - Taking Simple RFO Step
 Searching for Lamda that Minimizes Along All modes
 Value Taken    Lamda =  -0.00000295
 Step Taken.  Stepsize is  0.003541

                             Maximum     Tolerance    Cnvgd?
         Gradient           0.000956      0.000300      NO
         Displacement       0.003372      0.001200      NO
         Energy change     -0.000049      0.000001      NO


 New Cartesian Coordinates Obtained by Inverse Iteration

 Displacement from previous Coordinates is:  0.002511
 ----------------------------------------------------------------
             Standard Nuclear Orientation (Angstroms)
    I     Atom           X                Y                Z
 ----------------------------------------------------------------
    1      O       0.0000000000     0.0000000000     0.1121954483
    2      H      -0.7633403500     0.0000000000    -0.4732570201
    3      H       0.7633403500     0.0000000000    -0.4732570201
 ----------------------------------------------------------------
 Molecular Point Group                 C2v   NOp =  4
 Largest Abelian Subgroup              C2v   NOp =  4
 Nuclear Repulsion Energy =     9.1479079743 hartrees
 There are        5 alpha and        5 beta electrons
 Applying Cartesian multipole field
    Component          Value
    ---------          -----
     (2,0,0)        1.00000E-10
     (0,2,0)        2.00000E-10
     (0,0,2)       -3.00000E-10
 Nucleus-field energy     =    -0.0000000002 hartrees
 Requested basis set is 6-311++G(d,p)
 There are 16 shells and 36 basis functions
 A cutoff of  1.0D-11 yielded    136 shell pairs
 There are       706 function pairs (       748 Cartesian)
 Smallest overlap matrix eigenvalue = 3.55E-03
 Guess MOs from SCF MO coefficient file

 -----------------------------------------------------------------------
  General SCF calculation program by
  Eric Jon Sundstrom, Paul Horn, Yuezhi Mao, Dmitri Zuev, Alec White,
  David Stuck, Shaama M.S., Shane Yost, Joonho Lee, David Small,
  Daniel Levine, Susi Lehtola, Hugh Burton, Evgeny Epifanovsky
 -----------------------------------------------------------------------
 Exchange:     0.2000 Hartree-Fock + 0.0800 Slater + 0.7200 B88
 Correlation:  0.1900 VWN1RPA + 0.8100 LYP
 Using SG-1 standard quadrature grid
 using 4 threads for integral computing
 -------------------------------------------------------
 OpenMP Integral computing Module                
 Release: version 2.0, May 2017, Q-Chem Inc. Pleasanton 
 -------------------------------------------------------
 -------------------------------------------------------
 OpenMP BLAS3 based DFT computing Module                
 Release: version 1.0, May 2013, Q-Chem Inc. Pittsburgh 
 -------------------------------------------------------
 A restricted SCF calculation will be
 performed using DIIS
 SCF converges when DIIS error is below 1.0e-08
 ---------------------------------------
  Cycle       Energy         DIIS error
 ---------------------------------------
    1     -76.4585279260      6.85e-05  
    2     -76.4585286107      3.15e-05  
    3     -76.4585286047      3.26e-05  
    4     -76.4585287186      1.53e-06  
    5     -76.4585287188      1.08e-07  
    6     -76.4585287189      1.02e-08  
    7     -76.4585287188      5.44e-10  Convergence criterion met
 ---------------------------------------
 SCF time:   CPU 0.88s  wall 0.00s 
 SCF   energy in the final basis set =      -76.4585287188
 Total energy in the final basis set =      -76.4585287188

 --------------------------------------------------------------
             Orbital Energies (a.u.) and Symmetries
 --------------------------------------------------------------

 Alpha MOs, Restricted
 -- Occupied --                  
-19.133  -1.023  -0.543  -0.397  -0.323
  1 A1    2 A1    1 B1    3 A1    1 B2                                         
 -- Virtual --                   
 -0.023   0.029   0.138   0.151   0.154   0.154   0.220   0.225
  4 A1    2 B1    5 A1    2 B2    3 B1    6 A1    4 B1    7 A1                 
  0.498   0.545   0.954   0.993   1.003   1.230   1.250   1.352
  5 B1    8 A1    9 A1    3 B2    6 B1   10 A1    1 A2   11 A1                 
  1.459   1.658   1.981   2.118   2.396   2.565   3.087   3.136
  4 B2    7 B1    8 B1   12 A1   13 A1    9 B1    5 B2    2 A2                 
  3.304   3.668   3.883   4.921   5.299   5.613  49.854
 14 A1   15 A1   10 B1    6 B2   16 A1   11 B1   17 A1                         

 Beta MOs, Restricted
 -- Occupied --                  
-19.133  -1.023  -0.543  -0.397  -0.323
  1 A1    2 A1    1 B1    3 A1    1 B2                                         
 -- Virtual --                   
 -0.023   0.029   0.138   0.151   0.154   0.154   0.220   0.225
  4 A1    2 B1    5 A1    2 B2    3 B1    6 A1    4 B1    7 A1                 
  0.498   0.545   0.954   0.993   1.003   1.230   1.250   1.352
  5 B1    8 A1    9 A1    3 B2    6 B1   10 A1    1 A2   11 A1                 
  1.459   1.658   1.981   2.118   2.396   2.565   3.087   3.136
  4 B2    7 B1    8 B1   12 A1   13 A1    9 B1    5 B2    2 A2                 
  3.304   3.668   3.883   4.921   5.299   5.613  49.854
 14 A1   15 A1   10 B1    6 B2   16 A1   11 B1   17 A1                         
 --------------------------------------------------------------

          Ground-State Mulliken Net Atomic Charges

     Atom                 Charge (a.u.)
  ----------------------------------------
      1 O                    -0.502308
      2 H                     0.251154
      3 H                     0.251154
  ----------------------------------------
  Sum of atomic charges =     0.000000

 -----------------------------------------------------------------
                    Cartesian Multipole Moments
 -----------------------------------------------------------------
    Charge (ESU x 10^10)
                -0.0000
    Dipole Moment (Debye)
         X      -0.0000      Y      -0.0000      Z      -2.1596
       Tot       2.1596
    Quadrupole Moments (Debye-Ang)
        XX      -4.4444     XY       0.0000     YY      -7.8056
        XZ       0.0000     YZ      -0.0000     ZZ      -6.5217
    Octopole Moments (Debye-Ang^2)
       XXX      -0.0000    XXY       0.0000    XYY      -0.0000
       YYY       0.0000    XXZ      -1.3257    XYZ      -0.0000
       YYZ      -0.4112    XZZ      -0.0000    YZZ       0.0000
       ZZZ      -1.4101
    Hexadecapole Moments (Debye-Ang^3)
      XXXX      -6.6202   XXXY       0.0000   XXYY      -2.6810
      XYYY       0.0000   YYYY      -7.6906   XXXZ       0.0000
      XXYZ       0.0000   XYYZ       0.0000   YYYZ       0.0000
      XXZZ      -2.1311   XYZZ       0.0000   YYZZ      -2.6886
      XZZZ       0.0000   YZZZ       0.0000   ZZZZ      -8.1106
 -----------------------------------------------------------------
 Calculating analytic gradient of the SCF energy
 Gradient of SCF Energy
            1           2           3
    1   0.0000000   0.0000327  -0.0000327
    2   0.0000000  -0.0000000  -0.0000000
    3  -0.0000270   0.0000135   0.0000135
 Max gradient component =       3.273E-05
 RMS gradient           =       1.897E-05
 Gradient time:  CPU 0.35 s  wall 0.20 s
 Geometry Optimization Parameters
   NAtoms,    NIC,     NZ,  NCons,   NDum,   NFix, NCnnct, MaxDiis
        3       9       3       0       0       0       0       0

 Cartesian Hessian Update
 Hessian Updated using BFGS Update


** GEOMETRY OPTIMIZATION IN DELOCALIZED INTERNAL COORDINATES **
   Searching for a Minimum

   Optimization Cycle:   3

                       Coordinates (Angstroms)
     ATOM                X               Y               Z
      1  O         0.0000000000    0.0000000000    0.1121954483
      2  H        -0.7633403500    0.0000000000   -0.4732570201
      3  H         0.7633403500    0.0000000000   -0.4732570201
   Point Group: c2v   Number of degrees of freedom:     2


   Energy is    -76.458528719

 Hessian Updated using BFGS Update

  2 Hessian modes will be used to form the next step
  Hessian Eigenvalues:
     0.143245    0.519624

 Minimum Search - Taking Simple RFO Step
 Searching for Lamda that Minimizes Along All modes
 Value Taken    Lamda =   0.00000000
 Step Taken.  Stepsize is  0.000130

                             Maximum     Tolerance    Cnvgd?
         Gradient           0.000043      0.000300     YES
         Displacement       0.000130      0.001200     YES
         Energy change     -0.000001      0.000001      NO


                       Distance Matrix (Angstroms)
             O (  1)   H (  2)
   H (  2)  0.962000
   H (  3)  0.962000  1.526681

 Final energy is   -76.458528718849976     


 ******************************
 **  OPTIMIZATION CONVERGED  **
 ******************************

                       Coordinates (Angstroms)
     ATOM                X               Y               Z
      1  O         0.0000000000    0.0000000000    0.1121954483
      2  H        -0.7633403500    0.0000000000   -0.4732570201
      3  H         0.7633403500    0.0000000000   -0.4732570201

Z-matrix Print:
$molecule
0 1
O 
H  1 0.962000
H  1 0.962000 2 105.026384
$end


 --------------------------------------------------------------
             Orbital Energies (a.u.) and Symmetries
 --------------------------------------------------------------

 Alpha MOs, Restricted
 -- Occupied --                  
-19.133  -1.023  -0.543  -0.397  -0.323
  1 A1    2 A1    1 B1    3 A1    1 B2                                         
 -- Virtual --                   
 -0.023   0.029   0.138   0.151   0.154   0.154   0.220   0.225
  4 A1    2 B1    5 A1    2 B2    3 B1    6 A1    4 B1    7 A1                 
  0.498   0.545   0.954   0.993   1.003   1.230   1.250   1.352
  5 B1    8 A1    9 A1    3 B2    6 B1   10 A1    1 A2   11 A1                 
  1.459   1.658   1.981   2.118   2.396   2.565   3.087   3.136
  4 B2    7 B1    8 B1   12 A1   13 A1    9 B1    5 B2    2 A2                 
  3.304   3.668   3.883   4.921   5.299   5.613  49.854
 14 A1   15 A1   10 B1    6 B2   16 A1   11 B1   17 A1                         

 Beta MOs, Restricted
 -- Occupied --                  
-19.133  -1.023  -0.543  -0.397  -0.323
  1 A1    2 A1    1 B1    3 A1    1 B2                                         
 -- Virtual --                   
 -0.023   0.029   0.138   0.151   0.154   0.154   0.220   0.225
  4 A1    2 B1    5 A1    2 B2    3 B1    6 A1    4 B1    7 A1                 
  0.498   0.545   0.954   0.993   1.003   1.230   1.250   1.352
  5 B1    8 A1    9 A1    3 B2    6 B1   10 A1    1 A2   11 A1                 
  1.459   1.658   1.981   2.118   2.396   2.565   3.087   3.136
  4 B2    7 B1    8 B1   12 A1   13 A1    9 B1    5 B2    2 A2                 
  3.304   3.668   3.883   4.921   5.299   5.613  49.854
 14 A1   15 A1   10 B1    6 B2   16 A1   11 B1   17 A1                         
 --------------------------------------------------------------

          Ground-State Mulliken Net Atomic Charges

     Atom                 Charge (a.u.)
  ----------------------------------------
      1 O                    -0.502308
      2 H                     0.251154
      3 H                     0.251154
  ----------------------------------------
  Sum of atomic charges =     0.000000

 -----------------------------------------------------------------
                    Cartesian Multipole Moments
 -----------------------------------------------------------------
    Charge (ESU x 10^10)
                -0.0000
    Dipole Moment (Debye)
         X      -0.0000      Y      -0.0000      Z      -2.1596
       Tot       2.1596
    Quadrupole Moments (Debye-Ang)
        XX      -4.4444     XY       0.0000     YY      -7.8056
        XZ       0.0000     YZ      -0.0000     ZZ      -6.5217
    Octopole Moments (Debye-Ang^2)
       XXX      -0.0000    XXY       0.0000    XYY      -0.0000
       YYY       0.0000    XXZ      -1.3257    XYZ      -0.0000
       YYZ      -0.4112    XZZ      -0.0000    YZZ       0.0000
       ZZZ      -1.4101
    Hexadecapole Moments (Debye-Ang^3)
      XXXX      -6.6202   XXXY       0.0000   XXYY      -2.6810
      XYYY       0.0000   YYYY      -7.6906   XXXZ       0.0000
      XXYZ       0.0000   XYYZ       0.0000   YYYZ       0.0000
      XXZZ      -2.1311   XYZZ       0.0000   YYZZ      -2.6886
      XZZZ       0.0000   YZZZ       0.0000   ZZZZ      -8.1106
 -----------------------------------------------------------------
Archival summary:
1\1\garfield\OPT\ProcedureUnspecified\BasisUnspecified\12\taweetha\FriSep2822:36:532018FriSep2822:36:532018\0\\#,OPT,ProcedureUnspecified,BasisUnspecified,\\0,1\O\H,1,0.962\H,1,0.962,2,105.026\\\@

 Total job time:  1.52s(wall), 4.27s(cpu) 
 Fri Sep 28 22:36:53 2018

        *************************************************************
        *                                                           *
        *  Thank you very much for using Q-Chem.  Have a nice day.  *
        *                                                           *
        *************************************************************


 
User input: 2 of 2 
 
Q-Chem Developer Version!
                  Welcome to Q-Chem
     A Quantum Leap Into The Future Of Chemistry


 Q-Chem 5.1, Q-Chem, Inc., Pleasanton, CA (2018)

 Yihan Shao,  Zhengting Gan,  E. Epifanovsky,  A. T. B. Gilbert,  M. Wormit,  
 J. Kussmann,  A. W. Lange,  A. Behn,  Jia Deng,  Xintian Feng,  D. Ghosh,  
 M. Goldey,  P. R. Horn,  L. D. Jacobson,  I. Kaliman,  T. Kus,  A. Landau,  
 Jie Liu,  E. I. Proynov,  R. M. Richard,  R. P. Steele,  E. J. Sundstrom,  
 H. L. Woodcock III,  P. M. Zimmerman,  D. Zuev,  B. Albrecht,  E. Alguire,  
 S. A. Baeppler,  D. Barton,  Z. Benda,  Y. A. Bernard,  E. J. Berquist,  
 K. B. Bravaya,  H. Burton,  D. Casanova,  Chun-Min Chang,  Yunqing Chen,  
 A. Chien,  K. D. Closser,  M. P. Coons,  S. Coriani,  S. Dasgupta,  
 A. L. Dempwolff,  M. Diedenhofen,  Hainam Do,  R. G. Edgar,  Po-Tung Fang,  
 S. Faraji,  S. Fatehi,  Qingguo Feng,  K. D. Fenk,  J. Fosso-Tande,  
 Qinghui Ge,  A. Ghysels,  G. Gidofalvi,  J. Gomes,  J. Gonthier,  A. Gunina,  
 D. Hait,  M. W. D. Hanson-Heine,  P. H. P. Harbach,  A. W. Hauser,  
 J. E. Herr,  E. G. Hohenstein,  Z. C. Holden,  Kerwin Hui,  B. C. Huynh,  
 T.-C. Jagau,  Hyunjun Ji,  B. Kaduk,  K. Khistyaev,  Jaehoon Kim,  
 P. Klunzinger,  K. Koh,  D. Kosenkov,  L. Koulias,  T. Kowalczyk,  
 C. M. Krauter,  A. Kunitsa,  Ka Un Lao,  A. Laurent,  K. V. Lawler,  
 Joonho Lee,  D. Lefrancois,  S. Lehtola,  D. S. Levine,  Yi-Pei Li,  
 You-Sheng Lin,  Fenglai Liu,  E. Livshits,  A. Luenser,  P. Manohar,  
 E. Mansoor,  S. F. Manzer,  Shan-Ping Mao,  Yuezhi Mao,  N. Mardirossian,  
 A. V. Marenich,  T. Markovich,  L. A. Martinez-Martinez,  S. A. Maurer,  
 N. J. Mayhall,  S. C. McKenzie,  J.-M. Mewes,  A. F. Morrison,  
 J. W. Mullinax,  K. Nanda,  T. S. Nguyen-Beck,  R. Olivares-Amaya,  
 J. A. Parkhill,  T. M. Perrine,  F. Plasser,  P. Pokhilko,  S. Prager,  
 A. Prociuk,  E. Ramos,  D. R. Rehn,  F. Rob,  M. Schneider,  N. Sergueev,  
 S. M. Sharada,  S. Sharma,  D. W. Small,  T. Stauch,  T. Stein,  
 Yu-Chuan Su,  A. J. W. Thom,  A. Tkatchenko,  T. Tsuchimochi,  N. M. Tubman,  
 L. Vogt,  M. L. Vidal,  O. Vydrov,  M. A. Watson,  J. Wenzel,  
 M. de Wergifosse,  T. A. Wesolowski,  A. White,  J. Witte,  A. Yamada,  
 Jun Yang,  K. Yao,  S. Yeganeh,  S. R. Yost,  Zhi-Qiang You,  A. Zech,  
 Igor Ying Zhang,  Xing Zhang,  Yan Zhao,  Ying Zhu,  B. R. Brooks,  
 G. K. L. Chan,  C. J. Cramer,  M. S. Gordon,  W. J. Hehre,  A. Klamt,  
 M. W. Schmidt,  C. D. Sherrill,  D. G. Truhlar,  A. Aspuru-Guzik,  R. Baer,  
 A. T. Bell,  N. A. Besley,  Jeng-Da Chai,  A. E. DePrince, III,  
 R. A. DiStasio Jr.,  A. Dreuw,  B. D. Dunietz,  T. R. Furlani,  
 Chao-Ping Hsu,  Yousung Jung,  Jing Kong,  D. S. Lambrecht,  WanZhen Liang,  
 C. Ochsenfeld,  V. A. Rassolov,  L. V. Slipchenko,  J. E. Subotnik,  
 T. Van Voorhis,  J. M. Herbert,  A. I. Krylov,  P. M. W. Gill,  M. Head-Gordon

 Contributors to earlier versions of Q-Chem not listed above: 
 R. D. Adamson,  B. Austin,  J. Baker,  G. J. O. Beran,  K. Brandhorst,  
 S. T. Brown,  E. F. C. Byrd,  A. K. Chakraborty,  C.-L. Cheng,  
 Siu Hung Chien,  D. M. Chipman,  D. L. Crittenden,  H. Dachsel,  
 R. J. Doerksen,  A. D. Dutoi,  L. Fusti-Molnar,  W. A. Goddard III,  
 A. Golubeva-Zadorozhnaya,  S. R. Gwaltney,  G. Hawkins,  A. Heyden,  
 S. Hirata,  G. Kedziora,  F. J. Keil,  C. Kelley,  Jihan Kim,  R. A. King,  
 R. Z. Khaliullin,  P. P. Korambath,  W. Kurlancheek,  A. M. Lee,  M. S. Lee,  
 S. V. Levchenko,  Ching Yeh Lin,  D. Liotard,  R. C. Lochan,  I. Lotan,  
 P. E. Maslen,  N. Nair,  D. P. O'Neill,  D. Neuhauser,  E. Neuscamman,  
 C. M. Oana,  R. Olson,  B. Peters,  R. Peverati,  P. A. Pieniazek,  
 Y. M. Rhee,  J. Ritchie,  M. A. Rohrdanz,  E. Rosta,  N. J. Russ,  
 H. F. Schaefer III,  N. E. Schultz,  N. Shenvi,  A. C. Simmonett,  A. Sodt,  
 D. Stuck,  K. S. Thanthiriwatte,  V. Vanovschi,  Tao Wang,  A. Warshel,  
 C. F. Williams,  Q. Wu,  X. Xu,  W. Zhang

 Please cite Q-Chem as follows:
 Y. Shao et al., Mol. Phys. 113, 184-215 (2015)
 DOI: 10.1080/00268976.2014.952696

 Q-Chem 5.1.1 for Intel X86 EM64T Linux

 Parts of Q-Chem use Armadillo 8.300.2 (Tropical Shenanigans).
 http://arma.sourceforge.net/

 Q-Chem begins on Fri Sep 28 22:36:53 2018  

Host: 
0

     Scratch files written to /scratch/taweetham/qchem22476//
The previous job contains 0 fragments, simply inherited here
Input Ideriv = 2
Curr. Ideriv = -1
Max.  Ideriv = 2

Checking the input file for inconsistencies... 	...done.

--------------------------------------------------------------
User input:
--------------------------------------------------------------

$molecule
read
$end

$rem
   JOB_TYPE 	frequency
   BASIS 	6-311++G**
   MEM_TOTAL	32000
   EXCHANGE 	B3LYP
$end


--------------------------------------------------------------
 ----------------------------------------------------------------
             Standard Nuclear Orientation (Angstroms)
    I     Atom           X                Y                Z
 ----------------------------------------------------------------
    1      O      -0.0000000000    -0.0000000000     0.1170904937
    2      H      -0.7633403500    -0.0000000000    -0.4683619748
    3      H       0.7633403500     0.0000000000    -0.4683619748
 ----------------------------------------------------------------
 Molecular Point Group                 C2v   NOp =  4
 Largest Abelian Subgroup              C2v   NOp =  4
 Nuclear Repulsion Energy =     9.1479079743 hartrees
 There are        5 alpha and        5 beta electrons
 Requested basis set is 6-311++G(d,p)
 There are 16 shells and 36 basis functions

 Total QAlloc Memory Limit  32000 MB
 Mega-Array Size       188 MB
 MEM_STATIC part       192 MB

                       Distance Matrix (Angstroms)
             O (  1)   H (  2)
   H (  2)  0.962000
   H (  3)  0.962000  1.526681

 A cutoff of  1.0D-11 yielded    136 shell pairs
 There are       706 function pairs (       748 Cartesian)

 -------------------------------------------------------
 OpenMP Integral Computing Module                       
 Release: version 1.0, May 2013, Q-Chem Inc. Pittsburgh 
 -------------------------------------------------------
 Integral Job Info:
 Integral job number is                      11
 Integral operator is                         1
 short-range coefficients                     0
 long-range coefficients              100000000
 Omega coefficients                           0
 if combine SR and LR in K                    0
 Integral screening is                        0
 Integral computing path is                   2
 max size of driver memory is            800000
 size of driver memory is                593474
 size of scratch memory is              2361544
 max col of scratch BK array               1296
 max len of scratch array in speh3          155
 max len of scratch index in speh4           18
 max int batch size is                      520
 min int batch size is                       52
 fixed nKL is                                52
 max L of basis functions is                  2
 order of int derivative is                   0
 number of shells is                         16
 number of basis is                          37
 number of cartesian basis is                37
 number of contracted shell pairs           136
 number of primitive shell pairs            387
 maxK2 (contraction) of shell pair           36
 max number of K2 of shell pair               1
 max number of CS2 of shell pair             21
 max number of PS2 of shell pair             42
 mem total for path MDJ                  507764
 -------------------------------------------------------
 Smallest overlap matrix eigenvalue = 3.55E-03
 Guess from superposition of atomic densities
 Warning:  Energy on first SCF cycle will be non-variational
 SAD guess density has 10.000000 electrons

 -----------------------------------------------------------------------
  General SCF calculation program by
  Eric Jon Sundstrom, Paul Horn, Yuezhi Mao, Dmitri Zuev, Alec White,
  David Stuck, Shaama M.S., Shane Yost, Joonho Lee, David Small,
  Daniel Levine, Susi Lehtola, Hugh Burton, Evgeny Epifanovsky
 -----------------------------------------------------------------------
 Exchange:     0.2000 Hartree-Fock + 0.0800 Slater + 0.7200 B88
 Correlation:  0.1900 VWN1RPA + 0.8100 LYP
 Using SG-1 standard quadrature grid
 using 4 threads for integral computing
 -------------------------------------------------------
 OpenMP Integral computing Module                
 Release: version 2.0, May 2017, Q-Chem Inc. Pleasanton 
 -------------------------------------------------------
 -------------------------------------------------------
 OpenMP BLAS3 based DFT computing Module                
 Release: version 1.0, May 2013, Q-Chem Inc. Pittsburgh 
 -------------------------------------------------------
 A restricted SCF calculation will be
 performed using DIIS
 SCF converges when DIIS error is below 1.0e-08
 ---------------------------------------
  Cycle       Energy         DIIS error
 ---------------------------------------
    1     -76.4171253387      8.90e-02  
    2     -76.3898626551      2.41e-02  
    3     -76.3052596958      3.64e-02  
    4     -76.4584456662      8.43e-04  
    5     -76.4585262409      1.66e-04  
    6     -76.4585286122      3.01e-05  
    7     -76.4585287188      5.33e-07  
    8     -76.4585287188      5.89e-08  
    9     -76.4585287188      3.49e-09  Convergence criterion met
 ---------------------------------------
 SCF time:   CPU 1.12s  wall 1.00s 
 SCF   energy in the final basis set =      -76.4585287188
 Total energy in the final basis set =      -76.4585287188

 --------------------------------------------------------------
             Orbital Energies (a.u.) and Symmetries
 --------------------------------------------------------------

 Alpha MOs, Restricted
 -- Occupied --                  
-19.133  -1.023  -0.543  -0.397  -0.323
  1 A1    2 A1    1 B1    3 A1    1 B2                                         
 -- Virtual --                   
 -0.023   0.029   0.138   0.151   0.154   0.154   0.220   0.225
  4 A1    2 B1    5 A1    2 B2    3 B1    6 A1    4 B1    7 A1                 
  0.498   0.545   0.954   0.993   1.003   1.230   1.250   1.352
  5 B1    8 A1    9 A1    3 B2    6 B1   10 A1    1 A2   11 A1                 
  1.459   1.658   1.981   2.118   2.396   2.565   3.087   3.136
  4 B2    7 B1    8 B1   12 A1   13 A1    9 B1    5 B2    2 A2                 
  3.304   3.668   3.883   4.921   5.299   5.613  49.854
 14 A1   15 A1   10 B1    6 B2   16 A1   11 B1   17 A1                         

 Beta MOs, Restricted
 -- Occupied --                  
-19.133  -1.023  -0.543  -0.397  -0.323
  1 A1    2 A1    1 B1    3 A1    1 B2                                         
 -- Virtual --                   
 -0.023   0.029   0.138   0.151   0.154   0.154   0.220   0.225
  4 A1    2 B1    5 A1    2 B2    3 B1    6 A1    4 B1    7 A1                 
  0.498   0.545   0.954   0.993   1.003   1.230   1.250   1.352
  5 B1    8 A1    9 A1    3 B2    6 B1   10 A1    1 A2   11 A1                 
  1.459   1.658   1.981   2.118   2.396   2.565   3.087   3.136
  4 B2    7 B1    8 B1   12 A1   13 A1    9 B1    5 B2    2 A2                 
  3.304   3.668   3.883   4.921   5.299   5.613  49.854
 14 A1   15 A1   10 B1    6 B2   16 A1   11 B1   17 A1                         
 --------------------------------------------------------------

          Ground-State Mulliken Net Atomic Charges

     Atom                 Charge (a.u.)
  ----------------------------------------
      1 O                    -0.502308
      2 H                     0.251154
      3 H                     0.251154
  ----------------------------------------
  Sum of atomic charges =    -0.000000

 -----------------------------------------------------------------
                    Cartesian Multipole Moments
 -----------------------------------------------------------------
    Charge (ESU x 10^10)
                -0.0000
    Dipole Moment (Debye)
         X       0.0000      Y      -0.0000      Z      -2.1596
       Tot       2.1596
    Quadrupole Moments (Debye-Ang)
        XX      -4.4444     XY       0.0000     YY      -7.8056
        XZ      -0.0000     YZ       0.0000     ZZ      -6.5429
    Octopole Moments (Debye-Ang^2)
       XXX       0.0000    XXY      -0.0000    XYY       0.0000
       YYY      -0.0000    XXZ      -1.3475    XYZ       0.0000
       YYZ      -0.4494    XZZ       0.0000    YZZ      -0.0000
       ZZZ      -1.5060
    Hexadecapole Moments (Debye-Ang^3)
      XXXX      -6.6202   XXXY       0.0000   XXYY      -2.6810
      XYYY       0.0000   YYYY      -7.6906   XXXZ      -0.0000
      XXYZ       0.0000   XYYZ      -0.0000   YYYZ       0.0000
      XXZZ      -2.1442   XYZZ       0.0000   YYZZ      -2.6928
      XZZZ      -0.0000   YZZZ       0.0000   ZZZZ      -8.1391
 -----------------------------------------------------------------
 Calculating MO derivatives via CPSCF
 D1JvT checksum  = 8388 1129.9333800596
 D1KAT checksum  = 15336 215.6459139725
   1         3           9      0.138345    0.053295
   2         3           9      0.012508    0.005062
   3         3           9      0.000604    0.000236
   4         4           8      0.000033    0.000015
   5        12           0      0.000000    0.000000    Roots Converged
 Time for AOints: 0.1 s (CPU) 0.0 s (wall)
 ------------------------------------------------------------------------------
                     AOints        : Timing summary (seconds)
 ------------------------------------------------------------------------------
     job step          cpu (% of tot)      sys (% of tot)     wall (% of tot)
 ------------------------------------------------------------------------------
  cpscf_lag         0.9022E+00 (34.7)   0.3000E-05 (75.0)   0.3379E+00 (42.9)
  iterzp            0.1608E+01 (61.9)   0.0000E+00 ( 0.0)   0.4243E+00 (53.9)
  make_fx           0.0000E+00 ( 0.0)   0.0000E+00 ( 0.0)   0.0000E+00 ( 0.0)
  AOints            0.7479E-01 ( 2.9)   0.1000E-05 (25.0)   0.2313E-01 ( 2.9)
 ------------------------------------------------------------------------------
   Grand Totals     0.2598E+01          0.4000E-05          0.7869E+00
 ------------------------------------------------------------------------------
 Calculating analytic Hessian of the SCF energy
 Polarizability Matrix (a.u.)
            1           2           3
    1  -8.3190894  -0.0000000   0.0000000
    2  -0.0000000  -6.9330293   0.0000000
    3   0.0000000   0.0000000  -6.8908235

 Direct stationary perturbation theory relativistic correction:

 rels  =       0.029965226825
 relv  =      -0.111894577287
 rel2e =       0.031002558756
 E_rel =      -0.050926791706

 Hessian of the SCF Energy
            1           2           3           4           5           6
    1   0.6837648  -0.0000000   0.0000000  -0.3418824  -0.0000000  -0.2629644
    2  -0.0000000  -0.0004176  -0.0000000   0.0000000   0.0002088  -0.0000000
    3   0.0000000  -0.0000000   0.4501571  -0.2046412  -0.0000000  -0.2250785
    4  -0.3418824   0.0000000  -0.2046412   0.3711464   0.0000000   0.2338028
    5  -0.0000000   0.0002088  -0.0000000   0.0000000  -0.0002007   0.0000000
    6  -0.2629644  -0.0000000  -0.2250785   0.2338028   0.0000000   0.2133306
    7  -0.3418824   0.0000000   0.2046412  -0.0292639  -0.0000000   0.0291616
    8   0.0000000   0.0002088   0.0000000  -0.0000000  -0.0000081   0.0000000
    9   0.2629644   0.0000000  -0.2250785  -0.0291616  -0.0000000   0.0117479
            7           8           9
    1  -0.3418824   0.0000000   0.2629644
    2   0.0000000   0.0002088   0.0000000
    3   0.2046412   0.0000000  -0.2250785
    4  -0.0292639  -0.0000000  -0.0291616
    5  -0.0000000  -0.0000081  -0.0000000
    6   0.0291616   0.0000000   0.0117479
    7   0.3711464   0.0000000  -0.2338028
    8   0.0000000  -0.0002007  -0.0000000
    9  -0.2338028  -0.0000000   0.2133306
 Gradient time:  CPU 3.83 s  wall 1.35 s
 **********************************************************************
 **                                                                  **
 **                       VIBRATIONAL ANALYSIS                       **
 **                       --------------------                       **
 **                                                                  **
 **        VIBRATIONAL FREQUENCIES (CM**-1) AND NORMAL MODES         **
 **     FORCE CONSTANTS (mDYN/ANGSTROM) AND REDUCED MASSES (AMU)     **
 **                  INFRARED INTENSITIES (KM/MOL)                   **
 **                                                                  **
 **********************************************************************


 Mode:                 1                      2                      3
 Frequency:      1600.32                3818.72                3923.10
 Force Cnst:      1.6339                 8.9790                 9.8150
 Red. Mass:       1.0828                 1.0451                 1.0824
 IR Active:          YES                    YES                    YES
 IR Intens:       66.562                  9.270                 56.754
 Raman Active:       YES                    YES                    YES
               X      Y      Z        X      Y      Z        X      Y      Z
 O         -0.000  0.000 -0.071   -0.000 -0.000  0.050   -0.071 -0.000 -0.000
 H         -0.427 -0.000  0.561   -0.585 -0.000 -0.396    0.560  0.000  0.429
 H          0.427  0.000  0.561    0.585  0.000 -0.396    0.560  0.000 -0.429
 TransDip  -0.000  0.000  0.261    0.000 -0.000 -0.098    0.241  0.000  0.000

 STANDARD THERMODYNAMIC QUANTITIES AT   298.15 K  AND     1.00 ATM

   This Molecule has  0 Imaginary Frequencies
   Zero point vibrational energy:       13.355 kcal/mol

   Atom    1 Element O  Has Mass   15.99491
   Atom    2 Element H  Has Mass    1.00783
   Atom    3 Element H  Has Mass    1.00783
   Molecular Mass:    18.010570 amu
   Principal axes and moments of inertia in amu*Bohr^2:
                             1           2           3
    Eigenvalues --        2.19105     4.19422     6.38527
          X               1.00000     0.00000    -0.00000
          Y               0.00000     0.00000     1.00000
          Z               0.00000     1.00000     0.00000
   Rotational Symmetry Number is   2
   The Molecule is an Asymmetric Top
   Translational Enthalpy:        0.889 kcal/mol
   Rotational Enthalpy:           0.889 kcal/mol
   Vibrational Enthalpy:         13.357 kcal/mol
   gas constant (RT):             0.592 kcal/mol
   Translational Entropy:        34.608  cal/mol.K
   Rotational Entropy:           10.471  cal/mol.K
   Vibrational Entropy:           0.008  cal/mol.K

   Total Enthalpy:               15.727 kcal/mol
   Total Entropy:                45.087  cal/mol.K

 ======================================================================

 STANDARD THERMODYNAMIC QUANTITIES FOR ANHARMONIC VIBRATION -- TOSH

   Zero point vibrational energy: ************ kcal/mol

   Vibrational Enthalpy:   ************ kcal/mol
   Vibrational Entropy:           0.000  cal/mol.K

   Total Enthalpy:         ************ kcal/mol
   Total Entropy:                45.080  cal/mol.K

 ======================================================================

 STANDARD THERMODYNAMIC QUANTITIES FOR ANHARMONIC VIBRATION -- VPT2

   Zero point vibrational energy: ************ kcal/mol

   Vibrational Enthalpy:   ************ kcal/mol
   Vibrational Entropy:           0.000  cal/mol.K

   Total Enthalpy:         ************ kcal/mol
   Total Entropy:                45.080  cal/mol.K

 ======================================================================

Archival summary:
1\1\garfield\FREQ\ProcedureUnspecified\BasisUnspecified\12\taweetha\FriSep2822:36:552018FriSep2822:36:552018\0\\#,FREQ,ProcedureUnspecified,BasisUnspecified,\\0,1\O\H,1,0.962\H,1,0.962,2,105.026\\\@

 Total job time:  1.72s(wall), 5.06s(cpu) 
 Fri Sep 28 22:36:55 2018

        *************************************************************
        *                                                           *
        *  Thank you very much for using Q-Chem.  Have a nice day.  *
        *                                                           *
        *************************************************************


Q-Chem Developer Version!
                  Welcome to Q-Chem
     A Quantum Leap Into The Future Of Chemistry


 Q-Chem 5.1, Q-Chem, Inc., Pleasanton, CA (2018)

 Yihan Shao,  Zhengting Gan,  E. Epifanovsky,  A. T. B. Gilbert,  M. Wormit,  
 J. Kussmann,  A. W. Lange,  A. Behn,  Jia Deng,  Xintian Feng,  D. Ghosh,  
 M. Goldey,  P. R. Horn,  L. D. Jacobson,  I. Kaliman,  T. Kus,  A. Landau,  
 Jie Liu,  E. I. Proynov,  R. M. Richard,  R. P. Steele,  E. J. Sundstrom,  
 H. L. Woodcock III,  P. M. Zimmerman,  D. Zuev,  B. Albrecht,  E. Alguire,  
 S. A. Baeppler,  D. Barton,  Z. Benda,  Y. A. Bernard,  E. J. Berquist,  
 K. B. Bravaya,  H. Burton,  D. Casanova,  Chun-Min Chang,  Yunqing Chen,  
 A. Chien,  K. D. Closser,  M. P. Coons,  S. Coriani,  S. Dasgupta,  
 A. L. Dempwolff,  M. Diedenhofen,  Hainam Do,  R. G. Edgar,  Po-Tung Fang,  
 S. Faraji,  S. Fatehi,  Qingguo Feng,  K. D. Fenk,  J. Fosso-Tande,  
 Qinghui Ge,  A. Ghysels,  G. Gidofalvi,  J. Gomes,  J. Gonthier,  A. Gunina,  
 D. Hait,  M. W. D. Hanson-Heine,  P. H. P. Harbach,  A. W. Hauser,  
 J. E. Herr,  E. G. Hohenstein,  Z. C. Holden,  Kerwin Hui,  B. C. Huynh,  
 T.-C. Jagau,  Hyunjun Ji,  B. Kaduk,  K. Khistyaev,  Jaehoon Kim,  
 P. Klunzinger,  K. Koh,  D. Kosenkov,  L. Koulias,  T. Kowalczyk,  
 C. M. Krauter,  A. Kunitsa,  Ka Un Lao,  A. Laurent,  K. V. Lawler,  
 Joonho Lee,  D. Lefrancois,  S. Lehtola,  D. S. Levine,  Yi-Pei Li,  
 You-Sheng Lin,  Fenglai Liu,  E. Livshits,  A. Luenser,  P. Manohar,  
 E. Mansoor,  S. F. Manzer,  Shan-Ping Mao,  Yuezhi Mao,  N. Mardirossian,  
 A. V. Marenich,  T. Markovich,  L. A. Martinez-Martinez,  S. A. Maurer,  
 N. J. Mayhall,  S. C. McKenzie,  J.-M. Mewes,  A. F. Morrison,  
 J. W. Mullinax,  K. Nanda,  T. S. Nguyen-Beck,  R. Olivares-Amaya,  
 J. A. Parkhill,  T. M. Perrine,  F. Plasser,  P. Pokhilko,  S. Prager,  
 A. Prociuk,  E. Ramos,  D. R. Rehn,  F. Rob,  M. Schneider,  N. Sergueev,  
 S. M. Sharada,  S. Sharma,  D. W. Small,  T. Stauch,  T. Stein,  
 Yu-Chuan Su,  A. J. W. Thom,  A. Tkatchenko,  T. Tsuchimochi,  N. M. Tubman,  
 L. Vogt,  M. L. Vidal,  O. Vydrov,  M. A. Watson,  J. Wenzel,  
 M. de Wergifosse,  T. A. Wesolowski,  A. White,  J. Witte,  A. Yamada,  
 Jun Yang,  K. Yao,  S. Yeganeh,  S. R. Yost,  Zhi-Qiang You,  A. Zech,  
 Igor Ying Zhang,  Xing Zhang,  Yan Zhao,  Ying Zhu,  B. R. Brooks,  
 G. K. L. Chan,  C. J. Cramer,  M. S. Gordon,  W. J. Hehre,  A. Klamt,  
 M. W. Schmidt,  C. D. Sherrill,  D. G. Truhlar,  A. Aspuru-Guzik,  R. Baer,  
 A. T. Bell,  N. A. Besley,  Jeng-Da Chai,  A. E. DePrince, III,  
 R. A. DiStasio Jr.,  A. Dreuw,  B. D. Dunietz,  T. R. Furlani,  
 Chao-Ping Hsu,  Yousung Jung,  Jing Kong,  D. S. Lambrecht,  WanZhen Liang,  
 C. Ochsenfeld,  V. A. Rassolov,  L. V. Slipchenko,  J. E. Subotnik,  
 T. Van Voorhis,  J. M. Herbert,  A. I. Krylov,  P. M. W. Gill,  M. Head-Gordon

 Contributors to earlier versions of Q-Chem not listed above: 
 R. D. Adamson,  B. Austin,  J. Baker,  G. J. O. Beran,  K. Brandhorst,  
 S. T. Brown,  E. F. C. Byrd,  A. K. Chakraborty,  C.-L. Cheng,  
 Siu Hung Chien,  D. M. Chipman,  D. L. Crittenden,  H. Dachsel,  
 R. J. Doerksen,  A. D. Dutoi,  L. Fusti-Molnar,  W. A. Goddard III,  
 A. Golubeva-Zadorozhnaya,  S. R. Gwaltney,  G. Hawkins,  A. Heyden,  
 S. Hirata,  G. Kedziora,  F. J. Keil,  C. Kelley,  Jihan Kim,  R. A. King,  
 R. Z. Khaliullin,  P. P. Korambath,  W. Kurlancheek,  A. M. Lee,  M. S. Lee,  
 S. V. Levchenko,  Ching Yeh Lin,  D. Liotard,  R. C. Lochan,  I. Lotan,  
 P. E. Maslen,  N. Nair,  D. P. O'Neill,  D. Neuhauser,  E. Neuscamman,  
 C. M. Oana,  R. Olson,  B. Peters,  R. Peverati,  P. A. Pieniazek,  
 Y. M. Rhee,  J. Ritchie,  M. A. Rohrdanz,  E. Rosta,  N. J. Russ,  
 H. F. Schaefer III,  N. E. Schultz,  N. Shenvi,  A. C. Simmonett,  A. Sodt,  
 D. Stuck,  K. S. Thanthiriwatte,  V. Vanovschi,  Tao Wang,  A. Warshel,  
 C. F. Williams,  Q. Wu,  X. Xu,  W. Zhang

 Please cite Q-Chem as follows:
 Y. Shao et al., Mol. Phys. 113, 184-215 (2015)
 DOI: 10.1080/00268976.2014.952696

 Q-Chem 5.1.1 for Intel X86 EM64T Linux

 Parts of Q-Chem use Armadillo 8.300.2 (Tropical Shenanigans).
 http://arma.sourceforge.net/

 Q-Chem begins on Tue Nov  6 23:45:06 2018  

Host: 
0

     Scratch files written to /scratch/taweetham/qchem63710//
Symmetry turned off for PCM/SM12/SMD calculation
Input Ideriv = 1
Curr. Ideriv = -1
Max.  Ideriv = 1
Input Ideriv = 2
Curr. Ideriv = 1
Max.  Ideriv = 1

Checking the input file for inconsistencies... 	...done.

--------------------------------------------------------------
User input:
--------------------------------------------------------------
SMD/H2O.inp
$molecule
0 1
O 
H  1 0.962000
H  1 0.962000 2 105.026384
$end


$rem
   SCF_GUESS 	SAD
   JOB_TYPE 	SP
   BASIS 	6-311++G**
   method 	B3LYP
   THRESH    	12
   SOLVENT_METHOD SMD
$end

$pcm
solver inversion
$end


--------------------------------------------------------------
 ----------------------------------------------------------------
             Standard Nuclear Orientation (Angstroms)
    I     Atom           X                Y                Z
 ----------------------------------------------------------------
    1      O       0.0000000000     0.0000000000     0.0000000000
    2      H       0.0000000000     0.0000000000     0.9620000000
    3      H       0.9291058923     0.0000000000    -0.2494117896
 ----------------------------------------------------------------
 Nuclear Repulsion Energy =     9.1479034395 hartrees
 There are        5 alpha and        5 beta electrons
 Requested basis set is 6-311++G(d,p)
 There are 16 shells and 36 basis functions

 Total QAlloc Memory Limit   2000 MB
 Mega-Array Size       188 MB
 MEM_STATIC part       192 MB

                       Distance Matrix (Angstroms)
             O (  1)   H (  2)
   H (  2)  0.962000
   H (  3)  0.962000  1.526681

 A cutoff of  1.0D-12 yielded    136 shell pairs
 There are       706 function pairs (       748 Cartesian)

 -------------------------------------------------------
 OpenMP Integral Computing Module                       
 Release: version 1.0, May 2013, Q-Chem Inc. Pittsburgh 
 -------------------------------------------------------
 Integral Job Info:
 Integral job number is                      11
 Integral operator is                         1
 short-range coefficients                     0
 long-range coefficients              100000000
 Omega coefficients                           0
 if combine SR and LR in K                    0
 Integral screening is                        0
 Integral computing path is                   2
 max size of driver memory is            800000
 size of driver memory is                593474
 size of scratch memory is              2361544
 max col of scratch BK array               1296
 max len of scratch array in speh3          155
 max len of scratch index in speh4           18
 max int batch size is                      520
 min int batch size is                       52
 fixed nKL is                                52
 max L of basis functions is                  2
 order of int derivative is                   0
 number of shells is                         16
 number of basis is                          37
 number of cartesian basis is                37
 number of contracted shell pairs           136
 number of primitive shell pairs            387
 maxK2 (contraction) of shell pair           36
 max number of K2 of shell pair               1
 max number of CS2 of shell pair             21
 max number of PS2 of shell pair             42
 mem total for path MDJ                  507764
 -------------------------------------------------------
 Smallest overlap matrix eigenvalue = 3.55E-03

 Scale SEOQF with 1.000000e-01/1.000000e+00/1.000000e-01

 Standard Electronic Orientation quadrupole field applied
 Guess from superposition of atomic densities
 Warning:  Energy on first SCF cycle will be non-variational
 SAD guess density has 10.000000 electrons

 -----------------------------------------------------------------------
  General SCF calculation program by
  Eric Jon Sundstrom, Paul Horn, Yuezhi Mao, Dmitri Zuev, Alec White,
  David Stuck, Shaama M.S., Shane Yost, Joonho Lee, David Small,
  Daniel Levine, Susi Lehtola, Hugh Burton, Evgeny Epifanovsky
 -----------------------------------------------------------------------
 Exchange:     0.2000 Hartree-Fock + 0.0800 Slater + 0.7200 B88
 Correlation:  0.1900 VWN1RPA + 0.8100 LYP
 Using SG-1 standard quadrature grid
 using 4 threads for integral computing
 -------------------------------------------------------
 OpenMP Integral computing Module                
 Release: version 2.0, May 2017, Q-Chem Inc. Pleasanton 
 -------------------------------------------------------
 -------------------------------------------------------
 OpenMP BLAS3 based DFT computing Module                
 Release: version 1.0, May 2013, Q-Chem Inc. Pittsburgh 
 -------------------------------------------------------
 A restricted SCF calculation will be
 performed using DIIS
 SCF converges when DIIS error is below 1.0e-05
 ---------------------------------------
  Cycle       Energy         DIIS error
 ---------------------------------------
    1     -76.4171236330      8.90e-02  
    2     -76.3898610911      2.41e-02  
    3     -76.3052622021      3.64e-02  
    4     -76.4584468789      8.43e-04  
    5     -76.4585274476      1.66e-04  
    6     -76.4585298190      3.01e-05  
    7     -76.4585299256      5.32e-07  Convergence criterion met
 ---------------------------------------
 SCF time:   CPU 0.70s  wall 0.00s 
 SCF   energy in the final basis set =      -76.4585299256
 Total energy in the final basis set =      -76.4585299256
 Exchange:     0.2000 Hartree-Fock + 0.0800 Slater + 0.7200 B88
 Correlation:  0.1900 VWN1RPA + 0.8100 LYP
 Using SG-1 standard quadrature grid

 Citation of the SMD model:
 Marenich, A.V.; Cramer, C.J.; Truhlar, D.G.
 J. Phys. Chem. B 2009, 113, 6378-6396.
 iSolventCode=           1
 Solvent: water                                                           

 vradii
            1           2           3
    1   1.5200000   1.2000000   1.2000000
Changing PCM_TESSEL_METHOD to VTN
Changing PCM_VDW_RADII to SMD_RADIUS
 Discretize the solute cavity surface with Lebedev spheres
	Using 302 Lebedev grid points for each H atom
	Using 302 Lebedev grid points for other atoms
	Atomic van der Waals radii will be scaled by 1.20
 Removing interior tesserae...
 Keep 503 surface tesserae and discard 403 interior tesserae
 Molecular Surface Area = 36.657 Angst**2

 Citation of the SMD model:
 Marenich, A.V.; Cramer, C.J.; Truhlar, D.G.
 J. Phys. Chem. B 2009, 113, 6378-6396.
 iSolventCode=           1
 Solvent: water                                                           

 vradii
            1           2           3
    1   1.5200000   1.2000000   1.2000000
 using 4 threads for integral computing
 -------------------------------------------------------
 OpenMP Integral computing Module                
 Release: version 2.0, May 2017, Q-Chem Inc. Pleasanton 
 -------------------------------------------------------
 -------------------------------------------------------
 OpenMP BLAS3 based DFT computing Module                
 Release: version 1.0, May 2013, Q-Chem Inc. Pittsburgh 
 -------------------------------------------------------
 A restricted SCF calculation will be
 performed using DIIS
 SCF converges when DIIS error is below 1.0e-05
 ---------------------------------------
  Cycle       Energy         DIIS error
 ---------------------------------------
    1     -76.4585299256      5.89e-08  
    2     -76.4722643753      2.67e-03  
    3     -76.4722644156      2.67e-03  
    4     -76.4722643004      2.67e-03  
    5     -76.4722644809      2.67e-03  
    6     -76.4722640760      2.67e-03  
    7     -76.4722643633      2.67e-03  
    8     -76.4722645246      2.67e-03  
    9     -76.4722644482      2.67e-03  
   10     -76.4722644227      2.67e-03  
   11     -76.4722644168      2.67e-03  
   12     -76.4722644164      2.67e-03  
   13     -76.4722643800      2.67e-03  
   14     -76.4722643777      2.67e-03  
   15     -76.4722642906      2.67e-03  
   16     -76.4722644037      2.67e-03  
   17     -76.4745722168      1.04e-04  
   18     -76.4745734114      2.90e-05  
   19     -76.4745735107      1.85e-06  Convergence criterion met
 ---------------------------------------
 SCF time:   CPU 3.11s  wall 2.00s 
(0)  E-EN(g) gas-phase elect-nuc energy                  -76.458529926 a.u.
(3)  G-ENP(liq) elect-nuc-pol free energy of system      -76.474573511 a.u.
(4)  G-CDS(liq) cavity-dispersion-solvent structure 
     free energy                                                1.4485 kcal/mol
(6)  G-S(liq) free energy of system                      -76.472265175 a.u.
(9)  DeltaG-S(liq) free energy of  solvation
     (9) = (6) - (0)                                           -8.6190 kcal/mol
 SCF   energy in the final basis set =      -76.4745735107
 Total energy in the final basis set =      -76.4722651749

 --------------------------------------------------------------

                    Orbital Energies (a.u.)
 --------------------------------------------------------------

 Alpha MOs
 -- Occupied --
-19.129  -1.017  -0.534  -0.402  -0.327
 -- Virtual --
 -0.006   0.046   0.141   0.147   0.160   0.169   0.223   0.228
  0.515   0.565   0.953   0.986   0.999   1.236   1.271   1.350
  1.472   1.680   2.003   2.139   2.415   2.586   3.088   3.138
  3.307   3.671   3.884   4.920   5.300   5.621  49.858
 --------------------------------------------------------------

          Ground-State Mulliken Net Atomic Charges

     Atom                 Charge (a.u.)
  ----------------------------------------
      1 O                    -0.634473
      2 H                     0.317310
      3 H                     0.317164
  ----------------------------------------
  Sum of atomic charges =    -0.000000

 -----------------------------------------------------------------
                    Cartesian Multipole Moments
 -----------------------------------------------------------------
    Charge (ESU x 10^10)
                -0.0000
    Dipole Moment (Debye)
         X       2.0800      Y       0.0000      Z       1.5960
       Tot       2.6217
    Quadrupole Moments (Debye-Ang)
        XX      -5.2820     XY       0.0000     YY      -7.8957
        XZ      -0.7981     YZ       0.0000     ZZ      -4.8532
    Octopole Moments (Debye-Ang^2)
       XXX       1.0083    XXY      -0.0000    XYY      -0.2459
       YYY      -0.0000    XXZ      -0.6792    XYZ       0.0000
       YYZ      -0.1884    XZZ      -0.1310    YZZ      -0.0000
       ZZZ       1.3532
    Hexadecapole Moments (Debye-Ang^3)
      XXXX      -6.1944   XXXY       0.0000   XXYY      -2.6783
      XYYY       0.0000   YYYY      -7.8998   XXXZ      -0.5931
      XXYZ       0.0000   XYYZ      -0.0126   YYYZ       0.0000
      XXZZ      -2.5444   XYZZ       0.0000   YYZZ      -2.6715
      XZZZ      -0.1213   YZZZ       0.0000   ZZZZ      -5.8101
 -----------------------------------------------------------------
Archival summary:
1\1\TWL01\SP\ProcedureUnspecified\BasisUnspecified\12\taweetha\TueNov623:45:082018TueNov623:45:082018\0\\#,ProcedureUnspecified,BasisUnspecified,\\0,1\O\H,1,0.962\H,1,0.962,2,105.026\\\@

 Total job time:  1.98s(wall), 3.89s(cpu) 
 Tue Nov  6 23:45:08 2018

        *************************************************************
        *                                                           *
        *  Thank you very much for using Q-Chem.  Have a nice day.  *
        *                                                           *
        *************************************************************
```
