## Supplementary material for "An *In-Silico* Investigation of Menthol Metabolism": S1 File: H3O+.out

```
Q-Chem Developer Version!
                  Welcome to Q-Chem
     A Quantum Leap Into The Future Of Chemistry


 Q-Chem 5.1, Q-Chem, Inc., Pleasanton, CA (2018)

 Yihan Shao,  Zhengting Gan,  E. Epifanovsky,  A. T. B. Gilbert,  M. Wormit,  
 J. Kussmann,  A. W. Lange,  A. Behn,  Jia Deng,  Xintian Feng,  D. Ghosh,  
 M. Goldey,  P. R. Horn,  L. D. Jacobson,  I. Kaliman,  T. Kus,  A. Landau,  
 Jie Liu,  E. I. Proynov,  R. M. Richard,  R. P. Steele,  E. J. Sundstrom,  
 H. L. Woodcock III,  P. M. Zimmerman,  D. Zuev,  B. Albrecht,  E. Alguire,  
 S. A. Baeppler,  D. Barton,  Z. Benda,  Y. A. Bernard,  E. J. Berquist,  
 K. B. Bravaya,  H. Burton,  D. Casanova,  Chun-Min Chang,  Yunqing Chen,  
 A. Chien,  K. D. Closser,  M. P. Coons,  S. Coriani,  S. Dasgupta,  
 A. L. Dempwolff,  M. Diedenhofen,  Hainam Do,  R. G. Edgar,  Po-Tung Fang,  
 S. Faraji,  S. Fatehi,  Qingguo Feng,  K. D. Fenk,  J. Fosso-Tande,  
 J. Gayvert,  Qinghui Ge,  A. Ghysels,  G. Gidofalvi,  J. Gomes,  
 J. Gonthier,  A. Gunina,  D. Hait,  M. W. D. Hanson-Heine,  
 P. H. P. Harbach,  A. W. Hauser,  J. E. Herr,  E. G. Hohenstein,  
 Z. C. Holden,  Kerwin Hui,  B. C. Huynh,  T.-C. Jagau,  Hyunjun Ji,  
 B. Kaduk,  K. Khistyaev,  Jaehoon Kim,  P. Klunzinger,  K. Koh,  
 D. Kosenkov,  L. Koulias,  T. Kowalczyk,  C. M. Krauter,  A. Kunitsa,  
 Ka Un Lao,  A. Laurent,  K. V. Lawler,  Joonho Lee,  D. Lefrancois,  
 S. Lehtola,  D. S. Levine,  Yi-Pei Li,  You-Sheng Lin,  Fenglai Liu,  
 E. Livshits,  A. Luenser,  P. Manohar,  E. Mansoor,  S. F. Manzer,  
 Shan-Ping Mao,  Yuezhi Mao,  N. Mardirossian,  A. V. Marenich,  
 T. Markovich,  L. A. Martinez-Martinez,  S. A. Maurer,  N. J. Mayhall,  
 S. C. McKenzie,  J.-M. Mewes,  A. F. Morrison,  J. W. Mullinax,  K. Nanda,  
 T. S. Nguyen-Beck,  R. Olivares-Amaya,  J. A. Parkhill,  T. M. Perrine,  
 F. Plasser,  P. Pokhilko,  S. Prager,  A. Prociuk,  E. Ramos,  D. R. Rehn,  
 F. Rob,  M. Schneider,  N. Sergueev,  S. M. Sharada,  S. Sharma,  
 D. W. Small,  T. Stauch,  T. Stein,  Yu-Chuan Su,  A. J. W. Thom,  
 A. Tkatchenko,  T. Tsuchimochi,  N. M. Tubman,  L. Vogt,  M. L. Vidal,  
 O. Vydrov,  M. A. Watson,  J. Wenzel,  M. de Wergifosse,  T. A. Wesolowski,  
 A. White,  J. Witte,  A. Yamada,  Jun Yang,  K. Yao,  S. Yeganeh,  
 S. R. Yost,  Zhi-Qiang You,  A. Zech,  Igor Ying Zhang,  Xing Zhang,  
 Yan Zhao,  Ying Zhu,  B. R. Brooks,  G. K. L. Chan,  C. J. Cramer,  
 M. S. Gordon,  W. J. Hehre,  A. Klamt,  M. W. Schmidt,  C. D. Sherrill,  
 D. G. Truhlar,  A. Aspuru-Guzik,  R. Baer,  A. T. Bell,  N. A. Besley,  
 Jeng-Da Chai,  A. E. DePrince, III,  R. A. DiStasio Jr.,  A. Dreuw,  
 B. D. Dunietz,  T. R. Furlani,  Chao-Ping Hsu,  Yousung Jung,  Jing Kong,  
 D. S. Lambrecht,  WanZhen Liang,  C. Ochsenfeld,  V. A. Rassolov,  
 L. V. Slipchenko,  J. E. Subotnik,  T. Van Voorhis,  J. M. Herbert,  
 A. I. Krylov,  P. M. W. Gill,  M. Head-Gordon

 Contributors to earlier versions of Q-Chem not listed above: 
 R. D. Adamson,  B. Austin,  J. Baker,  G. J. O. Beran,  K. Brandhorst,  
 S. T. Brown,  E. F. C. Byrd,  A. K. Chakraborty,  C.-L. Cheng,  
 Siu Hung Chien,  D. M. Chipman,  D. L. Crittenden,  H. Dachsel,  
 R. J. Doerksen,  A. D. Dutoi,  L. Fusti-Molnar,  W. A. Goddard III,  
 A. Golubeva-Zadorozhnaya,  S. R. Gwaltney,  G. Hawkins,  A. Heyden,  
 S. Hirata,  G. Kedziora,  F. J. Keil,  C. Kelley,  Jihan Kim,  R. A. King,  
 R. Z. Khaliullin,  P. P. Korambath,  W. Kurlancheek,  A. M. Lee,  M. S. Lee,  
 S. V. Levchenko,  Ching Yeh Lin,  D. Liotard,  R. C. Lochan,  I. Lotan,  
 P. E. Maslen,  N. Nair,  D. P. O'Neill,  D. Neuhauser,  E. Neuscamman,  
 C. M. Oana,  R. Olson,  B. Peters,  R. Peverati,  P. A. Pieniazek,  
 Y. M. Rhee,  J. Ritchie,  M. A. Rohrdanz,  E. Rosta,  N. J. Russ,  
 H. F. Schaefer III,  N. E. Schultz,  N. Shenvi,  A. C. Simmonett,  A. Sodt,  
 D. Stuck,  K. S. Thanthiriwatte,  V. Vanovschi,  Tao Wang,  A. Warshel,  
 C. F. Williams,  Q. Wu,  X. Xu,  W. Zhang

 Please cite Q-Chem as follows:
 Y. Shao et al., Mol. Phys. 113, 184-215 (2015)
 DOI: 10.1080/00268976.2014.952696

 Q-Chem 5.1.2 for Intel X86 EM64T Linux

 Parts of Q-Chem use Armadillo 8.300.2 (Tropical Shenanigans).
 http://arma.sourceforge.net/

 Q-Chem begins on Sun Apr 14 08:23:41 2019  

Host: 
0

     Scratch files written to /scratch/taweetham/qchem23873//
Input Ideriv = 2
Curr. Ideriv = -1
Max.  Ideriv = 2

Checking the input file for inconsistencies... 	...done.

--------------------------------------------------------------
User input:
--------------------------------------------------------------
$molecule
1 1
O 
H  1 0.981819
H  1 0.981845 2 113.378992
H  1 0.981861 2 113.368662 3 131.099694 
$end

$rem
   job_type 	optimization
   basis 	6-311++g**
   method 	b3lyp
   scf_guess sad
$end

--------------------------------------------------------------
 ----------------------------------------------------------------
             Standard Nuclear Orientation (Angstroms)
    I     Atom           X                Y                Z
 ----------------------------------------------------------------
    1      O       0.0000143316     0.0000167573     0.0702856117
    2      H       0.9004409608     0.2945840542    -0.1874556186
    3      H      -0.7054592517     0.6324009609    -0.1874290489
    4      H      -0.1950963615    -0.9271190739    -0.1874002264
 ----------------------------------------------------------------
 Molecular Point Group                 C1    NOp =  1
 Largest Abelian Subgroup              C1    NOp =  1
 Nuclear Repulsion Energy =    13.9025671217 hartrees
 There are        5 alpha and        5 beta electrons
 Requested basis set is 6-311++G(d,p)
 There are 21 shells and 43 basis functions

 Total QAlloc Memory Limit   2000 MB
 Mega-Array Size       188 MB
 MEM_STATIC part       192 MB
 A cutoff of  1.0D-11 yielded    231 shell pairs
 There are       989 function pairs (      1038 Cartesian)

 -------------------------------------------------------
 OpenMP Integral Computing Module                       
 Release: version 1.0, May 2013, Q-Chem Inc. Pittsburgh 
 -------------------------------------------------------
 Integral Job Info:
 Integral job number is                      11
 Integral operator is                         1
 short-range coefficients                     0
 long-range coefficients              100000000
 Omega coefficients                           0
 if combine SR and LR in K                    0
 Integral screening is                        0
 Integral computing path is                   2
 max size of driver memory is            800000
 size of driver memory is                593474
 size of scratch memory is              2361544
 max col of scratch BK array               1296
 max len of scratch array in speh3          155
 max len of scratch index in speh4           18
 max int batch size is                      520
 min int batch size is                       52
 fixed nKL is                                52
 max L of basis functions is                  2
 order of int derivative is                   0
 number of shells is                         21
 number of basis is                          44
 number of cartesian basis is                44
 number of contracted shell pairs           231
 number of primitive shell pairs            589
 maxK2 (contraction) of shell pair           36
 max number of K2 of shell pair               1
 max number of CS2 of shell pair             45
 max number of PS2 of shell pair             81
 mem total for path MDJ                  507946
 -------------------------------------------------------
 Smallest overlap matrix eigenvalue = 2.85E-03

 Scale SEOQF with 1.000000e+00/1.000000e-01/1.000000e+00

 Standard Electronic Orientation quadrupole field applied
 Nucleus-field energy     =     0.0000000004 hartrees
 Guess from superposition of atomic densities
 Warning:  Energy on first SCF cycle will be non-variational
 SAD guess density has 11.000000 electrons

 -----------------------------------------------------------------------
  General SCF calculation program by
  Eric Jon Sundstrom, Paul Horn, Yuezhi Mao, Dmitri Zuev, Alec White,
  David Stuck, Shaama M.S., Shane Yost, Joonho Lee, David Small,
  Daniel Levine, Susi Lehtola, Hugh Burton, Evgeny Epifanovsky
 -----------------------------------------------------------------------
 Exchange:     0.2000 Hartree-Fock + 0.0800 Slater + 0.7200 B88
 Correlation:  0.1900 VWN1RPA + 0.8100 LYP
 Using SG-1 standard quadrature grid
 using 6 threads for integral computing
 -------------------------------------------------------
 OpenMP Integral computing Module                
 Release: version 2.0, May 2017, Q-Chem Inc. Pleasanton 
 -------------------------------------------------------
 -------------------------------------------------------
 OpenMP BLAS3 based DFT computing Module                
 Release: version 1.0, May 2013, Q-Chem Inc. Pittsburgh 
 -------------------------------------------------------
 A restricted SCF calculation will be
 performed using DIIS
 SCF converges when DIIS error is below 1.0e-08
 ---------------------------------------
  Cycle       Energy         DIIS error
 ---------------------------------------
    1     -77.1475347397      9.55e-02  
    2     -76.7171377367      9.61e-03  
    3     -76.7144704821      1.08e-02  
    4     -76.7309395079      1.42e-03  
    5     -76.7312388900      1.15e-04  
    6     -76.7312405598      9.88e-06  
    7     -76.7312405752      2.46e-07  
    8     -76.7312405752      1.35e-08  
    9     -76.7312405753      1.72e-09  Convergence criterion met
 ---------------------------------------
 SCF time:   CPU 1.29s  wall 0.00s 
 SCF   energy in the final basis set =      -76.7312405753
 Total energy in the final basis set =      -76.7312405753

 --------------------------------------------------------------

                    Orbital Energies (a.u.)
 --------------------------------------------------------------

 Alpha MOs
 -- Occupied --
-19.5618  -1.4549  -0.9447  -0.9446  -0.7453
 -- Virtual --
 -0.2845  -0.1896  -0.1896  -0.0973  -0.0944  -0.0944  -0.0745  -0.0057
 -0.0056   0.0102   0.2213   0.2213   0.2600   0.6279   0.6344   0.6345
  0.8241   0.8242   0.9876   1.1552   1.3755   1.3756   1.3920   1.7181
  1.7182   1.8567   2.2044   2.2394   2.2395   2.8905   2.8905   3.2687
  3.3909   3.3910   4.6297   5.2220   5.2222  49.4520
 --------------------------------------------------------------

          Ground-State Mulliken Net Atomic Charges

     Atom                 Charge (a.u.)
  ----------------------------------------
      1 O                    -0.200925
      2 H                     0.400314
      3 H                     0.400307
      4 H                     0.400303
  ----------------------------------------
  Sum of atomic charges =     1.000000

 -----------------------------------------------------------------
                    Cartesian Multipole Moments
 -----------------------------------------------------------------
    Charge (ESU x 10^10)
                 4.8032
    Dipole Moment (Debye)
         X      -0.0002      Y      -0.0003      Z      -1.4548
       Tot       1.4548
    Quadrupole Moments (Debye-Ang)
        XX      -2.4499     XY       0.0000     YY      -2.4508
        XZ      -0.0000     YZ      -0.0000     ZZ      -6.3629
    Octopole Moments (Debye-Ang^2)
       XXX       1.0384    XXY       1.4485    XYY      -1.0388
       YYY      -1.4489    XXZ      -0.8773    XYZ      -0.0000
       YYZ      -0.8770    XZZ      -0.0000    YZZ      -0.0000
       ZZZ      -0.6201
    Hexadecapole Moments (Debye-Ang^3)
      XXXX      -3.2119   XXXY      -0.0002   XXYY      -1.0708
      XYYY       0.0002   YYYY      -3.2125   XXXZ      -0.2310
      XXYZ      -0.3221   XYYZ       0.2310   YYYZ       0.3221
      XXZZ      -1.7358   XYZZ       0.0000   YYZZ      -1.7359
      XZZZ      -0.0001   YZZZ      -0.0000   ZZZZ      -5.2035
 -----------------------------------------------------------------
 Calculating analytic gradient of the SCF energy
 Gradient of SCF Energy
            1           2           3           4
    1  -0.0000166   0.0012623  -0.0010083  -0.0002373
    2  -0.0000245   0.0004393   0.0008532  -0.0012681
    3   0.0013469  -0.0004320  -0.0004428  -0.0004721
 Max gradient component =       1.347E-03
 RMS gradient           =       7.967E-04
 Gradient time:  CPU 0.32 s  wall 0.10 s
 Geometry Optimization Parameters
   NAtoms,    NIC,     NZ,  NCons,   NDum,   NFix, NCnnct, MaxDiis
        4      17       4       0       0       0       0       0


** GEOMETRY OPTIMIZATION IN DELOCALIZED INTERNAL COORDINATES **
   Searching for a Minimum

   Optimization Cycle:   1

                       Coordinates (Angstroms)
     ATOM                X               Y               Z
      1  O         0.0000143316    0.0000167573    0.0702856117
      2  H         0.9004409608    0.2945840542   -0.1874556186
      3  H        -0.7054592517    0.6324009609   -0.1874290489
      4  H        -0.1950963615   -0.9271190739   -0.1874002264
   Point Group: c1    Number of degrees of freedom:     6


   Energy is    -76.731240575


 Attempting to Generate Delocalized Internal Coordinates

  6 Hessian modes will be used to form the next step
  Hessian Eigenvalues:
     0.160000    0.160000    0.160000    0.510251    0.510281    0.510331

 Minimum Search - Taking Simple RFO Step
 Searching for Lamda that Minimizes Along All modes
 Value Taken    Lamda =  -0.00001204
 Step Taken.  Stepsize is  0.005170

                             Maximum     Tolerance    Cnvgd?
         Gradient           0.002279      0.000300      NO
         Displacement       0.005158      0.001200      NO
         Energy change     *********      0.000001      NO


 New Cartesian Coordinates Obtained by Inverse Iteration

 Displacement from previous Coordinates is:  0.004406
 ----------------------------------------------------------------
             Standard Nuclear Orientation (Angstroms)
    I     Atom           X                Y                Z
 ----------------------------------------------------------------
    1      O       0.0000131849     0.0000116163     0.0689438978
    2      H       0.8994550741     0.2942880743    -0.1870087738
    3      H      -0.7046820372     0.6317508004    -0.1869822771
    4      H      -0.1948865428    -0.9261677925    -0.1869521292
 ----------------------------------------------------------------
 Molecular Point Group                 C1    NOp =  1
 Largest Abelian Subgroup              C1    NOp =  1
 Nuclear Repulsion Energy =    13.9225739978 hartrees
 There are        5 alpha and        5 beta electrons
 Applying Cartesian multipole field
    Component          Value
    ---------          -----
     (2,0,0)        1.00000E-10
     (0,2,0)        2.00000E-11
     (0,0,2)       -3.00000E-10
 Nucleus-field energy     =     0.0000000004 hartrees
 Requested basis set is 6-311++G(d,p)
 There are 21 shells and 43 basis functions
 A cutoff of  1.0D-11 yielded    231 shell pairs
 There are       989 function pairs (      1038 Cartesian)
 Smallest overlap matrix eigenvalue = 2.84E-03
 Guess MOs from SCF MO coefficient file

 -----------------------------------------------------------------------
  General SCF calculation program by
  Eric Jon Sundstrom, Paul Horn, Yuezhi Mao, Dmitri Zuev, Alec White,
  David Stuck, Shaama M.S., Shane Yost, Joonho Lee, David Small,
  Daniel Levine, Susi Lehtola, Hugh Burton, Evgeny Epifanovsky
 -----------------------------------------------------------------------
 Exchange:     0.2000 Hartree-Fock + 0.0800 Slater + 0.7200 B88
 Correlation:  0.1900 VWN1RPA + 0.8100 LYP
 Using SG-1 standard quadrature grid
 using 6 threads for integral computing
 -------------------------------------------------------
 OpenMP Integral computing Module                
 Release: version 2.0, May 2017, Q-Chem Inc. Pleasanton 
 -------------------------------------------------------
 -------------------------------------------------------
 OpenMP BLAS3 based DFT computing Module                
 Release: version 1.0, May 2013, Q-Chem Inc. Pittsburgh 
 -------------------------------------------------------
 A restricted SCF calculation will be
 performed using DIIS
 SCF converges when DIIS error is below 1.0e-08
 ---------------------------------------
  Cycle       Energy         DIIS error
 ---------------------------------------
    1     -76.7312448546      1.14e-04  
    2     -76.7312465186      8.16e-05  
    3     -76.7312472591      3.85e-05  
    4     -76.7312474720      1.43e-06  
    5     -76.7312474723      2.45e-07  
    6     -76.7312474723      1.61e-08  
    7     -76.7312474723      6.26e-10  Convergence criterion met
 ---------------------------------------
 SCF time:   CPU 1.03s  wall 1.00s 
 SCF   energy in the final basis set =      -76.7312474723
 Total energy in the final basis set =      -76.7312474723

 --------------------------------------------------------------

                    Orbital Energies (a.u.)
 --------------------------------------------------------------

 Alpha MOs
 -- Occupied --
-19.5618  -1.4558  -0.9456  -0.9456  -0.7456
 -- Virtual --
 -0.2841  -0.1892  -0.1892  -0.0973  -0.0943  -0.0943  -0.0743  -0.0056
 -0.0056   0.0101   0.2217   0.2217   0.2604   0.6278   0.6341   0.6342
  0.8243   0.8243   0.9864   1.1560   1.3764   1.3764   1.3935   1.7210
  1.7211   1.8569   2.2028   2.2395   2.2395   2.8920   2.8920   3.2716
  3.3915   3.3915   4.6290   5.2267   5.2269  49.4536
 --------------------------------------------------------------

          Ground-State Mulliken Net Atomic Charges

     Atom                 Charge (a.u.)
  ----------------------------------------
      1 O                    -0.200006
      2 H                     0.399996
      3 H                     0.399998
      4 H                     0.400012
  ----------------------------------------
  Sum of atomic charges =     1.000000

 -----------------------------------------------------------------
                    Cartesian Multipole Moments
 -----------------------------------------------------------------
    Charge (ESU x 10^10)
                 4.8032
    Dipole Moment (Debye)
         X      -0.0003      Y      -0.0003      Z      -1.4494
       Tot       1.4494
    Quadrupole Moments (Debye-Ang)
        XX      -2.4539     XY       0.0000     YY      -2.4541
        XZ      -0.0000     YZ      -0.0000     ZZ      -6.3604
    Octopole Moments (Debye-Ang^2)
       XXX       1.0347    XXY       1.4435    XYY      -1.0353
       YYY      -1.4441    XXZ      -0.8679    XYZ      -0.0000
       YYZ      -0.8677    XZZ       0.0000    YZZ       0.0000
       ZZZ      -0.6001
    Hexadecapole Moments (Debye-Ang^3)
      XXXX      -3.2105   XXXY      -0.0002   XXYY      -1.0702
      XYYY       0.0003   YYYY      -3.2105   XXXZ      -0.2296
      XXYZ      -0.3201   XYYZ       0.2295   YYYZ       0.3201
      XXZZ      -1.7328   XYZZ       0.0000   YYZZ      -1.7329
      XZZZ      -0.0001   YZZZ      -0.0000   ZZZZ      -5.1911
 -----------------------------------------------------------------
 Calculating analytic gradient of the SCF energy
 Gradient of SCF Energy
            1           2           3           4
    1  -0.0000030   0.0000919  -0.0000985   0.0000096
    2  -0.0000044   0.0000628   0.0000474  -0.0001059
    3   0.0003357  -0.0000909  -0.0001051  -0.0001397
 Max gradient component =       3.357E-04
 RMS gradient           =       1.249E-04
 Gradient time:  CPU 0.32 s  wall 0.10 s
 Geometry Optimization Parameters
   NAtoms,    NIC,     NZ,  NCons,   NDum,   NFix, NCnnct, MaxDiis
        4      17       4       0       0       0       0       0

 Cartesian Hessian Update
 Hessian Updated using BFGS Update


** GEOMETRY OPTIMIZATION IN DELOCALIZED INTERNAL COORDINATES **
   Searching for a Minimum

   Optimization Cycle:   2

                       Coordinates (Angstroms)
     ATOM                X               Y               Z
      1  O         0.0000131849    0.0000116163    0.0689438978
      2  H         0.8994550741    0.2942880743   -0.1870087738
      3  H        -0.7046820372    0.6317508004   -0.1869822771
      4  H        -0.1948865428   -0.9261677925   -0.1869521292
   Point Group: c1    Number of degrees of freedom:     6


   Energy is    -76.731247472

 Hessian Updated using BFGS Update

  5 Hessian modes will be used to form the next step
  Hessian Eigenvalues:
     0.139299    0.160005    0.501811    0.510274    0.510318

 Minimum Search - Taking Simple RFO Step
 Searching for Lamda that Minimizes Along All modes
 Value Taken    Lamda =   0.00000000
 Step Taken.  Stepsize is  0.002528

                             Maximum     Tolerance    Cnvgd?
         Gradient           0.000347      0.000300      NO
         Displacement       0.001812      0.001200      NO
         Energy change     -0.000007      0.000001      NO


 New Cartesian Coordinates Obtained by Inverse Iteration

 Displacement from previous Coordinates is:  0.002803
 ----------------------------------------------------------------
             Standard Nuclear Orientation (Angstroms)
    I     Atom           X                Y                Z
 ----------------------------------------------------------------
    1      O       0.0000123146     0.0000090157     0.0676968942
    2      H       0.8996453979     0.2943559687    -0.1865933493
    3      H      -0.7048296077     0.6318924650    -0.1865668072
    4      H      -0.1949284257    -0.9263747508    -0.1865360199
 ----------------------------------------------------------------
 Molecular Point Group                 C1    NOp =  1
 Largest Abelian Subgroup              C1    NOp =  1
 Nuclear Repulsion Energy =    13.9254545877 hartrees
 There are        5 alpha and        5 beta electrons
 Applying Cartesian multipole field
    Component          Value
    ---------          -----
     (2,0,0)        1.00000E-10
     (0,2,0)        2.00000E-11
     (0,0,2)       -3.00000E-10
 Nucleus-field energy     =     0.0000000004 hartrees
 Requested basis set is 6-311++G(d,p)
 There are 21 shells and 43 basis functions
 A cutoff of  1.0D-11 yielded    231 shell pairs
 There are       989 function pairs (      1038 Cartesian)
 Smallest overlap matrix eigenvalue = 2.85E-03
 Guess MOs from SCF MO coefficient file

 -----------------------------------------------------------------------
  General SCF calculation program by
  Eric Jon Sundstrom, Paul Horn, Yuezhi Mao, Dmitri Zuev, Alec White,
  David Stuck, Shaama M.S., Shane Yost, Joonho Lee, David Small,
  Daniel Levine, Susi Lehtola, Hugh Burton, Evgeny Epifanovsky
 -----------------------------------------------------------------------
 Exchange:     0.2000 Hartree-Fock + 0.0800 Slater + 0.7200 B88
 Correlation:  0.1900 VWN1RPA + 0.8100 LYP
 Using SG-1 standard quadrature grid
 using 6 threads for integral computing
 -------------------------------------------------------
 OpenMP Integral computing Module                
 Release: version 2.0, May 2017, Q-Chem Inc. Pleasanton 
 -------------------------------------------------------
 -------------------------------------------------------
 OpenMP BLAS3 based DFT computing Module                
 Release: version 1.0, May 2013, Q-Chem Inc. Pittsburgh 
 -------------------------------------------------------
 A restricted SCF calculation will be
 performed using DIIS
 SCF converges when DIIS error is below 1.0e-08
 ---------------------------------------
  Cycle       Energy         DIIS error
 ---------------------------------------
    1     -76.7312471222      6.29e-05  
    2     -76.7312479426      2.56e-05  
    3     -76.7312479487      2.51e-05  
    4     -76.7312480390      3.17e-07  
    5     -76.7312480390      1.17e-07  
    6     -76.7312480390      5.36e-09  Convergence criterion met
 ---------------------------------------
 SCF time:   CPU 0.87s  wall 0.00s 
 SCF   energy in the final basis set =      -76.7312480390
 Total energy in the final basis set =      -76.7312480390

 --------------------------------------------------------------

                    Orbital Energies (a.u.)
 --------------------------------------------------------------

 Alpha MOs
 -- Occupied --
-19.5617  -1.4558  -0.9458  -0.9458  -0.7454
 -- Virtual --
 -0.2841  -0.1891  -0.1891  -0.0973  -0.0943  -0.0943  -0.0743  -0.0057
 -0.0056   0.0100   0.2219   0.2219   0.2603   0.6280   0.6340   0.6340
  0.8248   0.8249   0.9860   1.1557   1.3764   1.3764   1.3942   1.7226
  1.7227   1.8557   2.2013   2.2400   2.2401   2.8919   2.8919   3.2740
  3.3911   3.3911   4.6277   5.2280   5.2282  49.4540
 --------------------------------------------------------------

          Ground-State Mulliken Net Atomic Charges

     Atom                 Charge (a.u.)
  ----------------------------------------
      1 O                    -0.200382
      2 H                     0.400120
      3 H                     0.400123
      4 H                     0.400140
  ----------------------------------------
  Sum of atomic charges =     1.000000

 -----------------------------------------------------------------
                    Cartesian Multipole Moments
 -----------------------------------------------------------------
    Charge (ESU x 10^10)
                 4.8032
    Dipole Moment (Debye)
         X      -0.0003      Y      -0.0003      Z      -1.4445
       Tot       1.4445
    Quadrupole Moments (Debye-Ang)
        XX      -2.4511     XY       0.0001     YY      -2.4512
        XZ      -0.0000     YZ      -0.0000     ZZ      -6.3618
    Octopole Moments (Debye-Ang^2)
       XXX       1.0357    XXY       1.4448    XYY      -1.0362
       YYY      -1.4453    XXZ      -0.8609    XYZ      -0.0000
       YYZ      -0.8608    XZZ       0.0000    YZZ       0.0000
       ZZZ      -0.5808
    Hexadecapole Moments (Debye-Ang^3)
      XXXX      -3.2064   XXXY      -0.0002   XXYY      -1.0688
      XYYY       0.0003   YYYY      -3.2063   XXXZ      -0.2291
      XXYZ      -0.3194   XYYZ       0.2290   YYYZ       0.3195
      XXZZ      -1.7326   XYZZ       0.0000   YYZZ      -1.7327
      XZZZ      -0.0001   YZZZ      -0.0000   ZZZZ      -5.1853
 -----------------------------------------------------------------
 Calculating analytic gradient of the SCF energy
 Gradient of SCF Energy
            1           2           3           4
    1  -0.0000018  -0.0000412   0.0000057   0.0000374
    2  -0.0000031   0.0000208  -0.0000431   0.0000255
    3   0.0000525   0.0000042  -0.0000110  -0.0000456
 Max gradient component =       5.245E-05
 RMS gradient           =       3.034E-05
 Gradient time:  CPU 0.32 s  wall 0.10 s
 Geometry Optimization Parameters
   NAtoms,    NIC,     NZ,  NCons,   NDum,   NFix, NCnnct, MaxDiis
        4      17       4       0       0       0       0       0

 Cartesian Hessian Update
 Hessian Updated using BFGS Update


** GEOMETRY OPTIMIZATION IN DELOCALIZED INTERNAL COORDINATES **
   Searching for a Minimum

   Optimization Cycle:   3

                       Coordinates (Angstroms)
     ATOM                X               Y               Z
      1  O         0.0000123146    0.0000090157    0.0676968942
      2  H         0.8996453979    0.2943559687   -0.1865933493
      3  H        -0.7048296077    0.6318924650   -0.1865668072
      4  H        -0.1949284257   -0.9263747508   -0.1865360199
   Point Group: c1    Number of degrees of freedom:     6


   Energy is    -76.731248039

 Hessian Updated using BFGS Update

  6 Hessian modes will be used to form the next step
  Hessian Eigenvalues:
     0.100059    0.160000    0.160005    0.510248    0.510307    0.545895

 Minimum Search - Taking Simple RFO Step
 Searching for Lamda that Minimizes Along All modes
 Value Taken    Lamda =   0.00000000
 Step Taken.  Stepsize is  0.000929

                             Maximum     Tolerance    Cnvgd?
         Gradient           0.000110      0.000300     YES
         Displacement       0.000813      0.001200     YES
         Energy change     -0.000001      0.000001     YES


                       Distance Matrix (Angstroms)
             O (  1)   H (  2)   H (  3)
   H (  2)  0.980124
   H (  3)  0.980168  1.639595
   H (  4)  0.980216  1.639596  1.639572

 Final energy is   -76.731248039023342     


 ******************************
 **  OPTIMIZATION CONVERGED  **
 ******************************

                       Coordinates (Angstroms)
     ATOM                X               Y               Z
      1  O         0.0000123146    0.0000090157    0.0676968942
      2  H         0.8996453979    0.2943559687   -0.1865933493
      3  H        -0.7048296077    0.6318924650   -0.1865668072
      4  H        -0.1949284257   -0.9263747508   -0.1865360199

Z-matrix Print:
$molecule
1 1
O 
H  1 0.980124
H  1 0.980168 2 113.524499
H  1 0.980216 2 113.520353 3 131.607939 0
$end


 --------------------------------------------------------------

                    Orbital Energies (a.u.)
 --------------------------------------------------------------

 Alpha MOs
 -- Occupied --
-19.5617  -1.4558  -0.9458  -0.9458  -0.7454
 -- Virtual --
 -0.2841  -0.1891  -0.1891  -0.0973  -0.0943  -0.0943  -0.0743  -0.0057
 -0.0056   0.0100   0.2219   0.2219   0.2603   0.6280   0.6340   0.6340
  0.8248   0.8249   0.9860   1.1557   1.3764   1.3764   1.3942   1.7226
  1.7227   1.8557   2.2013   2.2400   2.2401   2.8919   2.8919   3.2740
  3.3911   3.3911   4.6277   5.2280   5.2282  49.4540
 --------------------------------------------------------------

          Ground-State Mulliken Net Atomic Charges

     Atom                 Charge (a.u.)
  ----------------------------------------
      1 O                    -0.200382
      2 H                     0.400120
      3 H                     0.400123
      4 H                     0.400140
  ----------------------------------------
  Sum of atomic charges =     1.000000

 -----------------------------------------------------------------
                    Cartesian Multipole Moments
 -----------------------------------------------------------------
    Charge (ESU x 10^10)
                 4.8032
    Dipole Moment (Debye)
         X      -0.0003      Y      -0.0003      Z      -1.4445
       Tot       1.4445
    Quadrupole Moments (Debye-Ang)
        XX      -2.4511     XY       0.0001     YY      -2.4512
        XZ      -0.0000     YZ      -0.0000     ZZ      -6.3618
    Octopole Moments (Debye-Ang^2)
       XXX       1.0357    XXY       1.4448    XYY      -1.0362
       YYY      -1.4453    XXZ      -0.8609    XYZ      -0.0000
       YYZ      -0.8608    XZZ       0.0000    YZZ       0.0000
       ZZZ      -0.5808
    Hexadecapole Moments (Debye-Ang^3)
      XXXX      -3.2064   XXXY      -0.0002   XXYY      -1.0688
      XYYY       0.0003   YYYY      -3.2063   XXXZ      -0.2291
      XXYZ      -0.3194   XYYZ       0.2290   YYYZ       0.3195
      XXZZ      -1.7326   XYZZ       0.0000   YYZZ      -1.7327
      XZZZ      -0.0001   YZZZ      -0.0000   ZZZZ      -5.1853
 -----------------------------------------------------------------
Archival summary:
1\1\february\OPT\ProcedureUnspecified\BasisUnspecified\13(1+,1)\taweetha\SunApr1408:23:422019SunApr1408:23:422019\0\\#,OPT,ProcedureUnspecified,BasisUnspecified,\\1,1\O\H,1,0.980124\H,1,0.980168,2,113.524\H,1,0.980216,2,113.52,3,131.608,0\\\@

 Total job time:  0.91s(wall), 4.51s(cpu) 
 Sun Apr 14 08:23:42 2019

        *************************************************************
        *                                                           *
        *  Thank you very much for using Q-Chem.  Have a nice day.  *
        *                                                           *
        *************************************************************


 
User input: 2 of 3 
 
Q-Chem Developer Version!
                  Welcome to Q-Chem
     A Quantum Leap Into The Future Of Chemistry


 Q-Chem 5.1, Q-Chem, Inc., Pleasanton, CA (2018)

 Yihan Shao,  Zhengting Gan,  E. Epifanovsky,  A. T. B. Gilbert,  M. Wormit,  
 J. Kussmann,  A. W. Lange,  A. Behn,  Jia Deng,  Xintian Feng,  D. Ghosh,  
 M. Goldey,  P. R. Horn,  L. D. Jacobson,  I. Kaliman,  T. Kus,  A. Landau,  
 Jie Liu,  E. I. Proynov,  R. M. Richard,  R. P. Steele,  E. J. Sundstrom,  
 H. L. Woodcock III,  P. M. Zimmerman,  D. Zuev,  B. Albrecht,  E. Alguire,  
 S. A. Baeppler,  D. Barton,  Z. Benda,  Y. A. Bernard,  E. J. Berquist,  
 K. B. Bravaya,  H. Burton,  D. Casanova,  Chun-Min Chang,  Yunqing Chen,  
 A. Chien,  K. D. Closser,  M. P. Coons,  S. Coriani,  S. Dasgupta,  
 A. L. Dempwolff,  M. Diedenhofen,  Hainam Do,  R. G. Edgar,  Po-Tung Fang,  
 S. Faraji,  S. Fatehi,  Qingguo Feng,  K. D. Fenk,  J. Fosso-Tande,  
 J. Gayvert,  Qinghui Ge,  A. Ghysels,  G. Gidofalvi,  J. Gomes,  
 J. Gonthier,  A. Gunina,  D. Hait,  M. W. D. Hanson-Heine,  
 P. H. P. Harbach,  A. W. Hauser,  J. E. Herr,  E. G. Hohenstein,  
 Z. C. Holden,  Kerwin Hui,  B. C. Huynh,  T.-C. Jagau,  Hyunjun Ji,  
 B. Kaduk,  K. Khistyaev,  Jaehoon Kim,  P. Klunzinger,  K. Koh,  
 D. Kosenkov,  L. Koulias,  T. Kowalczyk,  C. M. Krauter,  A. Kunitsa,  
 Ka Un Lao,  A. Laurent,  K. V. Lawler,  Joonho Lee,  D. Lefrancois,  
 S. Lehtola,  D. S. Levine,  Yi-Pei Li,  You-Sheng Lin,  Fenglai Liu,  
 E. Livshits,  A. Luenser,  P. Manohar,  E. Mansoor,  S. F. Manzer,  
 Shan-Ping Mao,  Yuezhi Mao,  N. Mardirossian,  A. V. Marenich,  
 T. Markovich,  L. A. Martinez-Martinez,  S. A. Maurer,  N. J. Mayhall,  
 S. C. McKenzie,  J.-M. Mewes,  A. F. Morrison,  J. W. Mullinax,  K. Nanda,  
 T. S. Nguyen-Beck,  R. Olivares-Amaya,  J. A. Parkhill,  T. M. Perrine,  
 F. Plasser,  P. Pokhilko,  S. Prager,  A. Prociuk,  E. Ramos,  D. R. Rehn,  
 F. Rob,  M. Schneider,  N. Sergueev,  S. M. Sharada,  S. Sharma,  
 D. W. Small,  T. Stauch,  T. Stein,  Yu-Chuan Su,  A. J. W. Thom,  
 A. Tkatchenko,  T. Tsuchimochi,  N. M. Tubman,  L. Vogt,  M. L. Vidal,  
 O. Vydrov,  M. A. Watson,  J. Wenzel,  M. de Wergifosse,  T. A. Wesolowski,  
 A. White,  J. Witte,  A. Yamada,  Jun Yang,  K. Yao,  S. Yeganeh,  
 S. R. Yost,  Zhi-Qiang You,  A. Zech,  Igor Ying Zhang,  Xing Zhang,  
 Yan Zhao,  Ying Zhu,  B. R. Brooks,  G. K. L. Chan,  C. J. Cramer,  
 M. S. Gordon,  W. J. Hehre,  A. Klamt,  M. W. Schmidt,  C. D. Sherrill,  
 D. G. Truhlar,  A. Aspuru-Guzik,  R. Baer,  A. T. Bell,  N. A. Besley,  
 Jeng-Da Chai,  A. E. DePrince, III,  R. A. DiStasio Jr.,  A. Dreuw,  
 B. D. Dunietz,  T. R. Furlani,  Chao-Ping Hsu,  Yousung Jung,  Jing Kong,  
 D. S. Lambrecht,  WanZhen Liang,  C. Ochsenfeld,  V. A. Rassolov,  
 L. V. Slipchenko,  J. E. Subotnik,  T. Van Voorhis,  J. M. Herbert,  
 A. I. Krylov,  P. M. W. Gill,  M. Head-Gordon

 Contributors to earlier versions of Q-Chem not listed above: 
 R. D. Adamson,  B. Austin,  J. Baker,  G. J. O. Beran,  K. Brandhorst,  
 S. T. Brown,  E. F. C. Byrd,  A. K. Chakraborty,  C.-L. Cheng,  
 Siu Hung Chien,  D. M. Chipman,  D. L. Crittenden,  H. Dachsel,  
 R. J. Doerksen,  A. D. Dutoi,  L. Fusti-Molnar,  W. A. Goddard III,  
 A. Golubeva-Zadorozhnaya,  S. R. Gwaltney,  G. Hawkins,  A. Heyden,  
 S. Hirata,  G. Kedziora,  F. J. Keil,  C. Kelley,  Jihan Kim,  R. A. King,  
 R. Z. Khaliullin,  P. P. Korambath,  W. Kurlancheek,  A. M. Lee,  M. S. Lee,  
 S. V. Levchenko,  Ching Yeh Lin,  D. Liotard,  R. C. Lochan,  I. Lotan,  
 P. E. Maslen,  N. Nair,  D. P. O'Neill,  D. Neuhauser,  E. Neuscamman,  
 C. M. Oana,  R. Olson,  B. Peters,  R. Peverati,  P. A. Pieniazek,  
 Y. M. Rhee,  J. Ritchie,  M. A. Rohrdanz,  E. Rosta,  N. J. Russ,  
 H. F. Schaefer III,  N. E. Schultz,  N. Shenvi,  A. C. Simmonett,  A. Sodt,  
 D. Stuck,  K. S. Thanthiriwatte,  V. Vanovschi,  Tao Wang,  A. Warshel,  
 C. F. Williams,  Q. Wu,  X. Xu,  W. Zhang

 Please cite Q-Chem as follows:
 Y. Shao et al., Mol. Phys. 113, 184-215 (2015)
 DOI: 10.1080/00268976.2014.952696

 Q-Chem 5.1.2 for Intel X86 EM64T Linux

 Parts of Q-Chem use Armadillo 8.300.2 (Tropical Shenanigans).
 http://arma.sourceforge.net/

 Q-Chem begins on Sun Apr 14 08:23:42 2019  

Host: 
0

     Scratch files written to /scratch/taweetham/qchem23873//
The previous job contains 0 fragments, simply inherited here
Input Ideriv = 2
Curr. Ideriv = -1
Max.  Ideriv = 2

Checking the input file for inconsistencies... 	...done.

--------------------------------------------------------------
User input:
--------------------------------------------------------------

$molecule
read
$end

$rem
   job_type 	frequency
   basis 	6-311++g**
   mem_total	32000
   method 	b3lyp
$end

--------------------------------------------------------------
 ----------------------------------------------------------------
             Standard Nuclear Orientation (Angstroms)
    I     Atom           X                Y                Z
 ----------------------------------------------------------------
    1      O       0.0000172041     0.0000082003     0.0693442600
    2      H       0.9462877943    -0.0235209239    -0.1849423729
    3      H      -0.4528615461     0.8312609506    -0.1849165538
    4      H      -0.4935638813    -0.8078056287    -0.1848951535
 ----------------------------------------------------------------
 Molecular Point Group                 C1    NOp =  1
 Largest Abelian Subgroup              C1    NOp =  1
 Nuclear Repulsion Energy =    13.9254545877 hartrees
 There are        5 alpha and        5 beta electrons
 Requested basis set is 6-311++G(d,p)
 There are 21 shells and 43 basis functions

 Total QAlloc Memory Limit  32000 MB
 Mega-Array Size       188 MB
 MEM_STATIC part       192 MB

                       Distance Matrix (Angstroms)
             O (  1)   H (  2)   H (  3)
   H (  2)  0.980124
   H (  3)  0.980168  1.639595
   H (  4)  0.980216  1.639596  1.639572

 A cutoff of  1.0D-11 yielded    231 shell pairs
 There are       989 function pairs (      1038 Cartesian)

 -------------------------------------------------------
 OpenMP Integral Computing Module                       
 Release: version 1.0, May 2013, Q-Chem Inc. Pittsburgh 
 -------------------------------------------------------
 Integral Job Info:
 Integral job number is                      11
 Integral operator is                         1
 short-range coefficients                     0
 long-range coefficients              100000000
 Omega coefficients                           0
 if combine SR and LR in K                    0
 Integral screening is                        0
 Integral computing path is                   2
 max size of driver memory is            800000
 size of driver memory is                593474
 size of scratch memory is              2361544
 max col of scratch BK array               1296
 max len of scratch array in speh3          155
 max len of scratch index in speh4           18
 max int batch size is                      520
 min int batch size is                       52
 fixed nKL is                                52
 max L of basis functions is                  2
 order of int derivative is                   0
 number of shells is                         21
 number of basis is                          44
 number of cartesian basis is                44
 number of contracted shell pairs           231
 number of primitive shell pairs            589
 maxK2 (contraction) of shell pair           36
 max number of K2 of shell pair               1
 max number of CS2 of shell pair             45
 max number of PS2 of shell pair             81
 mem total for path MDJ                  507946
 -------------------------------------------------------
 Smallest overlap matrix eigenvalue = 2.85E-03
 Guess from superposition of atomic densities
 Warning:  Energy on first SCF cycle will be non-variational
 SAD guess density has 11.000000 electrons

 -----------------------------------------------------------------------
  General SCF calculation program by
  Eric Jon Sundstrom, Paul Horn, Yuezhi Mao, Dmitri Zuev, Alec White,
  David Stuck, Shaama M.S., Shane Yost, Joonho Lee, David Small,
  Daniel Levine, Susi Lehtola, Hugh Burton, Evgeny Epifanovsky
 -----------------------------------------------------------------------
 Exchange:     0.2000 Hartree-Fock + 0.0800 Slater + 0.7200 B88
 Correlation:  0.1900 VWN1RPA + 0.8100 LYP
 Using SG-1 standard quadrature grid
 using 6 threads for integral computing
 -------------------------------------------------------
 OpenMP Integral computing Module                
 Release: version 2.0, May 2017, Q-Chem Inc. Pleasanton 
 -------------------------------------------------------
 -------------------------------------------------------
 OpenMP BLAS3 based DFT computing Module                
 Release: version 1.0, May 2013, Q-Chem Inc. Pittsburgh 
 -------------------------------------------------------
 A restricted SCF calculation will be
 performed using DIIS
 SCF converges when DIIS error is below 1.0e-08
 ---------------------------------------
  Cycle       Energy         DIIS error
 ---------------------------------------
    1     -77.1502835274      9.58e-02  
    2     -76.7171019883      9.64e-03  
    3     -76.7143980092      1.08e-02  
    4     -76.7309368132      1.40e-03  
    5     -76.7312304498      1.15e-04  
    6     -76.7312321179      9.89e-06  
    7     -76.7312321334      2.47e-07  
    8     -76.7312321334      1.33e-08  
    9     -76.7312321334      1.69e-09  Convergence criterion met
 ---------------------------------------
 SCF time:   CPU 1.31s  wall 0.00s 
 SCF   energy in the final basis set =      -76.7312321334
 Total energy in the final basis set =      -76.7312321334

 --------------------------------------------------------------

                    Orbital Energies (a.u.)
 --------------------------------------------------------------

 Alpha MOs
 -- Occupied --
-19.5617  -1.4558  -0.9458  -0.9458  -0.7454
 -- Virtual --
 -0.2840  -0.1891  -0.1891  -0.0972  -0.0943  -0.0943  -0.0743  -0.0056
 -0.0056   0.0101   0.2219   0.2219   0.2603   0.6280   0.6340   0.6340
  0.8248   0.8249   0.9861   1.1557   1.3764   1.3764   1.3942   1.7226
  1.7227   1.8557   2.2013   2.2400   2.2400   2.8919   2.8919   3.2740
  3.3911   3.3911   4.6276   5.2280   5.2282  49.4540
 --------------------------------------------------------------

          Ground-State Mulliken Net Atomic Charges

     Atom                 Charge (a.u.)
  ----------------------------------------
      1 O                    -0.200310
      2 H                     0.400089
      3 H                     0.400102
      4 H                     0.400118
  ----------------------------------------
  Sum of atomic charges =     1.000000

 -----------------------------------------------------------------
                    Cartesian Multipole Moments
 -----------------------------------------------------------------
    Charge (ESU x 10^10)
                 4.8032
    Dipole Moment (Debye)
         X      -0.0004      Y      -0.0002      Z      -1.4366
       Tot       1.4366
    Quadrupole Moments (Debye-Ang)
        XX      -2.4511     XY      -0.0000     YY      -2.4512
        XZ      -0.0001     YZ      -0.0000     ZZ      -6.3664
    Octopole Moments (Debye-Ang^2)
       XXX       1.7725    XXY      -0.1324    XYY      -1.7732
       YYY       0.1320    XXZ      -0.8649    XYZ       0.0000
       YYZ      -0.8648    XZZ      -0.0000    YZZ       0.0000
       ZZZ      -0.6122
    Hexadecapole Moments (Debye-Ang^3)
      XXXX      -3.2066   XXXY      -0.0001   XXYY      -1.0686
      XYYY       0.0001   YYYY      -3.2066   XXXZ      -0.3891
      XXYZ       0.0290   XYYZ       0.3890   YYYZ      -0.0290
      XXZZ      -1.7354   XYZZ      -0.0000   YYZZ      -1.7355
      XZZZ      -0.0001   YZZZ      -0.0000   ZZZZ      -5.1890
 -----------------------------------------------------------------
 Calculating MO derivatives via CPSCF
XF: myseg = 0
XF: NBas: 43, NBas6D: 44
XF: NpeAtoms: 4
 D1JvT checksum  = 16800 2056.6215472280
 D1KAT checksum  = 31344 390.4277288752
   1         3          12      0.078640    0.023915
   2         3          12      0.008054    0.003373
   3         3          12      0.000317    0.000103
   4        11           4      0.000007    0.000003
   5        15           0      0.000000    0.000000    Roots Converged
 Time for AOints: 0.1 s (CPU) 0.0 s (wall)
 ------------------------------------------------------------------------------
                     AOints        : Timing summary (seconds)
 ------------------------------------------------------------------------------
     job step          cpu (% of tot)      sys (% of tot)     wall (% of tot)
 ------------------------------------------------------------------------------
  cpscf_lag         0.1219E+01 (34.7)   0.1000E-05 (33.3)   0.2532E+00 (39.7)
  iterzp            0.2206E+01 (62.7)   0.1000E-05 (33.3)   0.3658E+00 (57.4)
  make_fx           0.0000E+00 ( 0.0)   0.0000E+00 ( 0.0)   0.0000E+00 ( 0.0)
  AOints            0.8881E-01 ( 2.5)   0.1000E-05 (33.3)   0.1704E-01 ( 2.7)
 ------------------------------------------------------------------------------
   Grand Totals     0.3515E+01          0.3000E-05          0.6377E+00
 ------------------------------------------------------------------------------
 Calculating analytic Hessian of the SCF energy
 Polarizability Matrix (a.u.)
            1           2           3
    1  -6.1593068  -0.0000724  -0.0000928
    2  -0.0000724  -6.1594357  -0.0000313
    3  -0.0000928  -0.0000313  -4.6009429

 Direct stationary perturbation theory relativistic correction:

 rels  =       0.030850854757
 relv  =      -0.112851976873
 rel2e =       0.031202128304
 E_rel =      -0.050798993812

 Hessian of the SCF Energy
            1           2           3           4           5           6
    1   0.7681247   0.0001131  -0.0003147  -0.4308626   0.0085306   0.1379001
    2   0.0001131   0.7683334  -0.0000331   0.0085479  -0.0811879  -0.0034974
    3  -0.0003147  -0.0000331   0.1252237   0.1008291  -0.0025556  -0.0420533
    4  -0.4308626   0.0085479   0.1008291   0.4494516  -0.0094793  -0.1110295
    5   0.0085306  -0.0811879  -0.0025556  -0.0094793   0.0626148   0.0028319
    6   0.1379001  -0.0034974  -0.0420533  -0.1110295   0.0028319   0.0386380
    7  -0.1610126   0.1472402  -0.0481987  -0.0085091   0.0310596  -0.0134970
    8   0.1471936  -0.3511065   0.0882360   0.0020582   0.0084779  -0.0015134
    9  -0.0659656   0.1206819  -0.0416304   0.0048003  -0.0127145   0.0017101
   10  -0.1762494  -0.1559011  -0.0523157  -0.0100798  -0.0301109  -0.0133736
   11  -0.1558373  -0.3360389  -0.0856473  -0.0011268   0.0100951   0.0021789
   12  -0.0716198  -0.1171514  -0.0415400   0.0054001   0.0124383   0.0017052
            7           8           9          10          11          12
    1  -0.1610126   0.1471936  -0.0659656  -0.1762494  -0.1558373  -0.0716198
    2   0.1472402  -0.3511065   0.1206819  -0.1559011  -0.3360389  -0.1171514
    3  -0.0481987   0.0882360  -0.0416304  -0.0523157  -0.0856473  -0.0415400
    4  -0.0085091   0.0020582   0.0048003  -0.0100798  -0.0011268   0.0054001
    5   0.0310596   0.0084779  -0.0127145  -0.0301109   0.0100951   0.0124383
    6  -0.0134970  -0.0015134   0.0017101  -0.0133736   0.0021789   0.0017052
    7   0.1509363  -0.1628536   0.0531181   0.0185854  -0.0154461   0.0085777
    8  -0.1628536   0.3611580  -0.0971400   0.0136018  -0.0185294   0.0104173
    9   0.0531181  -0.0971400   0.0382628   0.0080472  -0.0108274   0.0016575
   10   0.0185854   0.0136018   0.0080472   0.1677438   0.1724102   0.0576421
   11  -0.0154461  -0.0185294  -0.0108274   0.1724102   0.3444732   0.0942958
   12   0.0085777   0.0104173   0.0016575   0.0576421   0.0942958   0.0381773
 Gradient time:  CPU 4.85 s  wall 0.99 s
 **********************************************************************
 **                                                                  **
 **                       VIBRATIONAL ANALYSIS                       **
 **                       --------------------                       **
 **                                                                  **
 **        VIBRATIONAL FREQUENCIES (CM**-1) AND NORMAL MODES         **
 **     FORCE CONSTANTS (mDYN/ANGSTROM) AND REDUCED MASSES (AMU)     **
 **                  INFRARED INTENSITIES (KM/MOL)                   **
 **                                                                  **
 **********************************************************************


 Mode:                 1                      2                      3
 Frequency:       764.03                1673.08                1674.09
 Force Cnst:      0.4032                 1.7619                 1.7641
 Red. Mass:       1.1722                 1.0683                 1.0683
 IR Active:          YES                    YES                    YES
 IR Intens:      517.582                121.187                121.261
 Raman Active:       YES                    YES                    YES
               X      Y      Z        X      Y      Z        X      Y      Z
 O         -0.000  0.000 -0.105   -0.045 -0.044 -0.000   -0.044  0.046  0.000
 H          0.151 -0.004  0.554   -0.066  0.564 -0.126   -0.095 -0.547 -0.129
 H         -0.072  0.132  0.554    0.679  0.335 -0.048    0.134  0.198  0.174
 H         -0.078 -0.128  0.554    0.108 -0.196  0.175    0.665 -0.373 -0.045
 TransDip   0.000 -0.000  0.729    0.252  0.246  0.001    0.246 -0.253 -0.000

 Mode:                 4                      5                      6
 Frequency:      3581.52                3677.31                3677.50
 Force Cnst:      7.6839                 8.6920                 8.6929
 Red. Mass:       1.0167                 1.0910                 1.0910
 IR Active:          YES                    YES                    YES
 IR Intens:       40.091                497.774                497.787
 Raman Active:       YES                    YES                    YES
               X      Y      Z        X      Y      Z        X      Y      Z
 O          0.000  0.000  0.024   -0.045 -0.059  0.000   -0.059  0.045  0.000
 H          0.561 -0.014 -0.128    0.462 -0.010 -0.124    0.637 -0.017 -0.172
 H         -0.269  0.493 -0.129   -0.154  0.285 -0.087    0.344 -0.629  0.193
 H         -0.295 -0.482 -0.129    0.407  0.666  0.210   -0.040 -0.069 -0.022
 TransDip  -0.001 -0.002 -0.203    0.432  0.569 -0.001    0.569 -0.432 -0.000

 STANDARD THERMODYNAMIC QUANTITIES AT   298.15 K  AND     1.00 ATM

   This Molecule has  0 Imaginary Frequencies
   Zero point vibrational energy:       21.512 kcal/mol

   Atom    1 Element O  Has Mass   15.99491
   Atom    2 Element H  Has Mass    1.00783
   Atom    3 Element H  Has Mass    1.00783
   Atom    4 Element H  Has Mass    1.00783
   Molecular Mass:    19.018400 amu
   Principal axes and moments of inertia in amu*Bohr^2:
                             1           2           3
    Eigenvalues --        5.42450     5.42468     9.67507
          X               1.00000    -0.00001    -0.00000
          Y               0.00001     1.00000    -0.00000
          Z               0.00000     0.00000     1.00000
   Rotational Symmetry Number is   1
   The Molecule is an Asymmetric Top
   Translational Enthalpy:        0.889 kcal/mol
   Rotational Enthalpy:           0.889 kcal/mol
   Vibrational Enthalpy:         21.571 kcal/mol
   gas constant (RT):             0.592 kcal/mol
   Translational Entropy:        34.770  cal/mol.K
   Rotational Entropy:           13.418  cal/mol.K
   Vibrational Entropy:           0.250  cal/mol.K

   Total Enthalpy:               23.941 kcal/mol
   Total Entropy:                48.438  cal/mol.K
Archival summary:
1\1\february\FREQ\ProcedureUnspecified\BasisUnspecified\13(1+,1)\taweetha\SunApr1408:23:432019SunApr1408:23:432019\0\\#,FREQ,ProcedureUnspecified,BasisUnspecified,\\1,1\O\H,1,0.980124\H,1,0.980168,2,113.524\H,1,0.980216,2,113.52,3,131.608,0\\\@

 Total job time:  1.24s(wall), 6.29s(cpu) 
 Sun Apr 14 08:23:43 2019

        *************************************************************
        *                                                           *
        *  Thank you very much for using Q-Chem.  Have a nice day.  *
        *                                                           *
        *************************************************************


 
User input: 3 of 3 
 
Q-Chem Developer Version!
                  Welcome to Q-Chem
     A Quantum Leap Into The Future Of Chemistry


 Q-Chem 5.1, Q-Chem, Inc., Pleasanton, CA (2018)

 Yihan Shao,  Zhengting Gan,  E. Epifanovsky,  A. T. B. Gilbert,  M. Wormit,  
 J. Kussmann,  A. W. Lange,  A. Behn,  Jia Deng,  Xintian Feng,  D. Ghosh,  
 M. Goldey,  P. R. Horn,  L. D. Jacobson,  I. Kaliman,  T. Kus,  A. Landau,  
 Jie Liu,  E. I. Proynov,  R. M. Richard,  R. P. Steele,  E. J. Sundstrom,  
 H. L. Woodcock III,  P. M. Zimmerman,  D. Zuev,  B. Albrecht,  E. Alguire,  
 S. A. Baeppler,  D. Barton,  Z. Benda,  Y. A. Bernard,  E. J. Berquist,  
 K. B. Bravaya,  H. Burton,  D. Casanova,  Chun-Min Chang,  Yunqing Chen,  
 A. Chien,  K. D. Closser,  M. P. Coons,  S. Coriani,  S. Dasgupta,  
 A. L. Dempwolff,  M. Diedenhofen,  Hainam Do,  R. G. Edgar,  Po-Tung Fang,  
 S. Faraji,  S. Fatehi,  Qingguo Feng,  K. D. Fenk,  J. Fosso-Tande,  
 J. Gayvert,  Qinghui Ge,  A. Ghysels,  G. Gidofalvi,  J. Gomes,  
 J. Gonthier,  A. Gunina,  D. Hait,  M. W. D. Hanson-Heine,  
 P. H. P. Harbach,  A. W. Hauser,  J. E. Herr,  E. G. Hohenstein,  
 Z. C. Holden,  Kerwin Hui,  B. C. Huynh,  T.-C. Jagau,  Hyunjun Ji,  
 B. Kaduk,  K. Khistyaev,  Jaehoon Kim,  P. Klunzinger,  K. Koh,  
 D. Kosenkov,  L. Koulias,  T. Kowalczyk,  C. M. Krauter,  A. Kunitsa,  
 Ka Un Lao,  A. Laurent,  K. V. Lawler,  Joonho Lee,  D. Lefrancois,  
 S. Lehtola,  D. S. Levine,  Yi-Pei Li,  You-Sheng Lin,  Fenglai Liu,  
 E. Livshits,  A. Luenser,  P. Manohar,  E. Mansoor,  S. F. Manzer,  
 Shan-Ping Mao,  Yuezhi Mao,  N. Mardirossian,  A. V. Marenich,  
 T. Markovich,  L. A. Martinez-Martinez,  S. A. Maurer,  N. J. Mayhall,  
 S. C. McKenzie,  J.-M. Mewes,  A. F. Morrison,  J. W. Mullinax,  K. Nanda,  
 T. S. Nguyen-Beck,  R. Olivares-Amaya,  J. A. Parkhill,  T. M. Perrine,  
 F. Plasser,  P. Pokhilko,  S. Prager,  A. Prociuk,  E. Ramos,  D. R. Rehn,  
 F. Rob,  M. Schneider,  N. Sergueev,  S. M. Sharada,  S. Sharma,  
 D. W. Small,  T. Stauch,  T. Stein,  Yu-Chuan Su,  A. J. W. Thom,  
 A. Tkatchenko,  T. Tsuchimochi,  N. M. Tubman,  L. Vogt,  M. L. Vidal,  
 O. Vydrov,  M. A. Watson,  J. Wenzel,  M. de Wergifosse,  T. A. Wesolowski,  
 A. White,  J. Witte,  A. Yamada,  Jun Yang,  K. Yao,  S. Yeganeh,  
 S. R. Yost,  Zhi-Qiang You,  A. Zech,  Igor Ying Zhang,  Xing Zhang,  
 Yan Zhao,  Ying Zhu,  B. R. Brooks,  G. K. L. Chan,  C. J. Cramer,  
 M. S. Gordon,  W. J. Hehre,  A. Klamt,  M. W. Schmidt,  C. D. Sherrill,  
 D. G. Truhlar,  A. Aspuru-Guzik,  R. Baer,  A. T. Bell,  N. A. Besley,  
 Jeng-Da Chai,  A. E. DePrince, III,  R. A. DiStasio Jr.,  A. Dreuw,  
 B. D. Dunietz,  T. R. Furlani,  Chao-Ping Hsu,  Yousung Jung,  Jing Kong,  
 D. S. Lambrecht,  WanZhen Liang,  C. Ochsenfeld,  V. A. Rassolov,  
 L. V. Slipchenko,  J. E. Subotnik,  T. Van Voorhis,  J. M. Herbert,  
 A. I. Krylov,  P. M. W. Gill,  M. Head-Gordon

 Contributors to earlier versions of Q-Chem not listed above: 
 R. D. Adamson,  B. Austin,  J. Baker,  G. J. O. Beran,  K. Brandhorst,  
 S. T. Brown,  E. F. C. Byrd,  A. K. Chakraborty,  C.-L. Cheng,  
 Siu Hung Chien,  D. M. Chipman,  D. L. Crittenden,  H. Dachsel,  
 R. J. Doerksen,  A. D. Dutoi,  L. Fusti-Molnar,  W. A. Goddard III,  
 A. Golubeva-Zadorozhnaya,  S. R. Gwaltney,  G. Hawkins,  A. Heyden,  
 S. Hirata,  G. Kedziora,  F. J. Keil,  C. Kelley,  Jihan Kim,  R. A. King,  
 R. Z. Khaliullin,  P. P. Korambath,  W. Kurlancheek,  A. M. Lee,  M. S. Lee,  
 S. V. Levchenko,  Ching Yeh Lin,  D. Liotard,  R. C. Lochan,  I. Lotan,  
 P. E. Maslen,  N. Nair,  D. P. O'Neill,  D. Neuhauser,  E. Neuscamman,  
 C. M. Oana,  R. Olson,  B. Peters,  R. Peverati,  P. A. Pieniazek,  
 Y. M. Rhee,  J. Ritchie,  M. A. Rohrdanz,  E. Rosta,  N. J. Russ,  
 H. F. Schaefer III,  N. E. Schultz,  N. Shenvi,  A. C. Simmonett,  A. Sodt,  
 D. Stuck,  K. S. Thanthiriwatte,  V. Vanovschi,  Tao Wang,  A. Warshel,  
 C. F. Williams,  Q. Wu,  X. Xu,  W. Zhang

 Please cite Q-Chem as follows:
 Y. Shao et al., Mol. Phys. 113, 184-215 (2015)
 DOI: 10.1080/00268976.2014.952696

 Q-Chem 5.1.2 for Intel X86 EM64T Linux

 Parts of Q-Chem use Armadillo 8.300.2 (Tropical Shenanigans).
 http://arma.sourceforge.net/

 Q-Chem begins on Sun Apr 14 08:23:43 2019  

Host: 
0

     Scratch files written to /scratch/taweetham/qchem23873//
The previous job contains 0 fragments, simply inherited here
Symmetry turned off for PCM/SM12/SMD calculation
Input Ideriv = 1
Curr. Ideriv = -1
Max.  Ideriv = 1
Input Ideriv = 2
Curr. Ideriv = 1
Max.  Ideriv = 1

Checking the input file for inconsistencies... 	...done.

--------------------------------------------------------------
User input:
--------------------------------------------------------------

$molecule
read
$end

$rem
   scf_guess 	sad
   job_type 	sp
   basis 	6-311++g**
   method 	b3lyp
   thresh    	12
   solvent_method smd
$end

$pcm
solver inversion
$end


--------------------------------------------------------------
 ----------------------------------------------------------------
             Standard Nuclear Orientation (Angstroms)
    I     Atom           X                Y                Z
 ----------------------------------------------------------------
    1      O       0.0000123146     0.0000090157     0.0676968942
    2      H       0.8996453979     0.2943559687    -0.1865933493
    3      H      -0.7048296077     0.6318924650    -0.1865668072
    4      H      -0.1949284257    -0.9263747508    -0.1865360199
 ----------------------------------------------------------------
 Nuclear Repulsion Energy =    13.9254545877 hartrees
 There are        5 alpha and        5 beta electrons
 Requested basis set is 6-311++G(d,p)
 There are 21 shells and 43 basis functions

 Total QAlloc Memory Limit   2000 MB
 Mega-Array Size       188 MB
 MEM_STATIC part       192 MB

                       Distance Matrix (Angstroms)
             O (  1)   H (  2)   H (  3)
   H (  2)  0.980124
   H (  3)  0.980168  1.639595
   H (  4)  0.980216  1.639596  1.639572

 A cutoff of  1.0D-12 yielded    231 shell pairs
 There are       989 function pairs (      1038 Cartesian)

 -------------------------------------------------------
 OpenMP Integral Computing Module                       
 Release: version 1.0, May 2013, Q-Chem Inc. Pittsburgh 
 -------------------------------------------------------
 Integral Job Info:
 Integral job number is                      11
 Integral operator is                         1
 short-range coefficients                     0
 long-range coefficients              100000000
 Omega coefficients                           0
 if combine SR and LR in K                    0
 Integral screening is                        0
 Integral computing path is                   2
 max size of driver memory is            800000
 size of driver memory is                593474
 size of scratch memory is              2361544
 max col of scratch BK array               1296
 max len of scratch array in speh3          155
 max len of scratch index in speh4           18
 max int batch size is                      520
 min int batch size is                       52
 fixed nKL is                                52
 max L of basis functions is                  2
 order of int derivative is                   0
 number of shells is                         21
 number of basis is                          44
 number of cartesian basis is                44
 number of contracted shell pairs           231
 number of primitive shell pairs            595
 maxK2 (contraction) of shell pair           36
 max number of K2 of shell pair               1
 max number of CS2 of shell pair             45
 max number of PS2 of shell pair             81
 mem total for path MDJ                  507946
 -------------------------------------------------------
 Smallest overlap matrix eigenvalue = 2.85E-03

 Scale SEOQF with 1.000000e+00/1.000000e-01/1.000000e+00

 Standard Electronic Orientation quadrupole field applied
 Nucleus-field energy     =     0.0000000004 hartrees
 Guess from superposition of atomic densities
 Warning:  Energy on first SCF cycle will be non-variational
 SAD guess density has 11.000000 electrons

 -----------------------------------------------------------------------
  General SCF calculation program by
  Eric Jon Sundstrom, Paul Horn, Yuezhi Mao, Dmitri Zuev, Alec White,
  David Stuck, Shaama M.S., Shane Yost, Joonho Lee, David Small,
  Daniel Levine, Susi Lehtola, Hugh Burton, Evgeny Epifanovsky
 -----------------------------------------------------------------------
 Exchange:     0.2000 Hartree-Fock + 0.0800 Slater + 0.7200 B88
 Correlation:  0.1900 VWN1RPA + 0.8100 LYP
 Using SG-1 standard quadrature grid
 using 6 threads for integral computing
 -------------------------------------------------------
 OpenMP Integral computing Module                
 Release: version 2.0, May 2017, Q-Chem Inc. Pleasanton 
 -------------------------------------------------------
 -------------------------------------------------------
 OpenMP BLAS3 based DFT computing Module                
 Release: version 1.0, May 2013, Q-Chem Inc. Pittsburgh 
 -------------------------------------------------------
 A restricted SCF calculation will be
 performed using DIIS
 SCF converges when DIIS error is below 1.0e-05
 ---------------------------------------
  Cycle       Energy         DIIS error
 ---------------------------------------
    1     -77.1503007009      9.58e-02  
    2     -76.7171189187      9.64e-03  
    3     -76.7144159021      1.08e-02  
    4     -76.7309526976      1.40e-03  
    5     -76.7312463553      1.15e-04  
    6     -76.7312480236      9.89e-06  Convergence criterion met
 ---------------------------------------
 SCF time:   CPU 0.92s  wall 1.00s 
 SCF   energy in the final basis set =      -76.7312480236
 Total energy in the final basis set =      -76.7312480236
 Exchange:     0.2000 Hartree-Fock + 0.0800 Slater + 0.7200 B88
 Correlation:  0.1900 VWN1RPA + 0.8100 LYP
 Using SG-1 standard quadrature grid

 Citation of the SMD model:
 Marenich, A.V.; Cramer, C.J.; Truhlar, D.G.
 J. Phys. Chem. B 2009, 113, 6378-6396.
 iSolventCode=           1
 Solvent: water                                                           

 vradii
            1           2           3           4
    1   1.5200000   1.2000000   1.2000000   1.2000000
Changing PCM_TESSEL_METHOD to VTN
Changing PCM_VDW_RADII to SMD_RADIUS
 Discretize the solute cavity surface with Lebedev spheres
	Using 302 Lebedev grid points for each H atom
	Using 302 Lebedev grid points for other atoms
	Atomic van der Waals radii will be scaled by 1.20
 Removing interior tesserae...
 Keep 601 surface tesserae and discard 607 interior tesserae
 Molecular Surface Area = 40.732 Angst**2

 Citation of the SMD model:
 Marenich, A.V.; Cramer, C.J.; Truhlar, D.G.
 J. Phys. Chem. B 2009, 113, 6378-6396.
 iSolventCode=           1
 Solvent: water                                                           

 vradii
            1           2           3           4
    1   1.5200000   1.2000000   1.2000000   1.2000000
 using 6 threads for integral computing
 -------------------------------------------------------
 OpenMP Integral computing Module                
 Release: version 2.0, May 2017, Q-Chem Inc. Pleasanton 
 -------------------------------------------------------
 -------------------------------------------------------
 OpenMP BLAS3 based DFT computing Module                
 Release: version 1.0, May 2013, Q-Chem Inc. Pittsburgh 
 -------------------------------------------------------
 A restricted SCF calculation will be
 performed using DIIS
 SCF converges when DIIS error is below 1.0e-05
 ---------------------------------------
  Cycle       Energy         DIIS error
 ---------------------------------------
    1     -76.7312480391      2.47e-07  
    2     -76.8876917351      1.36e-03  
    3     -76.8876916788      1.36e-03  
    4     -76.8876921400      1.36e-03  
    5     -76.8876923869      1.36e-03  
    6     -76.8876914458      1.36e-03  
    7     -76.8876921935      1.36e-03  
    8     -76.8876921800      1.36e-03  
    9     -76.8876919914      1.36e-03  
   10     -76.8876919460      1.36e-03  
   11     -76.8876920065      1.36e-03  
   12     -76.8876921056      1.36e-03  
   13     -76.8876923776      1.36e-03  
   14     -76.8876922166      1.36e-03  
   15     -76.8876922132      1.36e-03  
   16     -76.8876922123      1.36e-03  
   17     -76.8884395731      3.34e-05  
   18     -76.8884397567      2.85e-06  Convergence criterion met
 ---------------------------------------
 SCF time:   CPU 5.46s  wall 1.00s 
(0)  E-EN(g) gas-phase elect-nuc energy                  -76.731248024 a.u.
(3)  G-ENP(liq) elect-nuc-pol free energy of system      -76.888439757 a.u.
(4)  G-CDS(liq) cavity-dispersion-solvent structure 
     free energy                                                2.2254 kcal/mol
(6)  G-S(liq) free energy of system                      -76.884893308 a.u.
(9)  DeltaG-S(liq) free energy of  solvation
     (9) = (6) - (0)                                          -96.4139 kcal/mol
 SCF   energy in the final basis set =      -76.8884397567
 Total energy in the final basis set =      -76.8848933075

 --------------------------------------------------------------

                    Orbital Energies (a.u.)
 --------------------------------------------------------------

 Alpha MOs
 -- Occupied --
-19.2672  -1.1585  -0.6481  -0.6480  -0.4562
 -- Virtual --
 -0.0267   0.0385   0.0385   0.1241   0.1348   0.1420   0.1420   0.2028
  0.2029   0.2358   0.4727   0.4727   0.5149   0.9024   0.9075   0.9077
  1.1244   1.1245   1.2559   1.4611   1.6721   1.6721   1.6919   2.0167
  2.0168   2.1465   2.4976   2.5339   2.5340   3.1873   3.1873   3.5671
  3.6842   3.6843   4.9160   5.5245   5.5247  49.7485
 --------------------------------------------------------------

          Ground-State Mulliken Net Atomic Charges

     Atom                 Charge (a.u.)
  ----------------------------------------
      1 O                    -0.236960
      2 H                     0.412308
      3 H                     0.412275
      4 H                     0.412378
  ----------------------------------------
  Sum of atomic charges =     1.000000

 -----------------------------------------------------------------
                    Cartesian Multipole Moments
 -----------------------------------------------------------------
    Charge (ESU x 10^10)
                 4.8032
    Dipole Moment (Debye)
         X       0.0003      Y      -0.0002      Z      -1.6310
       Tot       1.6310
    Quadrupole Moments (Debye-Ang)
        XX      -2.4699     XY       0.0001     YY      -2.4693
        XZ       0.0002     YZ      -0.0003     ZZ      -6.4683
    Octopole Moments (Debye-Ang^2)
       XXX       1.0467    XXY       1.4592    XYY      -1.0464
       YYY      -1.4597    XXZ      -0.9350    XYZ      -0.0000
       YYZ      -0.9348    XZZ       0.0002    YZZ       0.0001
       ZZZ      -0.8264
    Hexadecapole Moments (Debye-Ang^3)
      XXXX      -3.3204   XXXY      -0.0000   XXYY      -1.1067
      XYYY       0.0003   YYYY      -3.3192   XXXZ      -0.2299
      XXYZ      -0.3209   XYYZ       0.2301   YYYZ       0.3207
      XXZZ      -1.8079   XYZZ       0.0000   YYZZ      -1.8078
      XZZZ       0.0001   YZZZ      -0.0002   ZZZZ      -5.5176
 -----------------------------------------------------------------
Archival summary:
1\1\february\SP\ProcedureUnspecified\BasisUnspecified\13(1+,1)\taweetha\SunApr1408:23:452019SunApr1408:23:452019\0\\#,ProcedureUnspecified,BasisUnspecified,\\1,1\O\H,1,0.980124\H,1,0.980168,2,113.524\H,1,0.980216,2,113.52,3,131.608,0\\\@

 Total job time:  1.27s(wall), 6.56s(cpu) 
 Sun Apr 14 08:23:45 2019

        *************************************************************
        *                                                           *
        *  Thank you very much for using Q-Chem.  Have a nice day.  *
        *                                                           *
        *************************************************************
```
