## Supplementary material for "An *In-Silico* Investigation of Menthol Metabolism": S1 File: O2.out

```
Q-Chem Developer Version!
                  Welcome to Q-Chem
     A Quantum Leap Into The Future Of Chemistry


 Q-Chem 5.1, Q-Chem, Inc., Pleasanton, CA (2018)

 Yihan Shao,  Zhengting Gan,  E. Epifanovsky,  A. T. B. Gilbert,  M. Wormit,  
 J. Kussmann,  A. W. Lange,  A. Behn,  Jia Deng,  Xintian Feng,  D. Ghosh,  
 M. Goldey,  P. R. Horn,  L. D. Jacobson,  I. Kaliman,  T. Kus,  A. Landau,  
 Jie Liu,  E. I. Proynov,  R. M. Richard,  R. P. Steele,  E. J. Sundstrom,  
 H. L. Woodcock III,  P. M. Zimmerman,  D. Zuev,  B. Albrecht,  E. Alguire,  
 S. A. Baeppler,  D. Barton,  Z. Benda,  Y. A. Bernard,  E. J. Berquist,  
 K. B. Bravaya,  H. Burton,  D. Casanova,  Chun-Min Chang,  Yunqing Chen,  
 A. Chien,  K. D. Closser,  M. P. Coons,  S. Coriani,  S. Dasgupta,  
 A. L. Dempwolff,  M. Diedenhofen,  Hainam Do,  R. G. Edgar,  Po-Tung Fang,  
 S. Faraji,  S. Fatehi,  Qingguo Feng,  K. D. Fenk,  J. Fosso-Tande,  
 Qinghui Ge,  A. Ghysels,  G. Gidofalvi,  J. Gomes,  J. Gonthier,  A. Gunina,  
 D. Hait,  M. W. D. Hanson-Heine,  P. H. P. Harbach,  A. W. Hauser,  
 J. E. Herr,  E. G. Hohenstein,  Z. C. Holden,  Kerwin Hui,  B. C. Huynh,  
 T.-C. Jagau,  Hyunjun Ji,  B. Kaduk,  K. Khistyaev,  Jaehoon Kim,  
 P. Klunzinger,  K. Koh,  D. Kosenkov,  L. Koulias,  T. Kowalczyk,  
 C. M. Krauter,  A. Kunitsa,  Ka Un Lao,  A. Laurent,  K. V. Lawler,  
 Joonho Lee,  D. Lefrancois,  S. Lehtola,  D. S. Levine,  Yi-Pei Li,  
 You-Sheng Lin,  Fenglai Liu,  E. Livshits,  A. Luenser,  P. Manohar,  
 E. Mansoor,  S. F. Manzer,  Shan-Ping Mao,  Yuezhi Mao,  N. Mardirossian,  
 A. V. Marenich,  T. Markovich,  L. A. Martinez-Martinez,  S. A. Maurer,  
 N. J. Mayhall,  S. C. McKenzie,  J.-M. Mewes,  A. F. Morrison,  
 J. W. Mullinax,  K. Nanda,  T. S. Nguyen-Beck,  R. Olivares-Amaya,  
 J. A. Parkhill,  T. M. Perrine,  F. Plasser,  P. Pokhilko,  S. Prager,  
 A. Prociuk,  E. Ramos,  D. R. Rehn,  F. Rob,  M. Schneider,  N. Sergueev,  
 S. M. Sharada,  S. Sharma,  D. W. Small,  T. Stauch,  T. Stein,  
 Yu-Chuan Su,  A. J. W. Thom,  A. Tkatchenko,  T. Tsuchimochi,  N. M. Tubman,  
 L. Vogt,  M. L. Vidal,  O. Vydrov,  M. A. Watson,  J. Wenzel,  
 M. de Wergifosse,  T. A. Wesolowski,  A. White,  J. Witte,  A. Yamada,  
 Jun Yang,  K. Yao,  S. Yeganeh,  S. R. Yost,  Zhi-Qiang You,  A. Zech,  
 Igor Ying Zhang,  Xing Zhang,  Yan Zhao,  Ying Zhu,  B. R. Brooks,  
 G. K. L. Chan,  C. J. Cramer,  M. S. Gordon,  W. J. Hehre,  A. Klamt,  
 M. W. Schmidt,  C. D. Sherrill,  D. G. Truhlar,  A. Aspuru-Guzik,  R. Baer,  
 A. T. Bell,  N. A. Besley,  Jeng-Da Chai,  A. E. DePrince, III,  
 R. A. DiStasio Jr.,  A. Dreuw,  B. D. Dunietz,  T. R. Furlani,  
 Chao-Ping Hsu,  Yousung Jung,  Jing Kong,  D. S. Lambrecht,  WanZhen Liang,  
 C. Ochsenfeld,  V. A. Rassolov,  L. V. Slipchenko,  J. E. Subotnik,  
 T. Van Voorhis,  J. M. Herbert,  A. I. Krylov,  P. M. W. Gill,  M. Head-Gordon

 Contributors to earlier versions of Q-Chem not listed above: 
 R. D. Adamson,  B. Austin,  J. Baker,  G. J. O. Beran,  K. Brandhorst,  
 S. T. Brown,  E. F. C. Byrd,  A. K. Chakraborty,  C.-L. Cheng,  
 Siu Hung Chien,  D. M. Chipman,  D. L. Crittenden,  H. Dachsel,  
 R. J. Doerksen,  A. D. Dutoi,  L. Fusti-Molnar,  W. A. Goddard III,  
 A. Golubeva-Zadorozhnaya,  S. R. Gwaltney,  G. Hawkins,  A. Heyden,  
 S. Hirata,  G. Kedziora,  F. J. Keil,  C. Kelley,  Jihan Kim,  R. A. King,  
 R. Z. Khaliullin,  P. P. Korambath,  W. Kurlancheek,  A. M. Lee,  M. S. Lee,  
 S. V. Levchenko,  Ching Yeh Lin,  D. Liotard,  R. C. Lochan,  I. Lotan,  
 P. E. Maslen,  N. Nair,  D. P. O'Neill,  D. Neuhauser,  E. Neuscamman,  
 C. M. Oana,  R. Olson,  B. Peters,  R. Peverati,  P. A. Pieniazek,  
 Y. M. Rhee,  J. Ritchie,  M. A. Rohrdanz,  E. Rosta,  N. J. Russ,  
 H. F. Schaefer III,  N. E. Schultz,  N. Shenvi,  A. C. Simmonett,  A. Sodt,  
 D. Stuck,  K. S. Thanthiriwatte,  V. Vanovschi,  Tao Wang,  A. Warshel,  
 C. F. Williams,  Q. Wu,  X. Xu,  W. Zhang

 Please cite Q-Chem as follows:
 Y. Shao et al., Mol. Phys. 113, 184-215 (2015)
 DOI: 10.1080/00268976.2014.952696

 Q-Chem 5.1.1 for Intel X86 EM64T Linux

 Parts of Q-Chem use Armadillo 8.300.2 (Tropical Shenanigans).
 http://arma.sourceforge.net/

 Q-Chem begins on Fri Sep 28 22:37:00 2018  

Host: 
0

     Scratch files written to /scratch/taweetham/qchem22584//
Input Ideriv = 2
Curr. Ideriv = -1
Max.  Ideriv = 2

Checking the input file for inconsistencies... 	...done.

--------------------------------------------------------------
User input:
--------------------------------------------------------------
SMD/O2.inp
$molecule
0 1
O 
O  1 1.215855
$end

$rem
   JOB_TYPE 	optimization
   BASIS 	6-311++G**
   EXCHANGE 	B3LYP
$end

--------------------------------------------------------------
 ----------------------------------------------------------------
             Standard Nuclear Orientation (Angstroms)
    I     Atom           X                Y                Z
 ----------------------------------------------------------------
    1      O       0.0000000000     0.0000000000    -0.6079275000
    2      O       0.0000000000     0.0000000000     0.6079275000
 ----------------------------------------------------------------
 Molecular Point Group                 D*h   NOp =***
 Largest Abelian Subgroup              D2h   NOp =  1
 Nuclear Repulsion Energy =    27.8547536435 hartrees
 There are        8 alpha and        8 beta electrons
 Requested basis set is 6-311++G(d,p)
 There are 12 shells and 44 basis functions

 Total QAlloc Memory Limit   2000 MB
 Mega-Array Size       188 MB
 MEM_STATIC part       192 MB
 A cutoff of  1.0D-11 yielded     78 shell pairs
 There are      1058 function pairs (      1159 Cartesian)

 -------------------------------------------------------
 OpenMP Integral Computing Module                       
 Release: version 1.0, May 2013, Q-Chem Inc. Pittsburgh 
 -------------------------------------------------------
 Integral Job Info:
 Integral job number is                      11
 Integral operator is                         1
 short-range coefficients                     0
 long-range coefficients              100000000
 Omega coefficients                           0
 if combine SR and LR in K                    0
 Integral screening is                        0
 Integral computing path is                   2
 max size of driver memory is            800000
 size of driver memory is                593474
 size of scratch memory is              2361544
 max col of scratch BK array               1296
 max len of scratch array in speh3          155
 max len of scratch index in speh4           18
 max int batch size is                      520
 min int batch size is                       52
 fixed nKL is                                52
 max L of basis functions is                  2
 order of int derivative is                   0
 number of shells is                         12
 number of basis is                          46
 number of cartesian basis is                46
 number of contracted shell pairs            78
 number of primitive shell pairs            339
 maxK2 (contraction) of shell pair           36
 max number of K2 of shell pair               1
 max number of CS2 of shell pair             21
 max number of PS2 of shell pair             72
 mem total for path MDJ                  509160
 -------------------------------------------------------
 Smallest overlap matrix eigenvalue = 8.32E-04

 Scale SEOQF with 1.000000e+00/1.000000e+00/1.000000e-01

 Standard Electronic Orientation quadrupole field applied
 Nucleus-field energy     =    -0.0000000006 hartrees
 Guess from superposition of atomic densities
 Warning:  Energy on first SCF cycle will be non-variational
 SAD guess density has 16.000000 electrons

 -----------------------------------------------------------------------
  General SCF calculation program by
  Eric Jon Sundstrom, Paul Horn, Yuezhi Mao, Dmitri Zuev, Alec White,
  David Stuck, Shaama M.S., Shane Yost, Joonho Lee, David Small,
  Daniel Levine, Susi Lehtola, Hugh Burton, Evgeny Epifanovsky
 -----------------------------------------------------------------------
 Exchange:     0.2000 Hartree-Fock + 0.0800 Slater + 0.7200 B88
 Correlation:  0.1900 VWN1RPA + 0.8100 LYP
 Using SG-1 standard quadrature grid
 using 4 threads for integral computing
 -------------------------------------------------------
 OpenMP Integral computing Module                
 Release: version 2.0, May 2017, Q-Chem Inc. Pleasanton 
 -------------------------------------------------------
 -------------------------------------------------------
 OpenMP BLAS3 based DFT computing Module                
 Release: version 1.0, May 2013, Q-Chem Inc. Pittsburgh 
 -------------------------------------------------------
 A restricted SCF calculation will be
 performed using DIIS
 SCF converges when DIIS error is below 1.0e-08
 ---------------------------------------
  Cycle       Energy         DIIS error
 ---------------------------------------
    1    -150.5129731023      8.17e-02  
    2    -150.2990380141      8.30e-03  
    3    -150.3053856363      4.78e-03  
    4    -150.3086652208      9.21e-04  
    5    -150.3087993726      9.73e-05  
    6    -150.3088008507      1.13e-06  
    7    -150.3088008512      6.85e-08  
    8    -150.3088008512      2.56e-09  Convergence criterion met
 ---------------------------------------
 SCF time:   CPU 0.92s  wall 0.00s 
 SCF   energy in the final basis set =     -150.3088008512
 Total energy in the final basis set =     -150.3088008512

 --------------------------------------------------------------

                    Orbital Energies (a.u.)
 --------------------------------------------------------------

 Alpha MOs
 -- Occupied --
-19.293 -19.293  -1.296  -0.815  -0.550  -0.533  -0.526  -0.271
 -- Virtual --
 -0.200   0.080   0.085   0.126   0.133   0.190   0.207   0.207
  0.242   0.336   0.926   0.944   0.944   0.950   1.006   1.019
  1.190   1.483   2.234   2.265   2.565   2.567   2.826   2.828
  2.836   3.407   3.439   3.833   4.709   4.734   4.774   4.949
  4.976   6.121  49.604  49.716
 --------------------------------------------------------------

          Ground-State Mulliken Net Atomic Charges

     Atom                 Charge (a.u.)
  ----------------------------------------
      1 O                     0.000000
      2 O                    -0.000000
  ----------------------------------------
  Sum of atomic charges =     0.000000

 -----------------------------------------------------------------
                    Cartesian Multipole Moments
 -----------------------------------------------------------------
    Charge (ESU x 10^10)
                 0.0000
    Dipole Moment (Debye)
         X      -0.0000      Y      -0.0000      Z      -0.0000
       Tot       0.0000
    Quadrupole Moments (Debye-Ang)
        XX      -9.2290     XY      -0.0000     YY     -11.1824
        XZ       0.0000     YZ      -0.0000     ZZ     -10.9363
    Octopole Moments (Debye-Ang^2)
       XXX      -0.0000    XXY      -0.0000    XYY      -0.0000
       YYY      -0.0000    XXZ      -0.0000    XYZ       0.0000
       YYZ       0.0000    XZZ      -0.0000    YZZ      -0.0000
       ZZZ      -0.0000
    Hexadecapole Moments (Debye-Ang^3)
      XXXX      -6.4421   XXXY      -0.0000   XXYY      -2.5537
      XYYY      -0.0000   YYYY      -8.8802   XXXZ       0.0000
      XXYZ      -0.0000   XYYZ       0.0000   YYYZ      -0.0000
      XXZZ      -5.8677   XYZZ      -0.0000   YYZZ      -7.5862
      XZZZ       0.0000   YZZZ      -0.0000   ZZZZ     -30.2926
 -----------------------------------------------------------------
 Calculating analytic gradient of the SCF energy
 Gradient of SCF Energy
            1           2
    1  -0.0000000   0.0000000
    2   0.0000000  -0.0000000
    3  -0.0149742   0.0149742
 Max gradient component =       1.497E-02
 RMS gradient           =       8.645E-03
 Gradient time:  CPU 0.37 s  wall 0.20 s
 Geometry Optimization Parameters
   NAtoms,    NIC,     NZ,  NCons,   NDum,   NFix, NCnnct, MaxDiis
        2       5       2       0       0       0       0       0


** GEOMETRY OPTIMIZATION IN DELOCALIZED INTERNAL COORDINATES **
   Searching for a Minimum

   Optimization Cycle:   1

                       Coordinates (Angstroms)
     ATOM                X               Y               Z
      1  O         0.0000000000    0.0000000000   -0.6079275000
      2  O         0.0000000000    0.0000000000    0.6079275000
   Point Group: d*h   Number of degrees of freedom:     1


   Energy is   -150.308800851


 Attempting to Generate Delocalized Internal Coordinates

  1 Hessian modes will be used to form the next step
  Hessian Eigenvalues:
     0.972436

 Minimum Search - Taking Simple RFO Step
 Searching for Lamda that Minimizes Along All modes
 Value Taken    Lamda =  -0.00023058
 Step Taken.  Stepsize is  0.015395

                             Maximum     Tolerance    Cnvgd?
         Gradient           0.014974      0.000300      NO
         Displacement       0.015395      0.001200      NO
         Energy change     *********      0.000001      NO


 New Cartesian Coordinates Obtained by Inverse Iteration

 Displacement from previous Coordinates is:  0.010886
 ----------------------------------------------------------------
             Standard Nuclear Orientation (Angstroms)
    I     Atom           X                Y                Z
 ----------------------------------------------------------------
    1      O       0.0000000000     0.0000000000    -0.6038541619
    2      O       0.0000000000     0.0000000000     0.6038541619
 ----------------------------------------------------------------
 Molecular Point Group                 D*h   NOp =***
 Largest Abelian Subgroup              D2h   NOp =  1
 Nuclear Repulsion Energy =    28.0426497217 hartrees
 There are        8 alpha and        8 beta electrons
 Applying Cartesian multipole field
    Component          Value
    ---------          -----
     (2,0,0)        1.00000E-10
     (0,2,0)        2.00000E-10
     (0,0,2)       -3.00000E-11
 Nucleus-field energy     =    -0.0000000006 hartrees
 Requested basis set is 6-311++G(d,p)
 There are 12 shells and 44 basis functions
 A cutoff of  1.0D-11 yielded     78 shell pairs
 There are      1058 function pairs (      1159 Cartesian)
 Smallest overlap matrix eigenvalue = 8.01E-04
 Guess MOs from SCF MO coefficient file

 -----------------------------------------------------------------------
  General SCF calculation program by
  Eric Jon Sundstrom, Paul Horn, Yuezhi Mao, Dmitri Zuev, Alec White,
  David Stuck, Shaama M.S., Shane Yost, Joonho Lee, David Small,
  Daniel Levine, Susi Lehtola, Hugh Burton, Evgeny Epifanovsky
 -----------------------------------------------------------------------
 Exchange:     0.2000 Hartree-Fock + 0.0800 Slater + 0.7200 B88
 Correlation:  0.1900 VWN1RPA + 0.8100 LYP
 Using SG-1 standard quadrature grid
 using 4 threads for integral computing
 -------------------------------------------------------
 OpenMP Integral computing Module                
 Release: version 2.0, May 2017, Q-Chem Inc. Pleasanton 
 -------------------------------------------------------
 -------------------------------------------------------
 OpenMP BLAS3 based DFT computing Module                
 Release: version 1.0, May 2013, Q-Chem Inc. Pittsburgh 
 -------------------------------------------------------
 A restricted SCF calculation will be
 performed using DIIS
 SCF converges when DIIS error is below 1.0e-08
 ---------------------------------------
  Cycle       Energy         DIIS error
 ---------------------------------------
    1    -150.3088822219      5.19e-04  
    2    -150.3089396948      1.23e-04  
    3    -150.3089410315      9.18e-05  
    4    -150.3089423935      9.06e-07  
    5    -150.3089423937      1.77e-07  
    6    -150.3089423937      2.73e-08  
    7    -150.3089423937      6.56e-10  Convergence criterion met
 ---------------------------------------
 SCF time:   CPU 0.81s  wall 0.00s 
 SCF   energy in the final basis set =     -150.3089423937
 Total energy in the final basis set =     -150.3089423937

 --------------------------------------------------------------

                    Orbital Energies (a.u.)
 --------------------------------------------------------------

 Alpha MOs
 -- Occupied --
-19.292 -19.292  -1.303  -0.813  -0.551  -0.536  -0.529  -0.268
 -- Virtual --
 -0.197   0.080   0.087   0.125   0.132   0.190   0.207   0.207
  0.251   0.336   0.926   0.941   0.944   0.951   1.006   1.019
  1.188   1.485   2.231   2.261   2.560   2.562   2.830   2.832
  2.857   3.422   3.453   3.840   4.709   4.733   4.785   4.954
  4.981   6.139  49.604  49.726
 --------------------------------------------------------------

          Ground-State Mulliken Net Atomic Charges

     Atom                 Charge (a.u.)
  ----------------------------------------
      1 O                    -0.000000
      2 O                     0.000000
  ----------------------------------------
  Sum of atomic charges =    -0.000000

 -----------------------------------------------------------------
                    Cartesian Multipole Moments
 -----------------------------------------------------------------
    Charge (ESU x 10^10)
                -0.0000
    Dipole Moment (Debye)
         X      -0.0000      Y      -0.0000      Z       0.0000
       Tot       0.0000
    Quadrupole Moments (Debye-Ang)
        XX      -9.2127     XY      -0.0000     YY     -11.1708
        XZ       0.0000     YZ      -0.0000     ZZ     -10.9524
    Octopole Moments (Debye-Ang^2)
       XXX      -0.0000    XXY      -0.0000    XYY      -0.0000
       YYY      -0.0000    XXZ       0.0000    XYZ       0.0000
       YYZ      -0.0000    XZZ      -0.0000    YZZ      -0.0000
       ZZZ       0.0000
    Hexadecapole Moments (Debye-Ang^3)
      XXXX      -6.4162   XXXY      -0.0000   XXYY      -2.5479
      XYYY      -0.0000   YYYY      -8.8714   XXXZ       0.0000
      XXYZ      -0.0000   XYYZ       0.0000   YYYZ      -0.0000
      XXZZ      -5.8198   XYZZ      -0.0000   YYZZ      -7.5403
      XZZZ       0.0000   YZZZ      -0.0000   ZZZZ     -30.0375
 -----------------------------------------------------------------
 Calculating analytic gradient of the SCF energy
 Gradient of SCF Energy
            1           2
    1  -0.0000000   0.0000000
    2  -0.0000000   0.0000000
    3  -0.0032999   0.0032999
 Max gradient component =       3.300E-03
 RMS gradient           =       1.905E-03
 Gradient time:  CPU 0.36 s  wall 0.20 s
 Geometry Optimization Parameters
   NAtoms,    NIC,     NZ,  NCons,   NDum,   NFix, NCnnct, MaxDiis
        2       5       2       0       0       0       0       0

 Cartesian Hessian Update
 Hessian Updated using BFGS Update


** GEOMETRY OPTIMIZATION IN DELOCALIZED INTERNAL COORDINATES **
   Searching for a Minimum

   Optimization Cycle:   2

                       Coordinates (Angstroms)
     ATOM                X               Y               Z
      1  O         0.0000000000    0.0000000000   -0.6038541619
      2  O         0.0000000000    0.0000000000    0.6038541619
   Point Group: d*h   Number of degrees of freedom:     1


   Energy is   -150.308942394

 Hessian Updated using BFGS Update

  1 Hessian modes will be used to form the next step
  Hessian Eigenvalues:
     0.758317

 Minimum Search - Taking Simple RFO Step
 Searching for Lamda that Minimizes Along All modes
 Value Taken    Lamda =  -0.00001436
 Step Taken.  Stepsize is  0.004352

                             Maximum     Tolerance    Cnvgd?
         Gradient           0.003300      0.000300      NO
         Displacement       0.004352      0.001200      NO
         Energy change     -0.000142      0.000001      NO


 New Cartesian Coordinates Obtained by Inverse Iteration

 Displacement from previous Coordinates is:  0.003077
 ----------------------------------------------------------------
             Standard Nuclear Orientation (Angstroms)
    I     Atom           X                Y                Z
 ----------------------------------------------------------------
    1      O       0.0000000000     0.0000000000    -0.6027027964
    2      O       0.0000000000     0.0000000000     0.6027027964
 ----------------------------------------------------------------
 Molecular Point Group                 D*h   NOp =***
 Largest Abelian Subgroup              D2h   NOp =  1
 Nuclear Repulsion Energy =    28.0962206366 hartrees
 There are        8 alpha and        8 beta electrons
 Applying Cartesian multipole field
    Component          Value
    ---------          -----
     (2,0,0)        1.00000E-10
     (0,2,0)        2.00000E-10
     (0,0,2)       -3.00000E-11
 Nucleus-field energy     =    -0.0000000006 hartrees
 Requested basis set is 6-311++G(d,p)
 There are 12 shells and 44 basis functions
 A cutoff of  1.0D-11 yielded     78 shell pairs
 There are      1058 function pairs (      1159 Cartesian)
 Smallest overlap matrix eigenvalue = 7.93E-04
 Guess MOs from SCF MO coefficient file

 -----------------------------------------------------------------------
  General SCF calculation program by
  Eric Jon Sundstrom, Paul Horn, Yuezhi Mao, Dmitri Zuev, Alec White,
  David Stuck, Shaama M.S., Shane Yost, Joonho Lee, David Small,
  Daniel Levine, Susi Lehtola, Hugh Burton, Evgeny Epifanovsky
 -----------------------------------------------------------------------
 Exchange:     0.2000 Hartree-Fock + 0.0800 Slater + 0.7200 B88
 Correlation:  0.1900 VWN1RPA + 0.8100 LYP
 Using SG-1 standard quadrature grid
 using 4 threads for integral computing
 -------------------------------------------------------
 OpenMP Integral computing Module                
 Release: version 2.0, May 2017, Q-Chem Inc. Pleasanton 
 -------------------------------------------------------
 -------------------------------------------------------
 OpenMP BLAS3 based DFT computing Module                
 Release: version 1.0, May 2013, Q-Chem Inc. Pittsburgh 
 -------------------------------------------------------
 A restricted SCF calculation will be
 performed using DIIS
 SCF converges when DIIS error is below 1.0e-08
 ---------------------------------------
  Cycle       Energy         DIIS error
 ---------------------------------------
    1    -150.3089444405      1.48e-04  
    2    -150.3089491003      3.52e-05  
    3    -150.3089492093      2.62e-05  
    4    -150.3089493202      2.63e-07  
    5    -150.3089493202      4.92e-08  
    6    -150.3089493202      1.09e-08  
    7    -150.3089493202      1.74e-08  
    8    -150.3089493202      1.99e-10  Convergence criterion met
 ---------------------------------------
 SCF time:   CPU 0.92s  wall 1.00s 
 SCF   energy in the final basis set =     -150.3089493202
 Total energy in the final basis set =     -150.3089493202

 --------------------------------------------------------------

                    Orbital Energies (a.u.)
 --------------------------------------------------------------

 Alpha MOs
 -- Occupied --
-19.292 -19.291  -1.305  -0.812  -0.551  -0.537  -0.530  -0.267
 -- Virtual --
 -0.196   0.081   0.087   0.125   0.132   0.190   0.207   0.207
  0.254   0.336   0.926   0.940   0.944   0.952   1.006   1.019
  1.188   1.485   2.230   2.261   2.559   2.561   2.831   2.834
  2.863   3.426   3.458   3.842   4.709   4.733   4.788   4.955
  4.982   6.144  49.604  49.729
 --------------------------------------------------------------

          Ground-State Mulliken Net Atomic Charges

     Atom                 Charge (a.u.)
  ----------------------------------------
      1 O                    -0.000000
      2 O                     0.000000
  ----------------------------------------
  Sum of atomic charges =    -0.000000

 -----------------------------------------------------------------
                    Cartesian Multipole Moments
 -----------------------------------------------------------------
    Charge (ESU x 10^10)
                -0.0000
    Dipole Moment (Debye)
         X      -0.0000      Y      -0.0000      Z       0.0000
       Tot       0.0000
    Quadrupole Moments (Debye-Ang)
        XX      -9.2081     XY      -0.0000     YY     -11.1675
        XZ      -0.0000     YZ      -0.0000     ZZ     -10.9570
    Octopole Moments (Debye-Ang^2)
       XXX      -0.0000    XXY      -0.0000    XYY      -0.0000
       YYY      -0.0000    XXZ       0.0000    XYZ      -0.0000
       YYZ      -0.0000    XZZ      -0.0000    YZZ      -0.0000
       ZZZ       0.0000
    Hexadecapole Moments (Debye-Ang^3)
      XXXX      -6.4089   XXXY      -0.0000   XXYY      -2.5463
      XYYY      -0.0000   YYYY      -8.8690   XXXZ      -0.0000
      XXYZ      -0.0000   XYYZ      -0.0000   YYYZ      -0.0000
      XXZZ      -5.8063   XYZZ      -0.0000   YYZZ      -7.5275
      XZZZ      -0.0000   YZZZ      -0.0000   ZZZZ     -29.9659
 -----------------------------------------------------------------
 Calculating analytic gradient of the SCF energy
 Gradient of SCF Energy
            1           2
    1  -0.0000000   0.0000000
    2   0.0000000  -0.0000000
    3   0.0001259  -0.0001259
 Max gradient component =       1.259E-04
 RMS gradient           =       7.268E-05
 Gradient time:  CPU 0.35 s  wall 0.20 s
 Geometry Optimization Parameters
   NAtoms,    NIC,     NZ,  NCons,   NDum,   NFix, NCnnct, MaxDiis
        2       5       2       0       0       0       0       0

 Cartesian Hessian Update
 Hessian Updated using BFGS Update


** GEOMETRY OPTIMIZATION IN DELOCALIZED INTERNAL COORDINATES **
   Searching for a Minimum

   Optimization Cycle:   3

                       Coordinates (Angstroms)
     ATOM                X               Y               Z
      1  O         0.0000000000    0.0000000000   -0.6027027964
      2  O         0.0000000000    0.0000000000    0.6027027964
   Point Group: d*h   Number of degrees of freedom:     1


   Energy is   -150.308949320

 Hessian Updated using BFGS Update

  1 Hessian modes will be used to form the next step
  Hessian Eigenvalues:
     0.787262

 Minimum Search - Taking Simple RFO Step
 Searching for Lamda that Minimizes Along All modes
 Value Taken    Lamda =   0.00000000
 Step Taken.  Stepsize is  0.000160

                             Maximum     Tolerance    Cnvgd?
         Gradient           0.000126      0.000300     YES
         Displacement       0.000160      0.001200     YES
         Energy change     -0.000007      0.000001      NO


                       Distance Matrix (Angstroms)
             O (  1)
   O (  2)  1.205406

 Final energy is   -150.30894932020823     


 ******************************
 **  OPTIMIZATION CONVERGED  **
 ******************************

                       Coordinates (Angstroms)
     ATOM                X               Y               Z
      1  O         0.0000000000    0.0000000000   -0.6027027964
      2  O         0.0000000000    0.0000000000    0.6027027964

Z-matrix Print:
$molecule
0 1
O 
O  1 1.205406
$end


 --------------------------------------------------------------

                    Orbital Energies (a.u.)
 --------------------------------------------------------------

 Alpha MOs
 -- Occupied --
-19.292 -19.291  -1.305  -0.812  -0.551  -0.537  -0.530  -0.267
 -- Virtual --
 -0.196   0.081   0.087   0.125   0.132   0.190   0.207   0.207
  0.254   0.336   0.926   0.940   0.944   0.952   1.006   1.019
  1.188   1.485   2.230   2.261   2.559   2.561   2.831   2.834
  2.863   3.426   3.458   3.842   4.709   4.733   4.788   4.955
  4.982   6.144  49.604  49.729
 --------------------------------------------------------------

          Ground-State Mulliken Net Atomic Charges

     Atom                 Charge (a.u.)
  ----------------------------------------
      1 O                    -0.000000
      2 O                     0.000000
  ----------------------------------------
  Sum of atomic charges =    -0.000000

 -----------------------------------------------------------------
                    Cartesian Multipole Moments
 -----------------------------------------------------------------
    Charge (ESU x 10^10)
                -0.0000
    Dipole Moment (Debye)
         X      -0.0000      Y      -0.0000      Z       0.0000
       Tot       0.0000
    Quadrupole Moments (Debye-Ang)
        XX      -9.2081     XY      -0.0000     YY     -11.1675
        XZ      -0.0000     YZ      -0.0000     ZZ     -10.9570
    Octopole Moments (Debye-Ang^2)
       XXX      -0.0000    XXY      -0.0000    XYY      -0.0000
       YYY      -0.0000    XXZ       0.0000    XYZ      -0.0000
       YYZ      -0.0000    XZZ      -0.0000    YZZ      -0.0000
       ZZZ       0.0000
    Hexadecapole Moments (Debye-Ang^3)
      XXXX      -6.4089   XXXY      -0.0000   XXYY      -2.5463
      XYYY      -0.0000   YYYY      -8.8690   XXXZ      -0.0000
      XXYZ      -0.0000   XYYZ      -0.0000   YYYZ      -0.0000
      XXZZ      -5.8063   XYZZ      -0.0000   YYZZ      -7.5275
      XZZZ      -0.0000   YZZZ      -0.0000   ZZZZ     -29.9659
 -----------------------------------------------------------------
Archival summary:
1\1\garfield\OPT\ProcedureUnspecified\BasisUnspecified\2\taweetha\FriSep2822:37:012018FriSep2822:37:012018\0\\#,OPT,ProcedureUnspecified,BasisUnspecified,\\0,1\O\O,1,1.20541\\\@

 Total job time:  1.39s(wall), 4.04s(cpu) 
 Fri Sep 28 22:37:01 2018

        *************************************************************
        *                                                           *
        *  Thank you very much for using Q-Chem.  Have a nice day.  *
        *                                                           *
        *************************************************************


 
User input: 2 of 2 
 
Q-Chem Developer Version!
                  Welcome to Q-Chem
     A Quantum Leap Into The Future Of Chemistry


 Q-Chem 5.1, Q-Chem, Inc., Pleasanton, CA (2018)

 Yihan Shao,  Zhengting Gan,  E. Epifanovsky,  A. T. B. Gilbert,  M. Wormit,  
 J. Kussmann,  A. W. Lange,  A. Behn,  Jia Deng,  Xintian Feng,  D. Ghosh,  
 M. Goldey,  P. R. Horn,  L. D. Jacobson,  I. Kaliman,  T. Kus,  A. Landau,  
 Jie Liu,  E. I. Proynov,  R. M. Richard,  R. P. Steele,  E. J. Sundstrom,  
 H. L. Woodcock III,  P. M. Zimmerman,  D. Zuev,  B. Albrecht,  E. Alguire,  
 S. A. Baeppler,  D. Barton,  Z. Benda,  Y. A. Bernard,  E. J. Berquist,  
 K. B. Bravaya,  H. Burton,  D. Casanova,  Chun-Min Chang,  Yunqing Chen,  
 A. Chien,  K. D. Closser,  M. P. Coons,  S. Coriani,  S. Dasgupta,  
 A. L. Dempwolff,  M. Diedenhofen,  Hainam Do,  R. G. Edgar,  Po-Tung Fang,  
 S. Faraji,  S. Fatehi,  Qingguo Feng,  K. D. Fenk,  J. Fosso-Tande,  
 Qinghui Ge,  A. Ghysels,  G. Gidofalvi,  J. Gomes,  J. Gonthier,  A. Gunina,  
 D. Hait,  M. W. D. Hanson-Heine,  P. H. P. Harbach,  A. W. Hauser,  
 J. E. Herr,  E. G. Hohenstein,  Z. C. Holden,  Kerwin Hui,  B. C. Huynh,  
 T.-C. Jagau,  Hyunjun Ji,  B. Kaduk,  K. Khistyaev,  Jaehoon Kim,  
 P. Klunzinger,  K. Koh,  D. Kosenkov,  L. Koulias,  T. Kowalczyk,  
 C. M. Krauter,  A. Kunitsa,  Ka Un Lao,  A. Laurent,  K. V. Lawler,  
 Joonho Lee,  D. Lefrancois,  S. Lehtola,  D. S. Levine,  Yi-Pei Li,  
 You-Sheng Lin,  Fenglai Liu,  E. Livshits,  A. Luenser,  P. Manohar,  
 E. Mansoor,  S. F. Manzer,  Shan-Ping Mao,  Yuezhi Mao,  N. Mardirossian,  
 A. V. Marenich,  T. Markovich,  L. A. Martinez-Martinez,  S. A. Maurer,  
 N. J. Mayhall,  S. C. McKenzie,  J.-M. Mewes,  A. F. Morrison,  
 J. W. Mullinax,  K. Nanda,  T. S. Nguyen-Beck,  R. Olivares-Amaya,  
 J. A. Parkhill,  T. M. Perrine,  F. Plasser,  P. Pokhilko,  S. Prager,  
 A. Prociuk,  E. Ramos,  D. R. Rehn,  F. Rob,  M. Schneider,  N. Sergueev,  
 S. M. Sharada,  S. Sharma,  D. W. Small,  T. Stauch,  T. Stein,  
 Yu-Chuan Su,  A. J. W. Thom,  A. Tkatchenko,  T. Tsuchimochi,  N. M. Tubman,  
 L. Vogt,  M. L. Vidal,  O. Vydrov,  M. A. Watson,  J. Wenzel,  
 M. de Wergifosse,  T. A. Wesolowski,  A. White,  J. Witte,  A. Yamada,  
 Jun Yang,  K. Yao,  S. Yeganeh,  S. R. Yost,  Zhi-Qiang You,  A. Zech,  
 Igor Ying Zhang,  Xing Zhang,  Yan Zhao,  Ying Zhu,  B. R. Brooks,  
 G. K. L. Chan,  C. J. Cramer,  M. S. Gordon,  W. J. Hehre,  A. Klamt,  
 M. W. Schmidt,  C. D. Sherrill,  D. G. Truhlar,  A. Aspuru-Guzik,  R. Baer,  
 A. T. Bell,  N. A. Besley,  Jeng-Da Chai,  A. E. DePrince, III,  
 R. A. DiStasio Jr.,  A. Dreuw,  B. D. Dunietz,  T. R. Furlani,  
 Chao-Ping Hsu,  Yousung Jung,  Jing Kong,  D. S. Lambrecht,  WanZhen Liang,  
 C. Ochsenfeld,  V. A. Rassolov,  L. V. Slipchenko,  J. E. Subotnik,  
 T. Van Voorhis,  J. M. Herbert,  A. I. Krylov,  P. M. W. Gill,  M. Head-Gordon

 Contributors to earlier versions of Q-Chem not listed above: 
 R. D. Adamson,  B. Austin,  J. Baker,  G. J. O. Beran,  K. Brandhorst,  
 S. T. Brown,  E. F. C. Byrd,  A. K. Chakraborty,  C.-L. Cheng,  
 Siu Hung Chien,  D. M. Chipman,  D. L. Crittenden,  H. Dachsel,  
 R. J. Doerksen,  A. D. Dutoi,  L. Fusti-Molnar,  W. A. Goddard III,  
 A. Golubeva-Zadorozhnaya,  S. R. Gwaltney,  G. Hawkins,  A. Heyden,  
 S. Hirata,  G. Kedziora,  F. J. Keil,  C. Kelley,  Jihan Kim,  R. A. King,  
 R. Z. Khaliullin,  P. P. Korambath,  W. Kurlancheek,  A. M. Lee,  M. S. Lee,  
 S. V. Levchenko,  Ching Yeh Lin,  D. Liotard,  R. C. Lochan,  I. Lotan,  
 P. E. Maslen,  N. Nair,  D. P. O'Neill,  D. Neuhauser,  E. Neuscamman,  
 C. M. Oana,  R. Olson,  B. Peters,  R. Peverati,  P. A. Pieniazek,  
 Y. M. Rhee,  J. Ritchie,  M. A. Rohrdanz,  E. Rosta,  N. J. Russ,  
 H. F. Schaefer III,  N. E. Schultz,  N. Shenvi,  A. C. Simmonett,  A. Sodt,  
 D. Stuck,  K. S. Thanthiriwatte,  V. Vanovschi,  Tao Wang,  A. Warshel,  
 C. F. Williams,  Q. Wu,  X. Xu,  W. Zhang

 Please cite Q-Chem as follows:
 Y. Shao et al., Mol. Phys. 113, 184-215 (2015)
 DOI: 10.1080/00268976.2014.952696

 Q-Chem 5.1.1 for Intel X86 EM64T Linux

 Parts of Q-Chem use Armadillo 8.300.2 (Tropical Shenanigans).
 http://arma.sourceforge.net/

 Q-Chem begins on Fri Sep 28 22:37:01 2018  

Host: 
0

     Scratch files written to /scratch/taweetham/qchem22584//
The previous job contains 0 fragments, simply inherited here
Input Ideriv = 2
Curr. Ideriv = -1
Max.  Ideriv = 2

Checking the input file for inconsistencies... 	...done.

--------------------------------------------------------------
User input:
--------------------------------------------------------------

$molecule
read
$end

$rem
   JOB_TYPE 	frequency
   BASIS 	6-311++G**
   MEM_TOTAL	32000
   EXCHANGE 	B3LYP
$end


--------------------------------------------------------------
 ----------------------------------------------------------------
             Standard Nuclear Orientation (Angstroms)
    I     Atom           X                Y                Z
 ----------------------------------------------------------------
    1      O       0.0000000000     0.0000000000    -0.6027027964
    2      O       0.0000000000     0.0000000000     0.6027027964
 ----------------------------------------------------------------
 Molecular Point Group                 D*h   NOp =***
 Largest Abelian Subgroup              D2h   NOp =  1
 Nuclear Repulsion Energy =    28.0962206366 hartrees
 There are        8 alpha and        8 beta electrons
 Requested basis set is 6-311++G(d,p)
 There are 12 shells and 44 basis functions

 Total QAlloc Memory Limit  32000 MB
 Mega-Array Size       188 MB
 MEM_STATIC part       192 MB

                       Distance Matrix (Angstroms)
             O (  1)
   O (  2)  1.205406

 A cutoff of  1.0D-11 yielded     78 shell pairs
 There are      1058 function pairs (      1159 Cartesian)

 -------------------------------------------------------
 OpenMP Integral Computing Module                       
 Release: version 1.0, May 2013, Q-Chem Inc. Pittsburgh 
 -------------------------------------------------------
 Integral Job Info:
 Integral job number is                      11
 Integral operator is                         1
 short-range coefficients                     0
 long-range coefficients              100000000
 Omega coefficients                           0
 if combine SR and LR in K                    0
 Integral screening is                        0
 Integral computing path is                   2
 max size of driver memory is            800000
 size of driver memory is                593474
 size of scratch memory is              2361544
 max col of scratch BK array               1296
 max len of scratch array in speh3          155
 max len of scratch index in speh4           18
 max int batch size is                      520
 min int batch size is                       52
 fixed nKL is                                52
 max L of basis functions is                  2
 order of int derivative is                   0
 number of shells is                         12
 number of basis is                          46
 number of cartesian basis is                46
 number of contracted shell pairs            78
 number of primitive shell pairs            339
 maxK2 (contraction) of shell pair           36
 max number of K2 of shell pair               1
 max number of CS2 of shell pair             21
 max number of PS2 of shell pair             72
 mem total for path MDJ                  509160
 -------------------------------------------------------
 Smallest overlap matrix eigenvalue = 7.93E-04
 Guess from superposition of atomic densities
 Warning:  Energy on first SCF cycle will be non-variational
 SAD guess density has 16.000000 electrons

 -----------------------------------------------------------------------
  General SCF calculation program by
  Eric Jon Sundstrom, Paul Horn, Yuezhi Mao, Dmitri Zuev, Alec White,
  David Stuck, Shaama M.S., Shane Yost, Joonho Lee, David Small,
  Daniel Levine, Susi Lehtola, Hugh Burton, Evgeny Epifanovsky
 -----------------------------------------------------------------------
 Exchange:     0.2000 Hartree-Fock + 0.0800 Slater + 0.7200 B88
 Correlation:  0.1900 VWN1RPA + 0.8100 LYP
 Using SG-1 standard quadrature grid
 using 4 threads for integral computing
 -------------------------------------------------------
 OpenMP Integral computing Module                
 Release: version 2.0, May 2017, Q-Chem Inc. Pleasanton 
 -------------------------------------------------------
 -------------------------------------------------------
 OpenMP BLAS3 based DFT computing Module                
 Release: version 1.0, May 2013, Q-Chem Inc. Pittsburgh 
 -------------------------------------------------------
 A restricted SCF calculation will be
 performed using DIIS
 SCF converges when DIIS error is below 1.0e-08
 ---------------------------------------
  Cycle       Energy         DIIS error
 ---------------------------------------
    1    -150.5352081906      8.37e-02  
    2    -150.2993324768      8.26e-03  
    3    -150.3057167174      4.66e-03  
    4    -150.3088096196      9.20e-04  
    5    -150.3089437026      9.79e-05  
    6    -150.3089452045      1.09e-06  
    7    -150.3089452051      1.46e-07  
    8    -150.3089452052      1.35e-07  
    9    -150.3089452054      1.35e-07  
   10    -150.3089452052      1.35e-07  
   11    -150.3089450442      4.26e-06  
   12    -150.3089450426      4.38e-06  
   13    -150.3089450221      4.38e-06  
   14    -150.3089449429      8.65e-06  
   15    -150.3089448158      1.91e-05  
   16    -150.3089445462      3.87e-05  
   17    -150.3089440705      6.73e-05  
   18    -150.3089440074      7.07e-05  
   19    -150.3089447147      1.68e-05  
   20    -150.3089447296      1.37e-05  
   21    -150.3089447563      2.92e-06  
   22    -150.3089447575      1.98e-07  
   23    -150.3089447575      7.86e-08  
   24    -150.3089447575      6.08e-09  Convergence criterion met
 ---------------------------------------
 SCF time:   CPU 2.77s  wall 1.00s 
 SCF   energy in the final basis set =     -150.3089447575
 Total energy in the final basis set =     -150.3089447575

 --------------------------------------------------------------

                    Orbital Energies (a.u.)
 --------------------------------------------------------------

 Alpha MOs
 -- Occupied --
-19.292 -19.291  -1.305  -0.812  -0.551  -0.537  -0.530  -0.267
 -- Virtual --
 -0.196   0.081   0.087   0.125   0.132   0.190   0.207   0.207
  0.254   0.336   0.926   0.940   0.944   0.952   1.006   1.019
  1.188   1.485   2.230   2.260   2.559   2.561   2.831   2.834
  2.863   3.426   3.458   3.842   4.709   4.733   4.788   4.955
  4.982   6.144  49.604  49.729
 --------------------------------------------------------------

          Ground-State Mulliken Net Atomic Charges

     Atom                 Charge (a.u.)
  ----------------------------------------
      1 O                    -0.000000
      2 O                     0.000000
  ----------------------------------------
  Sum of atomic charges =    -0.000000

 -----------------------------------------------------------------
                    Cartesian Multipole Moments
 -----------------------------------------------------------------
    Charge (ESU x 10^10)
                -0.0000
    Dipole Moment (Debye)
         X       0.0000      Y       0.0000      Z       0.0000
       Tot       0.0000
    Quadrupole Moments (Debye-Ang)
        XX     -10.1878     XY       0.9798     YY     -10.1878
        XZ       0.0000     YZ      -0.0000     ZZ     -10.9570
    Octopole Moments (Debye-Ang^2)
       XXX       0.0000    XXY       0.0000    XYY       0.0000
       YYY       0.0000    XXZ      -0.0000    XYZ       0.0000
       YYZ       0.0000    XZZ       0.0000    YZZ       0.0000
       ZZZ       0.0000
    Hexadecapole Moments (Debye-Ang^3)
      XXXX      -7.6390   XXXY       0.6151   XXYY      -2.5463
      XYYY       0.6151   YYYY      -7.6390   XXXZ       0.0000
      XXYZ      -0.0000   XYYZ       0.0000   YYYZ      -0.0000
      XXZZ      -6.6669   XYZZ       0.8607   YYZZ      -6.6669
      XZZZ       0.0000   YZZZ      -0.0000   ZZZZ     -29.9660
 -----------------------------------------------------------------
 Calculating MO derivatives via CPSCF
 D1JvT checksum  = 7056 1214.4382613431
 D1KAT checksum  = 12864 181.9023865522
   1         3           6      0.141039    0.086125
   2         3           6      0.012446    0.008135
   3         3           6      0.001209    0.000880
   4         3           6      0.000120    0.000103
   5         8           1      0.000006    0.000006
   6         9           0      0.000000    0.000000    Roots Converged
 Time for AOints: 0.1 s (CPU) 0.0 s (wall)
 ------------------------------------------------------------------------------
                     AOints        : Timing summary (seconds)
 ------------------------------------------------------------------------------
     job step          cpu (% of tot)      sys (% of tot)     wall (% of tot)
 ------------------------------------------------------------------------------
  cpscf_lag         0.8033E+00 (34.9)   0.2000E-05 (****)   0.2920E+00 (42.8)
  iterzp            0.1405E+01 (61.1)   0.0000E+00 ( 0.0)   0.3609E+00 (52.9)
  make_fx           0.0000E+00 ( 0.0)   0.0000E+00 ( 0.0)   0.0000E+00 ( 0.0)
  AOints            0.8995E-01 ( 3.9)   0.0000E+00 ( 0.0)   0.2761E-01 ( 4.0)
 ------------------------------------------------------------------------------
   Grand Totals     0.2300E+01          0.2000E-05          0.6827E+00
 ------------------------------------------------------------------------------
 Calculating analytic Hessian of the SCF energy
 Polarizability Matrix (a.u.)
            1           2           3
    1  -5.2274178   0.2554355   0.0000000
    2   0.2554355  -5.2274179  -0.0000000
    3   0.0000000  -0.0000000 -13.2654205

 Direct stationary perturbation theory relativistic correction:

 rels  =       0.060468635360
 relv  =      -0.233626265287
 rel2e =       0.070753200649
 E_rel =      -0.102404429278

 Hessian of the SCF Energy
            1           2           3           4           5           6
    1  -0.0000067  -0.0000565  -0.0000000   0.0000067   0.0000565   0.0000000
    2  -0.0000565  -0.0000067  -0.0000000   0.0000565   0.0000067   0.0000000
    3  -0.0000000  -0.0000000   0.7937972   0.0000000   0.0000000  -0.7937972
    4   0.0000067   0.0000565   0.0000000  -0.0000067  -0.0000565  -0.0000000
    5   0.0000565   0.0000067   0.0000000  -0.0000565  -0.0000067  -0.0000000
    6   0.0000000   0.0000000  -0.7937972  -0.0000000  -0.0000000   0.7937972
 Gradient time:  CPU 3.49 s  wall 1.11 s
 **********************************************************************
 **                                                                  **
 **                       VIBRATIONAL ANALYSIS                       **
 **                       --------------------                       **
 **                                                                  **
 **        VIBRATIONAL FREQUENCIES (CM**-1) AND NORMAL MODES         **
 **     FORCE CONSTANTS (mDYN/ANGSTROM) AND REDUCED MASSES (AMU)     **
 **                  INFRARED INTENSITIES (KM/MOL)                   **
 **                                                                  **
 **********************************************************************


 Mode:                 1
 Frequency:      1619.51
 Force Cnst:     24.7173
 Red. Mass:      15.9949
 IR Active:          YES
 IR Intens:        0.000
 Raman Active:       YES
               X      Y      Z        X      Y      Z        X      Y      Z
 O          0.000  0.000  0.707
 O         -0.000 -0.000 -0.707
 TransDip   0.000  0.000 -0.000

 STANDARD THERMODYNAMIC QUANTITIES AT   298.15 K  AND     1.00 ATM

   This Molecule has  0 Imaginary Frequencies
   Zero point vibrational energy:        2.315 kcal/mol

   Atom    1 Element O  Has Mass   15.99491
   Atom    2 Element O  Has Mass   15.99491
   Molecular Mass:    31.989820 amu
   Principal axes and moments of inertia in amu*Bohr^2:
                             1           2           3
    Eigenvalues --        0.00000    41.49693    41.49693
          X               0.00000     0.00000     1.00000
          Y               0.00000     1.00000     0.00000
          Z               1.00000     0.00000     0.00000
   Rotational Symmetry Number is   2
   The Molecule is a Symmetric Top
   Translational Enthalpy:        0.889 kcal/mol
   Rotational Enthalpy:           0.592 kcal/mol
   Vibrational Enthalpy:          2.317 kcal/mol
   gas constant (RT):             0.592 kcal/mol
   Translational Entropy:        36.321  cal/mol.K
   Rotational Entropy:           10.470  cal/mol.K
   Vibrational Entropy:           0.007  cal/mol.K

   Total Enthalpy:                4.391 kcal/mol
   Total Entropy:                46.797  cal/mol.K

 ======================================================================

 STANDARD THERMODYNAMIC QUANTITIES FOR ANHARMONIC VIBRATION -- TOSH

   Zero point vibrational energy: ************ kcal/mol

   Vibrational Enthalpy:   ************ kcal/mol
   Vibrational Entropy:           0.000  cal/mol.K

   Total Enthalpy:         ************ kcal/mol
   Total Entropy:                46.790  cal/mol.K

 ======================================================================

 STANDARD THERMODYNAMIC QUANTITIES FOR ANHARMONIC VIBRATION -- VPT2

   Zero point vibrational energy: ************ kcal/mol

   Vibrational Enthalpy:   ************ kcal/mol
   Vibrational Entropy:           0.000  cal/mol.K

   Total Enthalpy:         ************ kcal/mol
   Total Entropy:                46.790  cal/mol.K

 ======================================================================

Archival summary:
1\1\garfield\FREQ\ProcedureUnspecified\BasisUnspecified\2\taweetha\FriSep2822:37:032018FriSep2822:37:032018\0\\#,FREQ,ProcedureUnspecified,BasisUnspecified,\\0,1\O\O,1,1.20541\\\@

 Total job time:  1.89s(wall), 6.36s(cpu) 
 Fri Sep 28 22:37:03 2018

        *************************************************************
        *                                                           *
        *  Thank you very much for using Q-Chem.  Have a nice day.  *
        *                                                           *
        *************************************************************


Q-Chem Developer Version!
                  Welcome to Q-Chem
     A Quantum Leap Into The Future Of Chemistry


 Q-Chem 5.1, Q-Chem, Inc., Pleasanton, CA (2018)

 Yihan Shao,  Zhengting Gan,  E. Epifanovsky,  A. T. B. Gilbert,  M. Wormit,  
 J. Kussmann,  A. W. Lange,  A. Behn,  Jia Deng,  Xintian Feng,  D. Ghosh,  
 M. Goldey,  P. R. Horn,  L. D. Jacobson,  I. Kaliman,  T. Kus,  A. Landau,  
 Jie Liu,  E. I. Proynov,  R. M. Richard,  R. P. Steele,  E. J. Sundstrom,  
 H. L. Woodcock III,  P. M. Zimmerman,  D. Zuev,  B. Albrecht,  E. Alguire,  
 S. A. Baeppler,  D. Barton,  Z. Benda,  Y. A. Bernard,  E. J. Berquist,  
 K. B. Bravaya,  H. Burton,  D. Casanova,  Chun-Min Chang,  Yunqing Chen,  
 A. Chien,  K. D. Closser,  M. P. Coons,  S. Coriani,  S. Dasgupta,  
 A. L. Dempwolff,  M. Diedenhofen,  Hainam Do,  R. G. Edgar,  Po-Tung Fang,  
 S. Faraji,  S. Fatehi,  Qingguo Feng,  K. D. Fenk,  J. Fosso-Tande,  
 Qinghui Ge,  A. Ghysels,  G. Gidofalvi,  J. Gomes,  J. Gonthier,  A. Gunina,  
 D. Hait,  M. W. D. Hanson-Heine,  P. H. P. Harbach,  A. W. Hauser,  
 J. E. Herr,  E. G. Hohenstein,  Z. C. Holden,  Kerwin Hui,  B. C. Huynh,  
 T.-C. Jagau,  Hyunjun Ji,  B. Kaduk,  K. Khistyaev,  Jaehoon Kim,  
 P. Klunzinger,  K. Koh,  D. Kosenkov,  L. Koulias,  T. Kowalczyk,  
 C. M. Krauter,  A. Kunitsa,  Ka Un Lao,  A. Laurent,  K. V. Lawler,  
 Joonho Lee,  D. Lefrancois,  S. Lehtola,  D. S. Levine,  Yi-Pei Li,  
 You-Sheng Lin,  Fenglai Liu,  E. Livshits,  A. Luenser,  P. Manohar,  
 E. Mansoor,  S. F. Manzer,  Shan-Ping Mao,  Yuezhi Mao,  N. Mardirossian,  
 A. V. Marenich,  T. Markovich,  L. A. Martinez-Martinez,  S. A. Maurer,  
 N. J. Mayhall,  S. C. McKenzie,  J.-M. Mewes,  A. F. Morrison,  
 J. W. Mullinax,  K. Nanda,  T. S. Nguyen-Beck,  R. Olivares-Amaya,  
 J. A. Parkhill,  T. M. Perrine,  F. Plasser,  P. Pokhilko,  S. Prager,  
 A. Prociuk,  E. Ramos,  D. R. Rehn,  F. Rob,  M. Schneider,  N. Sergueev,  
 S. M. Sharada,  S. Sharma,  D. W. Small,  T. Stauch,  T. Stein,  
 Yu-Chuan Su,  A. J. W. Thom,  A. Tkatchenko,  T. Tsuchimochi,  N. M. Tubman,  
 L. Vogt,  M. L. Vidal,  O. Vydrov,  M. A. Watson,  J. Wenzel,  
 M. de Wergifosse,  T. A. Wesolowski,  A. White,  J. Witte,  A. Yamada,  
 Jun Yang,  K. Yao,  S. Yeganeh,  S. R. Yost,  Zhi-Qiang You,  A. Zech,  
 Igor Ying Zhang,  Xing Zhang,  Yan Zhao,  Ying Zhu,  B. R. Brooks,  
 G. K. L. Chan,  C. J. Cramer,  M. S. Gordon,  W. J. Hehre,  A. Klamt,  
 M. W. Schmidt,  C. D. Sherrill,  D. G. Truhlar,  A. Aspuru-Guzik,  R. Baer,  
 A. T. Bell,  N. A. Besley,  Jeng-Da Chai,  A. E. DePrince, III,  
 R. A. DiStasio Jr.,  A. Dreuw,  B. D. Dunietz,  T. R. Furlani,  
 Chao-Ping Hsu,  Yousung Jung,  Jing Kong,  D. S. Lambrecht,  WanZhen Liang,  
 C. Ochsenfeld,  V. A. Rassolov,  L. V. Slipchenko,  J. E. Subotnik,  
 T. Van Voorhis,  J. M. Herbert,  A. I. Krylov,  P. M. W. Gill,  M. Head-Gordon

 Contributors to earlier versions of Q-Chem not listed above: 
 R. D. Adamson,  B. Austin,  J. Baker,  G. J. O. Beran,  K. Brandhorst,  
 S. T. Brown,  E. F. C. Byrd,  A. K. Chakraborty,  C.-L. Cheng,  
 Siu Hung Chien,  D. M. Chipman,  D. L. Crittenden,  H. Dachsel,  
 R. J. Doerksen,  A. D. Dutoi,  L. Fusti-Molnar,  W. A. Goddard III,  
 A. Golubeva-Zadorozhnaya,  S. R. Gwaltney,  G. Hawkins,  A. Heyden,  
 S. Hirata,  G. Kedziora,  F. J. Keil,  C. Kelley,  Jihan Kim,  R. A. King,  
 R. Z. Khaliullin,  P. P. Korambath,  W. Kurlancheek,  A. M. Lee,  M. S. Lee,  
 S. V. Levchenko,  Ching Yeh Lin,  D. Liotard,  R. C. Lochan,  I. Lotan,  
 P. E. Maslen,  N. Nair,  D. P. O'Neill,  D. Neuhauser,  E. Neuscamman,  
 C. M. Oana,  R. Olson,  B. Peters,  R. Peverati,  P. A. Pieniazek,  
 Y. M. Rhee,  J. Ritchie,  M. A. Rohrdanz,  E. Rosta,  N. J. Russ,  
 H. F. Schaefer III,  N. E. Schultz,  N. Shenvi,  A. C. Simmonett,  A. Sodt,  
 D. Stuck,  K. S. Thanthiriwatte,  V. Vanovschi,  Tao Wang,  A. Warshel,  
 C. F. Williams,  Q. Wu,  X. Xu,  W. Zhang

 Please cite Q-Chem as follows:
 Y. Shao et al., Mol. Phys. 113, 184-215 (2015)
 DOI: 10.1080/00268976.2014.952696

 Q-Chem 5.1.1 for Intel X86 EM64T Linux

 Parts of Q-Chem use Armadillo 8.300.2 (Tropical Shenanigans).
 http://arma.sourceforge.net/

 Q-Chem begins on Tue Nov  6 23:45:22 2018  

Host: 
0

     Scratch files written to /scratch/taweetham/qchem63809//
Symmetry turned off for PCM/SM12/SMD calculation
Input Ideriv = 1
Curr. Ideriv = -1
Max.  Ideriv = 1
Input Ideriv = 2
Curr. Ideriv = 1
Max.  Ideriv = 1

Checking the input file for inconsistencies... 	...done.

--------------------------------------------------------------
User input:
--------------------------------------------------------------
SMD/O2.inp
$molecule
0 1
O 
O  1 1.205406
$end


$rem
   SCF_GUESS 	SAD
   JOB_TYPE 	SP
   BASIS 	6-311++G**
   method 	B3LYP
   THRESH    	12
   SOLVENT_METHOD SMD
$end

$pcm
solver inversion
$end


--------------------------------------------------------------
 ----------------------------------------------------------------
             Standard Nuclear Orientation (Angstroms)
    I     Atom           X                Y                Z
 ----------------------------------------------------------------
    1      O       0.0000000000     0.0000000000     0.0000000000
    2      O       0.0000000000     0.0000000000     1.2054060000
 ----------------------------------------------------------------
 Nuclear Repulsion Energy =    28.0962111448 hartrees
 There are        8 alpha and        8 beta electrons
 Requested basis set is 6-311++G(d,p)
 There are 12 shells and 44 basis functions

 Total QAlloc Memory Limit   2000 MB
 Mega-Array Size       188 MB
 MEM_STATIC part       192 MB

                       Distance Matrix (Angstroms)
             O (  1)
   O (  2)  1.205406

 A cutoff of  1.0D-12 yielded     78 shell pairs
 There are      1058 function pairs (      1159 Cartesian)

 -------------------------------------------------------
 OpenMP Integral Computing Module                       
 Release: version 1.0, May 2013, Q-Chem Inc. Pittsburgh 
 -------------------------------------------------------
 Integral Job Info:
 Integral job number is                      11
 Integral operator is                         1
 short-range coefficients                     0
 long-range coefficients              100000000
 Omega coefficients                           0
 if combine SR and LR in K                    0
 Integral screening is                        0
 Integral computing path is                   2
 max size of driver memory is            800000
 size of driver memory is                593474
 size of scratch memory is              2361544
 max col of scratch BK array               1296
 max len of scratch array in speh3          155
 max len of scratch index in speh4           18
 max int batch size is                      520
 min int batch size is                       52
 fixed nKL is                                52
 max L of basis functions is                  2
 order of int derivative is                   0
 number of shells is                         12
 number of basis is                          46
 number of cartesian basis is                46
 number of contracted shell pairs            78
 number of primitive shell pairs            339
 maxK2 (contraction) of shell pair           36
 max number of K2 of shell pair               1
 max number of CS2 of shell pair             21
 max number of PS2 of shell pair             72
 mem total for path MDJ                  509160
 -------------------------------------------------------
 Smallest overlap matrix eigenvalue = 7.93E-04

 Scale SEOQF with 1.000000e+00/1.000000e+00/1.000000e-01

 Standard Electronic Orientation quadrupole field applied
 Nucleus-field energy     =    -0.0000000012 hartrees
 Guess from superposition of atomic densities
 Warning:  Energy on first SCF cycle will be non-variational
 SAD guess density has 16.000000 electrons

 -----------------------------------------------------------------------
  General SCF calculation program by
  Eric Jon Sundstrom, Paul Horn, Yuezhi Mao, Dmitri Zuev, Alec White,
  David Stuck, Shaama M.S., Shane Yost, Joonho Lee, David Small,
  Daniel Levine, Susi Lehtola, Hugh Burton, Evgeny Epifanovsky
 -----------------------------------------------------------------------
 Exchange:     0.2000 Hartree-Fock + 0.0800 Slater + 0.7200 B88
 Correlation:  0.1900 VWN1RPA + 0.8100 LYP
 Using SG-1 standard quadrature grid
 using 4 threads for integral computing
 -------------------------------------------------------
 OpenMP Integral computing Module                
 Release: version 2.0, May 2017, Q-Chem Inc. Pleasanton 
 -------------------------------------------------------
 -------------------------------------------------------
 OpenMP BLAS3 based DFT computing Module                
 Release: version 1.0, May 2013, Q-Chem Inc. Pittsburgh 
 -------------------------------------------------------
 A restricted SCF calculation will be
 performed using DIIS
 SCF converges when DIIS error is below 1.0e-05
 ---------------------------------------
  Cycle       Energy         DIIS error
 ---------------------------------------
    1    -150.5352073133      8.37e-02  
    2    -150.2993360432      8.26e-03  
    3    -150.3057206575      4.66e-03  
    4    -150.3088137218      9.20e-04  
    5    -150.3089478170      9.80e-05  
    6    -150.3089493199      1.09e-06  Convergence criterion met
 ---------------------------------------
 SCF time:   CPU 0.51s  wall 0.00s 
 SCF   energy in the final basis set =     -150.3089493199
 Total energy in the final basis set =     -150.3089493199
 Exchange:     0.2000 Hartree-Fock + 0.0800 Slater + 0.7200 B88
 Correlation:  0.1900 VWN1RPA + 0.8100 LYP
 Using SG-1 standard quadrature grid

 Citation of the SMD model:
 Marenich, A.V.; Cramer, C.J.; Truhlar, D.G.
 J. Phys. Chem. B 2009, 113, 6378-6396.
 iSolventCode=           1
 Solvent: water                                                           

 vradii
            1           2
    1   1.5200000   1.5200000
Changing PCM_TESSEL_METHOD to VTN
Changing PCM_VDW_RADII to SMD_RADIUS
 Discretize the solute cavity surface with Lebedev spheres
	Using 302 Lebedev grid points for each H atom
	Using 302 Lebedev grid points for other atoms
	Atomic van der Waals radii will be scaled by 1.20
 Removing interior tesserae...
 Keep 426 surface tesserae and discard 178 interior tesserae
 Molecular Surface Area = 40.414 Angst**2

 Citation of the SMD model:
 Marenich, A.V.; Cramer, C.J.; Truhlar, D.G.
 J. Phys. Chem. B 2009, 113, 6378-6396.
 iSolventCode=           1
 Solvent: water                                                           

 vradii
            1           2
    1   1.5200000   1.5200000
 using 4 threads for integral computing
 -------------------------------------------------------
 OpenMP Integral computing Module                
 Release: version 2.0, May 2017, Q-Chem Inc. Pleasanton 
 -------------------------------------------------------
 -------------------------------------------------------
 OpenMP BLAS3 based DFT computing Module                
 Release: version 1.0, May 2013, Q-Chem Inc. Pittsburgh 
 -------------------------------------------------------
 A restricted SCF calculation will be
 performed using DIIS
 SCF converges when DIIS error is below 1.0e-05
 ---------------------------------------
  Cycle       Energy         DIIS error
 ---------------------------------------
    1    -150.3089493203      5.73e-08  
    2    -150.3120761291      4.98e-04  
    3    -150.3120761316      4.98e-04  
    4    -150.3120761699      4.98e-04  
    5    -150.3120760944      4.98e-04  
    6    -150.3120768589      4.96e-04  
    7    -150.3120765363      4.97e-04  
    8    -150.3120764858      4.97e-04  
    9    -150.3120764634      4.97e-04  
   10    -150.3120763883      4.97e-04  
   11    -150.3120763448      4.97e-04  
   12    -150.3120763372      4.97e-04  
   13    -150.3120762922      4.97e-04  
   14    -150.3120763750      4.97e-04  
   15    -150.3120762268      4.98e-04  
   16    -150.3120701097      5.14e-04  
   17    -150.3121654071      2.38e-06  Convergence criterion met
 ---------------------------------------
 SCF time:   CPU 2.51s  wall 1.00s 
(0)  E-EN(g) gas-phase elect-nuc energy                 -150.308949320 a.u.
(3)  G-ENP(liq) elect-nuc-pol free energy of system     -150.312165407 a.u.
(4)  G-CDS(liq) cavity-dispersion-solvent structure 
     free energy                                                0.0000 kcal/mol
(6)  G-S(liq) free energy of system                     -150.312165407 a.u.
(9)  DeltaG-S(liq) free energy of  solvation
     (9) = (6) - (0)                                           -2.0181 kcal/mol
 SCF   energy in the final basis set =     -150.3121654071
 Total energy in the final basis set =     -150.3121654071

 --------------------------------------------------------------

                    Orbital Energies (a.u.)
 --------------------------------------------------------------

 Alpha MOs
 -- Occupied --
-19.284 -19.284  -1.295  -0.804  -0.544  -0.524  -0.522  -0.261
 -- Virtual --
 -0.186   0.087   0.090   0.135   0.139   0.197   0.207   0.215
  0.262   0.341   0.940   0.946   0.950   0.956   1.018   1.022
  1.197   1.494   2.240   2.268   2.568   2.570   2.840   2.843
  2.872   3.436   3.465   3.849   4.719   4.740   4.796   4.966
  4.989   6.152  49.612  49.737
 --------------------------------------------------------------

          Ground-State Mulliken Net Atomic Charges

     Atom                 Charge (a.u.)
  ----------------------------------------
      1 O                     0.000000
      2 O                    -0.000000
  ----------------------------------------
  Sum of atomic charges =    -0.000000

 -----------------------------------------------------------------
                    Cartesian Multipole Moments
 -----------------------------------------------------------------
    Charge (ESU x 10^10)
                -0.0000
    Dipole Moment (Debye)
         X       0.0000      Y       0.0000      Z      -0.0000
       Tot       0.0000
    Quadrupole Moments (Debye-Ang)
        XX      -9.1947     XY       0.0000     YY     -11.2115
        XZ      -0.0000     YZ       0.0000     ZZ     -11.0457
    Octopole Moments (Debye-Ang^2)
       XXX       0.0000    XXY      -0.0000    XYY       0.0000
       YYY      -0.0000    XXZ      -5.5417    XYZ       0.0000
       YYZ      -6.7572    XZZ      -0.0000    YZZ      -0.0000
       ZZZ     -19.9719
    Hexadecapole Moments (Debye-Ang^3)
      XXXX      -6.3810   XXXY       0.0000   XXYY      -2.5636
      XYYY       0.0000   YYYY      -9.0009   XXXZ      -0.0000
      XXYZ      -0.0000   XYYZ      -0.0000   YYYZ      -0.0000
      XXZZ      -9.1713   XYZZ       0.0000   YYZZ     -11.6937
      XZZZ      -0.0000   YZZZ      -0.0000   ZZZZ     -54.3323
 -----------------------------------------------------------------
Archival summary:
1\1\TWL01\SP\ProcedureUnspecified\BasisUnspecified\2\taweetha\TueNov623:45:232018TueNov623:45:232018\0\\#,ProcedureUnspecified,BasisUnspecified,\\0,1\O\O,1,1.20541\\\@

 Total job time:  1.63s(wall), 3.11s(cpu) 
 Tue Nov  6 23:45:23 2018

        *************************************************************
        *                                                           *
        *  Thank you very much for using Q-Chem.  Have a nice day.  *
        *                                                           *
        *************************************************************
```
