## Supplementary material for "An *In-Silico* Investigation of Menthol Metabolism": S1 File: O4S-2.out

```
Q-Chem Developer Version!
                  Welcome to Q-Chem
     A Quantum Leap Into The Future Of Chemistry


 Q-Chem 5.1, Q-Chem, Inc., Pleasanton, CA (2018)

 Yihan Shao,  Zhengting Gan,  E. Epifanovsky,  A. T. B. Gilbert,  M. Wormit,  
 J. Kussmann,  A. W. Lange,  A. Behn,  Jia Deng,  Xintian Feng,  D. Ghosh,  
 M. Goldey,  P. R. Horn,  L. D. Jacobson,  I. Kaliman,  T. Kus,  A. Landau,  
 Jie Liu,  E. I. Proynov,  R. M. Richard,  R. P. Steele,  E. J. Sundstrom,  
 H. L. Woodcock III,  P. M. Zimmerman,  D. Zuev,  B. Albrecht,  E. Alguire,  
 S. A. Baeppler,  D. Barton,  Z. Benda,  Y. A. Bernard,  E. J. Berquist,  
 K. B. Bravaya,  H. Burton,  D. Casanova,  Chun-Min Chang,  Yunqing Chen,  
 A. Chien,  K. D. Closser,  M. P. Coons,  S. Coriani,  S. Dasgupta,  
 A. L. Dempwolff,  M. Diedenhofen,  Hainam Do,  R. G. Edgar,  Po-Tung Fang,  
 S. Faraji,  S. Fatehi,  Qingguo Feng,  K. D. Fenk,  J. Fosso-Tande,  
 J. Gayvert,  Qinghui Ge,  A. Ghysels,  G. Gidofalvi,  J. Gomes,  
 J. Gonthier,  A. Gunina,  D. Hait,  M. W. D. Hanson-Heine,  
 P. H. P. Harbach,  A. W. Hauser,  J. E. Herr,  E. G. Hohenstein,  
 Z. C. Holden,  Kerwin Hui,  B. C. Huynh,  T.-C. Jagau,  Hyunjun Ji,  
 B. Kaduk,  K. Khistyaev,  Jaehoon Kim,  P. Klunzinger,  K. Koh,  
 D. Kosenkov,  L. Koulias,  T. Kowalczyk,  C. M. Krauter,  A. Kunitsa,  
 Ka Un Lao,  A. Laurent,  K. V. Lawler,  Joonho Lee,  D. Lefrancois,  
 S. Lehtola,  D. S. Levine,  Yi-Pei Li,  You-Sheng Lin,  Fenglai Liu,  
 E. Livshits,  A. Luenser,  P. Manohar,  E. Mansoor,  S. F. Manzer,  
 Shan-Ping Mao,  Yuezhi Mao,  N. Mardirossian,  A. V. Marenich,  
 T. Markovich,  L. A. Martinez-Martinez,  S. A. Maurer,  N. J. Mayhall,  
 S. C. McKenzie,  J.-M. Mewes,  A. F. Morrison,  J. W. Mullinax,  K. Nanda,  
 T. S. Nguyen-Beck,  R. Olivares-Amaya,  J. A. Parkhill,  T. M. Perrine,  
 F. Plasser,  P. Pokhilko,  S. Prager,  A. Prociuk,  E. Ramos,  D. R. Rehn,  
 F. Rob,  M. Schneider,  N. Sergueev,  S. M. Sharada,  S. Sharma,  
 D. W. Small,  T. Stauch,  T. Stein,  Yu-Chuan Su,  A. J. W. Thom,  
 A. Tkatchenko,  T. Tsuchimochi,  N. M. Tubman,  L. Vogt,  M. L. Vidal,  
 O. Vydrov,  M. A. Watson,  J. Wenzel,  M. de Wergifosse,  T. A. Wesolowski,  
 A. White,  J. Witte,  A. Yamada,  Jun Yang,  K. Yao,  S. Yeganeh,  
 S. R. Yost,  Zhi-Qiang You,  A. Zech,  Igor Ying Zhang,  Xing Zhang,  
 Yan Zhao,  Ying Zhu,  B. R. Brooks,  G. K. L. Chan,  C. J. Cramer,  
 M. S. Gordon,  W. J. Hehre,  A. Klamt,  M. W. Schmidt,  C. D. Sherrill,  
 D. G. Truhlar,  A. Aspuru-Guzik,  R. Baer,  A. T. Bell,  N. A. Besley,  
 Jeng-Da Chai,  A. E. DePrince, III,  R. A. DiStasio Jr.,  A. Dreuw,  
 B. D. Dunietz,  T. R. Furlani,  Chao-Ping Hsu,  Yousung Jung,  Jing Kong,  
 D. S. Lambrecht,  WanZhen Liang,  C. Ochsenfeld,  V. A. Rassolov,  
 L. V. Slipchenko,  J. E. Subotnik,  T. Van Voorhis,  J. M. Herbert,  
 A. I. Krylov,  P. M. W. Gill,  M. Head-Gordon

 Contributors to earlier versions of Q-Chem not listed above: 
 R. D. Adamson,  B. Austin,  J. Baker,  G. J. O. Beran,  K. Brandhorst,  
 S. T. Brown,  E. F. C. Byrd,  A. K. Chakraborty,  C.-L. Cheng,  
 Siu Hung Chien,  D. M. Chipman,  D. L. Crittenden,  H. Dachsel,  
 R. J. Doerksen,  A. D. Dutoi,  L. Fusti-Molnar,  W. A. Goddard III,  
 A. Golubeva-Zadorozhnaya,  S. R. Gwaltney,  G. Hawkins,  A. Heyden,  
 S. Hirata,  G. Kedziora,  F. J. Keil,  C. Kelley,  Jihan Kim,  R. A. King,  
 R. Z. Khaliullin,  P. P. Korambath,  W. Kurlancheek,  A. M. Lee,  M. S. Lee,  
 S. V. Levchenko,  Ching Yeh Lin,  D. Liotard,  R. C. Lochan,  I. Lotan,  
 P. E. Maslen,  N. Nair,  D. P. O'Neill,  D. Neuhauser,  E. Neuscamman,  
 C. M. Oana,  R. Olson,  B. Peters,  R. Peverati,  P. A. Pieniazek,  
 Y. M. Rhee,  J. Ritchie,  M. A. Rohrdanz,  E. Rosta,  N. J. Russ,  
 H. F. Schaefer III,  N. E. Schultz,  N. Shenvi,  A. C. Simmonett,  A. Sodt,  
 D. Stuck,  K. S. Thanthiriwatte,  V. Vanovschi,  Tao Wang,  A. Warshel,  
 C. F. Williams,  Q. Wu,  X. Xu,  W. Zhang

 Please cite Q-Chem as follows:
 Y. Shao et al., Mol. Phys. 113, 184-215 (2015)
 DOI: 10.1080/00268976.2014.952696

 Q-Chem 5.1.2 for Intel X86 EM64T Linux

 Parts of Q-Chem use Armadillo 8.300.2 (Tropical Shenanigans).
 http://arma.sourceforge.net/

 Q-Chem begins on Sun Apr 14 08:25:24 2019  

Host: 
0

     Scratch files written to /scratch/taweetham/qchem23954//
Input Ideriv = 2
Curr. Ideriv = -1
Max.  Ideriv = 2

Checking the input file for inconsistencies... 	...done.

--------------------------------------------------------------
User input:
--------------------------------------------------------------
$molecule
-2 1
S 
O  1 1.525215
O  1 1.525325 2 109.472712
O  1 1.525353 2 109.444701 3 119.988802 0
O  1 1.525353 2 109.444701 3 -119.988802 0
$end

$rem
   job_type 	optimization
   basis 	6-311++g**
   method 	b3lyp
   scf_guess sad
$end

--------------------------------------------------------------
 ----------------------------------------------------------------
             Standard Nuclear Orientation (Angstroms)
    I     Atom           X                Y                Z
 ----------------------------------------------------------------
    1      S       0.0001857933     0.0000667083     0.0000000000
    2      O      -1.3197984030    -0.7640815219     0.0000000000
    3      O      -0.2802465354     1.4993912445     0.0000000000
    4      O       0.7998366758    -0.3677215696     1.2457897188
    5      O       0.7998366758    -0.3677215696    -1.2457897188
 ----------------------------------------------------------------
 Molecular Point Group                 Cs    NOp =  2
 Largest Abelian Subgroup              Cs    NOp =  2
 Nuclear Repulsion Energy =   259.2095437466 hartrees
 There are       25 alpha and       25 beta electrons
 Requested basis set is 6-311++G(d,p)
 There are 37 shells and 118 basis functions

 Total QAlloc Memory Limit   2000 MB
 Mega-Array Size       188 MB
 MEM_STATIC part       192 MB
 A cutoff of  1.0D-11 yielded    671 shell pairs
 There are      7030 function pairs (      7660 Cartesian)

 -------------------------------------------------------
 OpenMP Integral Computing Module                       
 Release: version 1.0, May 2013, Q-Chem Inc. Pittsburgh 
 -------------------------------------------------------
 Integral Job Info:
 Integral job number is                      11
 Integral operator is                         1
 short-range coefficients                     0
 long-range coefficients              100000000
 Omega coefficients                           0
 if combine SR and LR in K                    0
 Integral screening is                        0
 Integral computing path is                   2
 max size of driver memory is            800000
 size of driver memory is                593474
 size of scratch memory is              4204008
 max col of scratch BK array               1296
 max len of scratch array in speh3          155
 max len of scratch index in speh4           18
 max int batch size is                      520
 min int batch size is                       52
 fixed nKL is                                52
 max L of basis functions is                  2
 order of int derivative is                   0
 number of shells is                         37
 number of basis is                         123
 number of cartesian basis is               123
 number of contracted shell pairs           671
 number of primitive shell pairs           2025
 maxK2 (contraction) of shell pair           36
 max number of K2 of shell pair               1
 max number of CS2 of shell pair             91
 max number of PS2 of shell pair            414
 mem total for path MDJ                  518252
 -------------------------------------------------------
 Smallest overlap matrix eigenvalue = 1.84E-03

 Scale SEOQF with 1.000000e-01/1.000000e-01/1.000000e-01

 Standard Electronic Orientation quadrupole field applied
 Guess from superposition of atomic densities
 Warning:  Energy on first SCF cycle will be non-variational
 SAD guess density has 48.000000 electrons

 -----------------------------------------------------------------------
  General SCF calculation program by
  Eric Jon Sundstrom, Paul Horn, Yuezhi Mao, Dmitri Zuev, Alec White,
  David Stuck, Shaama M.S., Shane Yost, Joonho Lee, David Small,
  Daniel Levine, Susi Lehtola, Hugh Burton, Evgeny Epifanovsky
 -----------------------------------------------------------------------
 Exchange:     0.2000 Hartree-Fock + 0.0800 Slater + 0.7200 B88
 Correlation:  0.1900 VWN1RPA + 0.8100 LYP
 Using SG-1 standard quadrature grid
 using 6 threads for integral computing
 -------------------------------------------------------
 OpenMP Integral computing Module                
 Release: version 2.0, May 2017, Q-Chem Inc. Pleasanton 
 -------------------------------------------------------
 -------------------------------------------------------
 OpenMP BLAS3 based DFT computing Module                
 Release: version 1.0, May 2013, Q-Chem Inc. Pittsburgh 
 -------------------------------------------------------
 A restricted SCF calculation will be
 performed using DIIS
 SCF converges when DIIS error is below 1.0e-08
 ---------------------------------------
  Cycle       Energy         DIIS error
 ---------------------------------------
    1    -700.0336029266      6.14e-02  
    2    -698.7318866463      1.74e-02  
    3    -698.2658325327      2.64e-02  
    4    -699.1157069270      2.39e-04  
    5    -699.1157867765      9.93e-05  
    6    -699.1157939793      4.29e-05  
    7    -699.1157963535      1.34e-05  
    8    -699.1157964722      9.07e-06  
    9    -699.1157965748      6.16e-07  
   10    -699.1157965754      6.63e-08  
   11    -699.1157965754      4.94e-09  Convergence criterion met
 ---------------------------------------
 SCF time:   CPU 6.84s  wall 1.00s 
 SCF   energy in the final basis set =     -699.1157965754
 Total energy in the final basis set =     -699.1157965754

 --------------------------------------------------------------
             Orbital Energies (a.u.) and Symmetries
 --------------------------------------------------------------

 Alpha MOs, Restricted
 -- Occupied --                  
-88.675 -18.702 -18.702 -18.701 -18.701  -7.730  -5.692  -5.692
  1 A'    1 A"    2 A'    3 A'    4 A'    5 A'    6 A'    2 A"                 
 -5.692  -0.726  -0.568  -0.568  -0.568  -0.181  -0.073  -0.073
  7 A'    8 A'    3 A"    9 A'   10 A'   11 A'    4 A"   12 A'                 
 -0.073   0.051   0.051   0.063   0.063   0.063   0.133   0.133
 13 A'    5 A"   14 A'   15 A'    6 A"   16 A'    7 A"   17 A'                 
  0.133
  8 A"                                                                         
 -- Virtual --                   
  0.310   0.329   0.329   0.329   0.453   0.453   0.453   0.494
 18 A'   19 A'   20 A'    9 A"   21 A'   10 A"   22 A'   23 A'                 
  0.517   0.517   0.561   0.561   0.562   0.562   0.565   0.565
 24 A'   11 A"   25 A'   26 A'   27 A'   12 A"   28 A'   13 A"                 
  0.565   0.598   0.598   0.598   0.619   0.660   0.660   0.660
 14 A"   29 A'   30 A'   15 A"   31 A'   32 A'   33 A'   16 A"                 
  0.737   0.737   0.737   1.082   1.082   1.221   1.327   1.327
 17 A"   34 A'   35 A'   18 A"   36 A'   37 A'   19 A"   38 A'                 
  1.327   1.442   1.442   1.457   1.457   1.458   1.473   1.521
 39 A'   20 A"   40 A'   21 A"   41 A'   42 A'   43 A'   22 A"                 
  1.521   1.521   1.582   1.583   1.583   1.913   1.914   1.914
 23 A"   44 A'   24 A"   45 A'   46 A'   47 A'   25 A"   48 A'                 
  2.111   2.194   2.195   2.195   3.177   3.177   3.177   3.231
 49 A'   50 A'   51 A'   26 A"   27 A"   28 A"   52 A'   29 A"                 
  3.231   3.232   3.232   3.232   3.269   3.269   3.269   3.453
 30 A"   53 A'   31 A"   54 A'   55 A'   32 A"   56 A'   57 A'                 
  3.454   3.507   3.508   3.508   3.599   3.937   3.938   3.938
 33 A"   58 A'   59 A'   34 A"   60 A'   35 A"   61 A'   62 A'                 
  5.331   5.331   5.369   5.386   5.386   5.386   5.436   5.436
 36 A"   63 A'   64 A'   37 A"   65 A'   66 A'   38 A"   39 A"                 
  5.436   5.614   5.614   5.614   8.492  17.725  17.725  17.725
 67 A'   68 A'   69 A'   40 A"   70 A'   71 A'   72 A'   41 A"                 
 50.256  50.256  50.256  50.327 189.551
 42 A"   73 A'   74 A'   75 A'   76 A'                                         

 Beta MOs, Restricted
 -- Occupied --                  
-88.675 -18.702 -18.702 -18.701 -18.701  -7.730  -5.692  -5.692
  1 A'    1 A"    2 A'    3 A'    4 A'    5 A'    6 A'    2 A"                 
 -5.692  -0.726  -0.568  -0.568  -0.568  -0.181  -0.073  -0.073
  7 A'    8 A'    3 A"    9 A'   10 A'   11 A'    4 A"   12 A'                 
 -0.073   0.051   0.051   0.063   0.063   0.063   0.133   0.133
 13 A'    5 A"   14 A'   15 A'    6 A"   16 A'    7 A"   17 A'                 
  0.133
  8 A"                                                                         
 -- Virtual --                   
  0.310   0.329   0.329   0.329   0.453   0.453   0.453   0.494
 18 A'   19 A'   20 A'    9 A"   21 A'   10 A"   22 A'   23 A'                 
  0.517   0.517   0.561   0.561   0.562   0.562   0.565   0.565
 24 A'   11 A"   25 A'   26 A'   27 A'   12 A"   28 A'   13 A"                 
  0.565   0.598   0.598   0.598   0.619   0.660   0.660   0.660
 14 A"   29 A'   30 A'   15 A"   31 A'   32 A'   33 A'   16 A"                 
  0.737   0.737   0.737   1.082   1.082   1.221   1.327   1.327
 17 A"   34 A'   35 A'   18 A"   36 A'   37 A'   19 A"   38 A'                 
  1.327   1.442   1.442   1.457   1.457   1.458   1.473   1.521
 39 A'   20 A"   40 A'   21 A"   41 A'   42 A'   43 A'   22 A"                 
  1.521   1.521   1.582   1.583   1.583   1.913   1.914   1.914
 23 A"   44 A'   24 A"   45 A'   46 A'   47 A'   25 A"   48 A'                 
  2.111   2.194   2.195   2.195   3.177   3.177   3.177   3.231
 49 A'   50 A'   51 A'   26 A"   27 A"   28 A"   52 A'   29 A"                 
  3.231   3.232   3.232   3.232   3.269   3.269   3.269   3.453
 30 A"   53 A'   31 A"   54 A'   55 A'   32 A"   56 A'   57 A'                 
  3.454   3.507   3.508   3.508   3.599   3.937   3.938   3.938
 33 A"   58 A'   59 A'   34 A"   60 A'   35 A"   61 A'   62 A'                 
  5.331   5.331   5.369   5.386   5.386   5.386   5.436   5.436
 36 A"   63 A'   64 A'   37 A"   65 A'   66 A'   38 A"   39 A"                 
  5.436   5.614   5.614   5.614   8.492  17.725  17.725  17.725
 67 A'   68 A'   69 A'   40 A"   70 A'   71 A'   72 A'   41 A"                 
 50.256  50.256  50.256  50.327 189.551
 42 A"   73 A'   74 A'   75 A'   76 A'                                         
 --------------------------------------------------------------

          Ground-State Mulliken Net Atomic Charges

     Atom                 Charge (a.u.)
  ----------------------------------------
      1 S                     0.475482
      2 O                    -0.619003
      3 O                    -0.618830
      4 O                    -0.618825
      5 O                    -0.618825
  ----------------------------------------
  Sum of atomic charges =    -2.000000

 -----------------------------------------------------------------
                    Cartesian Multipole Moments
 -----------------------------------------------------------------
    Charge (ESU x 10^10)
                -9.6064
    Dipole Moment (Debye)
         X       0.0015      Y       0.0010      Z      -0.0000
       Tot       0.0018
    Quadrupole Moments (Debye-Ang)
        XX     -52.0800     XY      -0.0010     YY     -52.0862
        XZ      -0.0000     YZ       0.0000     ZZ     -52.0890
    Octopole Moments (Debye-Ang^2)
       XXX       5.1792    XXY       6.7293    XYY       4.7291
       YYY     -11.2859    XXZ      -0.0000    XYZ       0.0000
       YYZ      -0.0000    XZZ      -9.9211    YZZ       4.5597
       ZZZ      -0.0000
    Hexadecapole Moments (Debye-Ang^3)
      XXXX    -199.7771   XXXY      -4.6265   XXYY     -66.8757
      XYYY       1.4945   YYYY    -205.2574   XXXZ      -0.0000
      XXYZ      -0.0000   XYYZ       0.0000   YYYZ       0.0000
      XXZZ     -69.0147   XYZZ       3.1350   YYZZ     -63.6486
      XZZZ      -0.0000   YZZZ       0.0000   ZZZZ    -203.1824
 -----------------------------------------------------------------
 Calculating analytic gradient of the SCF energy
 Gradient of SCF Energy
            1           2           3           4           5
    1   0.0002129   0.0012815   0.0001356  -0.0008150  -0.0008150
    2   0.0002285   0.0004205  -0.0012859   0.0003184   0.0003184
    3   0.0000000   0.0000000   0.0000000  -0.0009938   0.0009938
 Max gradient component =       1.286E-03
 RMS gradient           =       6.878E-04
 Gradient time:  CPU 1.97 s  wall 0.39 s
 Geometry Optimization Parameters
   NAtoms,    NIC,     NZ,  NCons,   NDum,   NFix, NCnnct, MaxDiis
        5      20       5       0       0       0       0       0


** GEOMETRY OPTIMIZATION IN DELOCALIZED INTERNAL COORDINATES **
   Searching for a Minimum

   Optimization Cycle:   1

                       Coordinates (Angstroms)
     ATOM                X               Y               Z
      1  S         0.0001857933    0.0000667083    0.0000000000
      2  O        -1.3197984030   -0.7640815219    0.0000000000
      3  O        -0.2802465354    1.4993912445    0.0000000000
      4  O         0.7998366758   -0.3677215696    1.2457897188
      5  O         0.7998366758   -0.3677215696   -1.2457897188
   Point Group: cs    Number of degrees of freedom:     6


   Energy is   -699.115796575


 Attempting to Generate Delocalized Internal Coordinates

  6 Hessian modes will be used to form the next step
  Hessian Eigenvalues:
     0.250000    0.250000    0.250000    0.688579    0.688660    0.688975

 Minimum Search - Taking Simple RFO Step
 Searching for Lamda that Minimizes Along All modes
 Value Taken    Lamda =  -0.00001124
 Step Taken.  Stepsize is  0.004421

                             Maximum     Tolerance    Cnvgd?
         Gradient           0.002620      0.000300      NO
         Displacement       0.003804      0.001200      NO
         Energy change     *********      0.000001      NO


 New Cartesian Coordinates Obtained by Inverse Iteration

 Displacement from previous Coordinates is:  0.005127
 ----------------------------------------------------------------
             Standard Nuclear Orientation (Angstroms)
    I     Atom           X                Y                Z
 ----------------------------------------------------------------
    1      S      -0.0001885748    -0.0003818505     0.0000000000
    2      O      -1.3215761895    -0.7641283292     0.0000000000
    3      O      -0.2806276164     1.4999490449     0.0000000000
    4      O       0.8011032937    -0.3677527868     1.2460967940
    5      O       0.8011032937    -0.3677527868    -1.2460967940
 ----------------------------------------------------------------
 Molecular Point Group                 Cs    NOp =  2
 Largest Abelian Subgroup              Cs    NOp =  2
 Nuclear Repulsion Energy =   259.0386063899 hartrees
 There are       25 alpha and       25 beta electrons
 Applying Cartesian multipole field
    Component          Value
    ---------          -----
     (2,0,0)        1.00000E-11
     (0,2,0)        2.00000E-11
     (0,0,2)       -3.00000E-11
 Requested basis set is 6-311++G(d,p)
 There are 37 shells and 118 basis functions
 A cutoff of  1.0D-11 yielded    671 shell pairs
 There are      7030 function pairs (      7660 Cartesian)
 Smallest overlap matrix eigenvalue = 1.84E-03
 Guess MOs from SCF MO coefficient file

 -----------------------------------------------------------------------
  General SCF calculation program by
  Eric Jon Sundstrom, Paul Horn, Yuezhi Mao, Dmitri Zuev, Alec White,
  David Stuck, Shaama M.S., Shane Yost, Joonho Lee, David Small,
  Daniel Levine, Susi Lehtola, Hugh Burton, Evgeny Epifanovsky
 -----------------------------------------------------------------------
 Exchange:     0.2000 Hartree-Fock + 0.0800 Slater + 0.7200 B88
 Correlation:  0.1900 VWN1RPA + 0.8100 LYP
 Using SG-1 standard quadrature grid
 using 6 threads for integral computing
 -------------------------------------------------------
 OpenMP Integral computing Module                
 Release: version 2.0, May 2017, Q-Chem Inc. Pleasanton 
 -------------------------------------------------------
 -------------------------------------------------------
 OpenMP BLAS3 based DFT computing Module                
 Release: version 1.0, May 2013, Q-Chem Inc. Pittsburgh 
 -------------------------------------------------------
 A restricted SCF calculation will be
 performed using DIIS
 SCF converges when DIIS error is below 1.0e-08
 ---------------------------------------
  Cycle       Energy         DIIS error
 ---------------------------------------
    1    -699.1157999256      3.90e-05  
    2    -699.1158032022      1.70e-05  
    3    -699.1158029720      2.19e-05  
    4    -699.1158035477      4.64e-06  
    5    -699.1158035750      9.59e-07  
    6    -699.1158035759      4.11e-07  
    7    -699.1158035761      5.33e-08  
    8    -699.1158035761      3.41e-09  Convergence criterion met
 ---------------------------------------
 SCF time:   CPU 5.66s  wall 1.00s 
 SCF   energy in the final basis set =     -699.1158035761
 Total energy in the final basis set =     -699.1158035761

 --------------------------------------------------------------
             Orbital Energies (a.u.) and Symmetries
 --------------------------------------------------------------

 Alpha MOs, Restricted
 -- Occupied --                  
-88.675 -18.702 -18.702 -18.702 -18.702  -7.730  -5.693  -5.693
  1 A'    2 A'    1 A"    3 A'    4 A'    5 A'    6 A'    2 A"                 
 -5.693  -0.725  -0.568  -0.567  -0.567  -0.182  -0.073  -0.073
  7 A'    8 A'    9 A'    3 A"   10 A'   11 A'   12 A'    4 A"                 
 -0.073   0.051   0.051   0.063   0.063   0.063   0.133   0.133
 13 A'   14 A'    5 A"   15 A'    6 A"   16 A'    7 A"   17 A'                 
  0.133
  8 A"                                                                         
 -- Virtual --                   
  0.310   0.329   0.329   0.329   0.453   0.453   0.453   0.494
 18 A'   19 A'   20 A'    9 A"   21 A'   10 A"   22 A'   23 A'                 
  0.517   0.517   0.560   0.561   0.561   0.561   0.565   0.565
 24 A'   11 A"   25 A'   26 A'   12 A"   27 A'   28 A'   13 A"                 
  0.565   0.598   0.598   0.598   0.619   0.660   0.660   0.660
 14 A"   29 A'   30 A'   15 A"   31 A'   32 A'   16 A"   33 A'                 
  0.736   0.736   0.736   1.081   1.081   1.221   1.327   1.327
 17 A"   34 A'   35 A'   18 A"   36 A'   37 A'   38 A'   19 A"                 
  1.327   1.442   1.442   1.456   1.456   1.456   1.473   1.520
 39 A'   20 A"   40 A'   41 A'   21 A"   42 A'   43 A'   22 A"                 
  1.520   1.521   1.582   1.582   1.582   1.913   1.913   1.914
 23 A"   44 A'   24 A"   45 A'   46 A'   47 A'   48 A'   25 A"                 
  2.110   2.194   2.194   2.194   3.177   3.177   3.177   3.231
 49 A'   50 A'   26 A"   51 A'   27 A"   52 A'   28 A"   29 A"                 
  3.231   3.231   3.232   3.232   3.269   3.269   3.269   3.452
 30 A"   53 A'   31 A"   54 A'   55 A'   32 A"   56 A'   33 A"                 
  3.452   3.506   3.507   3.507   3.598   3.936   3.936   3.936
 57 A'   58 A'   34 A"   59 A'   60 A'   61 A'   35 A"   62 A'                 
  5.331   5.331   5.369   5.385   5.385   5.386   5.436   5.436
 36 A"   63 A'   64 A'   37 A"   65 A'   66 A'   38 A"   39 A"                 
  5.436   5.613   5.613   5.614   8.490  17.724  17.724  17.724
 67 A'   40 A"   68 A'   69 A'   70 A'   71 A'   41 A"   72 A'                 
 50.256  50.256  50.256  50.327 189.549
 73 A'   42 A"   74 A'   75 A'   76 A'                                         

 Beta MOs, Restricted
 -- Occupied --                  
-88.675 -18.702 -18.702 -18.702 -18.702  -7.730  -5.693  -5.693
  1 A'    2 A'    1 A"    3 A'    4 A'    5 A'    6 A'    2 A"                 
 -5.693  -0.725  -0.568  -0.567  -0.567  -0.182  -0.073  -0.073
  7 A'    8 A'    9 A'    3 A"   10 A'   11 A'   12 A'    4 A"                 
 -0.073   0.051   0.051   0.063   0.063   0.063   0.133   0.133
 13 A'   14 A'    5 A"   15 A'    6 A"   16 A'    7 A"   17 A'                 
  0.133
  8 A"                                                                         
 -- Virtual --                   
  0.310   0.329   0.329   0.329   0.453   0.453   0.453   0.494
 18 A'   19 A'   20 A'    9 A"   21 A'   10 A"   22 A'   23 A'                 
  0.517   0.517   0.560   0.561   0.561   0.561   0.565   0.565
 24 A'   11 A"   25 A'   26 A'   12 A"   27 A'   28 A'   13 A"                 
  0.565   0.598   0.598   0.598   0.619   0.660   0.660   0.660
 14 A"   29 A'   30 A'   15 A"   31 A'   32 A'   16 A"   33 A'                 
  0.736   0.736   0.736   1.081   1.081   1.221   1.327   1.327
 17 A"   34 A'   35 A'   18 A"   36 A'   37 A'   38 A'   19 A"                 
  1.327   1.442   1.442   1.456   1.456   1.456   1.473   1.520
 39 A'   20 A"   40 A'   41 A'   21 A"   42 A'   43 A'   22 A"                 
  1.520   1.521   1.582   1.582   1.582   1.913   1.913   1.914
 23 A"   44 A'   24 A"   45 A'   46 A'   47 A'   48 A'   25 A"                 
  2.110   2.194   2.194   2.194   3.177   3.177   3.177   3.231
 49 A'   50 A'   26 A"   51 A'   27 A"   52 A'   28 A"   29 A"                 
  3.231   3.231   3.232   3.232   3.269   3.269   3.269   3.452
 30 A"   53 A'   31 A"   54 A'   55 A'   32 A"   56 A'   33 A"                 
  3.452   3.506   3.507   3.507   3.598   3.936   3.936   3.936
 57 A'   58 A'   34 A"   59 A'   60 A'   61 A'   35 A"   62 A'                 
  5.331   5.331   5.369   5.385   5.385   5.386   5.436   5.436
 36 A"   63 A'   64 A'   37 A"   65 A'   66 A'   38 A"   39 A"                 
  5.436   5.613   5.613   5.614   8.490  17.724  17.724  17.724
 67 A'   40 A"   68 A'   69 A'   70 A'   71 A'   41 A"   72 A'                 
 50.256  50.256  50.256  50.327 189.549
 73 A'   42 A"   74 A'   75 A'   76 A'                                         
 --------------------------------------------------------------

          Ground-State Mulliken Net Atomic Charges

     Atom                 Charge (a.u.)
  ----------------------------------------
      1 S                     0.475865
      2 O                    -0.618564
      3 O                    -0.619282
      4 O                    -0.619010
      5 O                    -0.619010
  ----------------------------------------
  Sum of atomic charges =    -2.000000

 -----------------------------------------------------------------
                    Cartesian Multipole Moments
 -----------------------------------------------------------------
    Charge (ESU x 10^10)
                -9.6064
    Dipole Moment (Debye)
         X      -0.0021      Y      -0.0031      Z      -0.0000
       Tot       0.0037
    Quadrupole Moments (Debye-Ang)
        XX     -52.1067     XY       0.0037     YY     -52.0983
        XZ      -0.0000     YZ       0.0000     ZZ     -52.0991
    Octopole Moments (Debye-Ang^2)
       XXX       5.1943    XXY       6.7400    XYY       4.7350
       YYY     -11.2808    XXZ      -0.0000    XYZ       0.0000
       YYZ       0.0000    XZZ      -9.9261    YZZ       4.5642
       ZZZ      -0.0000
    Hexadecapole Moments (Debye-Ang^3)
      XXXX    -200.1775   XXXY      -4.6191   XXYY     -66.9693
      XYYY       1.5118   YYYY    -205.3788   XXXZ      -0.0000
      XXYZ       0.0000   XYYZ       0.0000   YYYZ       0.0000
      XXZZ     -69.0975   XYZZ       3.1438   YYZZ     -63.6921
      XZZZ      -0.0000   YZZZ       0.0000   ZZZZ    -203.2971
 -----------------------------------------------------------------
 Calculating analytic gradient of the SCF energy
 Gradient of SCF Energy
            1           2           3           4           5
    1  -0.0000983   0.0003554   0.0000429  -0.0001500  -0.0001500
    2  -0.0001383   0.0001185  -0.0004930   0.0002564   0.0002564
    3   0.0000000  -0.0000000  -0.0000000  -0.0003968   0.0003968
 Max gradient component =       4.930E-04
 RMS gradient           =       2.457E-04
 Gradient time:  CPU 1.96 s  wall 0.38 s
 Geometry Optimization Parameters
   NAtoms,    NIC,     NZ,  NCons,   NDum,   NFix, NCnnct, MaxDiis
        5      20       5       0       0       0       0       0

 Cartesian Hessian Update
 Hessian Updated using BFGS Update


** GEOMETRY OPTIMIZATION IN DELOCALIZED INTERNAL COORDINATES **
   Searching for a Minimum

   Optimization Cycle:   2

                       Coordinates (Angstroms)
     ATOM                X               Y               Z
      1  S        -0.0001885748   -0.0003818505    0.0000000000
      2  O        -1.3215761895   -0.7641283292    0.0000000000
      3  O        -0.2806276164    1.4999490449    0.0000000000
      4  O         0.8011032937   -0.3677527868    1.2460967940
      5  O         0.8011032937   -0.3677527868   -1.2460967940
   Point Group: cs    Number of degrees of freedom:     6


   Energy is   -699.115803576

 Hessian Updated using BFGS Update

  5 Hessian modes will be used to form the next step
  Hessian Eigenvalues:
     0.242632    0.294570    0.451240    0.688645    0.692290

 Minimum Search - Taking Simple RFO Step
 Searching for Lamda that Minimizes Along All modes
 Value Taken    Lamda =  -0.00000264
 Step Taken.  Stepsize is  0.002813

                             Maximum     Tolerance    Cnvgd?
         Gradient           0.000894      0.000300      NO
         Displacement       0.002308      0.001200      NO
         Energy change     -0.000007      0.000001      NO


 New Cartesian Coordinates Obtained by Inverse Iteration

 Displacement from previous Coordinates is:  0.003280
 ----------------------------------------------------------------
             Standard Nuclear Orientation (Angstroms)
    I     Atom           X                Y                Z
 ----------------------------------------------------------------
    1      S       0.0001533273     0.0000372111     0.0000000000
    2      O      -1.3215268363    -0.7642620867     0.0000000000
    3      O      -0.2812374275     1.5008559584     0.0000000000
    4      O       0.8012125716    -0.3683488956     1.2467173918
    5      O       0.8012125716    -0.3683488956    -1.2467173918
 ----------------------------------------------------------------
 Molecular Point Group                 Cs    NOp =  2
 Largest Abelian Subgroup              Cs    NOp =  2
 Nuclear Repulsion Energy =   258.9349904503 hartrees
 There are       25 alpha and       25 beta electrons
 Applying Cartesian multipole field
    Component          Value
    ---------          -----
     (2,0,0)        1.00000E-11
     (0,2,0)        2.00000E-11
     (0,0,2)       -3.00000E-11
 Requested basis set is 6-311++G(d,p)
 There are 37 shells and 118 basis functions
 A cutoff of  1.0D-11 yielded    671 shell pairs
 There are      7030 function pairs (      7660 Cartesian)
 Smallest overlap matrix eigenvalue = 1.85E-03
 Guess MOs from SCF MO coefficient file

 -----------------------------------------------------------------------
  General SCF calculation program by
  Eric Jon Sundstrom, Paul Horn, Yuezhi Mao, Dmitri Zuev, Alec White,
  David Stuck, Shaama M.S., Shane Yost, Joonho Lee, David Small,
  Daniel Levine, Susi Lehtola, Hugh Burton, Evgeny Epifanovsky
 -----------------------------------------------------------------------
 Exchange:     0.2000 Hartree-Fock + 0.0800 Slater + 0.7200 B88
 Correlation:  0.1900 VWN1RPA + 0.8100 LYP
 Using SG-1 standard quadrature grid
 using 6 threads for integral computing
 -------------------------------------------------------
 OpenMP Integral computing Module                
 Release: version 2.0, May 2017, Q-Chem Inc. Pleasanton 
 -------------------------------------------------------
 -------------------------------------------------------
 OpenMP BLAS3 based DFT computing Module                
 Release: version 1.0, May 2013, Q-Chem Inc. Pittsburgh 
 -------------------------------------------------------
 A restricted SCF calculation will be
 performed using DIIS
 SCF converges when DIIS error is below 1.0e-08
 ---------------------------------------
  Cycle       Energy         DIIS error
 ---------------------------------------
    1    -699.1158027403      2.57e-05  
    2    -699.1158041872      1.27e-05  
    3    -699.1158040513      1.66e-05  
    4    -699.1158043845      2.83e-06  
    5    -699.1158043948      6.22e-07  
    6    -699.1158043952      2.60e-07  
    7    -699.1158043953      3.82e-08  
    8    -699.1158043952      2.64e-09  Convergence criterion met
 ---------------------------------------
 SCF time:   CPU 5.65s  wall 1.00s 
 SCF   energy in the final basis set =     -699.1158043952
 Total energy in the final basis set =     -699.1158043952

 --------------------------------------------------------------
             Orbital Energies (a.u.) and Symmetries
 --------------------------------------------------------------

 Alpha MOs, Restricted
 -- Occupied --                  
-88.675 -18.702 -18.702 -18.702 -18.702  -7.730  -5.693  -5.693
  1 A'    1 A"    2 A'    3 A'    4 A'    5 A'    6 A'    2 A"                 
 -5.693  -0.725  -0.567  -0.567  -0.567  -0.182  -0.073  -0.073
  7 A'    8 A'    9 A'    3 A"   10 A'   11 A'    4 A"   12 A'                 
 -0.073   0.051   0.051   0.063   0.063   0.063   0.133   0.133
 13 A'   14 A'    5 A"    6 A"   15 A'   16 A'    7 A"    8 A"                 
  0.133
 17 A'                                                                         
 -- Virtual --                   
  0.310   0.329   0.329   0.329   0.453   0.453   0.453   0.493
 18 A'   19 A'   20 A'    9 A"   10 A"   21 A'   22 A'   23 A'                 
  0.517   0.517   0.560   0.561   0.561   0.561   0.565   0.565
 24 A'   11 A"   25 A'   26 A'   12 A"   27 A'   28 A'   13 A"                 
  0.565   0.598   0.598   0.598   0.618   0.660   0.660   0.660
 14 A"   29 A'   30 A'   15 A"   31 A'   32 A'   33 A'   16 A"                 
  0.736   0.736   0.736   1.081   1.081   1.221   1.327   1.327
 17 A"   34 A'   35 A'   18 A"   36 A'   37 A'   38 A'   19 A"                 
  1.327   1.442   1.442   1.455   1.456   1.456   1.473   1.520
 39 A'   20 A"   40 A'   41 A'   21 A"   42 A'   43 A'   22 A"                 
  1.520   1.520   1.582   1.582   1.582   1.913   1.913   1.913
 23 A"   44 A'   24 A"   45 A'   46 A'   47 A'   25 A"   48 A'                 
  2.110   2.194   2.194   2.194   3.177   3.177   3.177   3.231
 49 A'   50 A'   26 A"   51 A'   27 A"   28 A"   52 A'   29 A"                 
  3.231   3.231   3.232   3.232   3.269   3.269   3.269   3.451
 30 A"   53 A'   54 A'   31 A"   32 A"   55 A'   56 A'   33 A"                 
  3.451   3.506   3.506   3.506   3.597   3.936   3.936   3.936
 57 A'   58 A'   59 A'   34 A"   60 A'   61 A'   35 A"   62 A'                 
  5.330   5.331   5.368   5.385   5.385   5.385   5.436   5.436
 36 A"   63 A'   64 A'   37 A"   65 A'   66 A'   38 A"   39 A"                 
  5.436   5.613   5.613   5.613   8.489  17.723  17.723  17.724
 67 A'   40 A"   68 A'   69 A'   70 A'   71 A'   41 A"   72 A'                 
 50.255  50.255  50.255  50.326 189.547
 73 A'   42 A"   74 A'   75 A'   76 A'                                         

 Beta MOs, Restricted
 -- Occupied --                  
-88.675 -18.702 -18.702 -18.702 -18.702  -7.730  -5.693  -5.693
  1 A'    1 A"    2 A'    3 A'    4 A'    5 A'    6 A'    2 A"                 
 -5.693  -0.725  -0.567  -0.567  -0.567  -0.182  -0.073  -0.073
  7 A'    8 A'    9 A'    3 A"   10 A'   11 A'    4 A"   12 A'                 
 -0.073   0.051   0.051   0.063   0.063   0.063   0.133   0.133
 13 A'   14 A'    5 A"    6 A"   15 A'   16 A'    7 A"    8 A"                 
  0.133
 17 A'                                                                         
 -- Virtual --                   
  0.310   0.329   0.329   0.329   0.453   0.453   0.453   0.493
 18 A'   19 A'   20 A'    9 A"   10 A"   21 A'   22 A'   23 A'                 
  0.517   0.517   0.560   0.561   0.561   0.561   0.565   0.565
 24 A'   11 A"   25 A'   26 A'   12 A"   27 A'   28 A'   13 A"                 
  0.565   0.598   0.598   0.598   0.618   0.660   0.660   0.660
 14 A"   29 A'   30 A'   15 A"   31 A'   32 A'   33 A'   16 A"                 
  0.736   0.736   0.736   1.081   1.081   1.221   1.327   1.327
 17 A"   34 A'   35 A'   18 A"   36 A'   37 A'   38 A'   19 A"                 
  1.327   1.442   1.442   1.455   1.456   1.456   1.473   1.520
 39 A'   20 A"   40 A'   41 A'   21 A"   42 A'   43 A'   22 A"                 
  1.520   1.520   1.582   1.582   1.582   1.913   1.913   1.913
 23 A"   44 A'   24 A"   45 A'   46 A'   47 A'   25 A"   48 A'                 
  2.110   2.194   2.194   2.194   3.177   3.177   3.177   3.231
 49 A'   50 A'   26 A"   51 A'   27 A"   28 A"   52 A'   29 A"                 
  3.231   3.231   3.232   3.232   3.269   3.269   3.269   3.451
 30 A"   53 A'   54 A'   31 A"   32 A"   55 A'   56 A'   33 A"                 
  3.451   3.506   3.506   3.506   3.597   3.936   3.936   3.936
 57 A'   58 A'   59 A'   34 A"   60 A'   61 A'   35 A"   62 A'                 
  5.330   5.331   5.368   5.385   5.385   5.385   5.436   5.436
 36 A"   63 A'   64 A'   37 A"   65 A'   66 A'   38 A"   39 A"                 
  5.436   5.613   5.613   5.613   8.489  17.723  17.723  17.724
 67 A'   40 A"   68 A'   69 A'   70 A'   71 A'   41 A"   72 A'                 
 50.255  50.255  50.255  50.326 189.547
 73 A'   42 A"   74 A'   75 A'   76 A'                                         
 --------------------------------------------------------------

          Ground-State Mulliken Net Atomic Charges

     Atom                 Charge (a.u.)
  ----------------------------------------
      1 S                     0.476097
      2 O                    -0.619073
      3 O                    -0.619022
      4 O                    -0.619001
      5 O                    -0.619001
  ----------------------------------------
  Sum of atomic charges =    -2.000000

 -----------------------------------------------------------------
                    Cartesian Multipole Moments
 -----------------------------------------------------------------
    Charge (ESU x 10^10)
                -9.6064
    Dipole Moment (Debye)
         X       0.0008      Y       0.0005      Z      -0.0000
       Tot       0.0009
    Quadrupole Moments (Debye-Ang)
        XX     -52.1143     XY       0.0065     YY     -52.1097
        XZ      -0.0000     YZ      -0.0000     ZZ     -52.1097
    Octopole Moments (Debye-Ang^2)
       XXX       5.1833    XXY       6.7365    XYY       4.7342
       YYY     -11.3004    XXZ      -0.0000    XYZ      -0.0000
       YYZ      -0.0000    XZZ      -9.9335    YZZ       4.5652
       ZZZ      -0.0000
    Hexadecapole Moments (Debye-Ang^3)
      XXXX    -200.2401   XXXY      -4.5795   XXYY     -67.0037
      XYYY       1.5488   YYYY    -205.5652   XXXZ      -0.0000
      XXYZ      -0.0000   XYYZ      -0.0000   YYYZ      -0.0000
      XXZZ     -69.1390   XYZZ       3.1547   YYZZ     -63.7427
      XZZZ      -0.0000   YZZZ      -0.0000   ZZZZ    -203.4486
 -----------------------------------------------------------------
 Calculating analytic gradient of the SCF energy
 Gradient of SCF Energy
            1           2           3           4           5
    1   0.0001561   0.0000552  -0.0002442   0.0000164   0.0000164
    2   0.0001835  -0.0001370   0.0000703  -0.0000584  -0.0000584
    3  -0.0000000  -0.0000000  -0.0000000   0.0000718  -0.0000718
 Max gradient component =       2.442E-04
 RMS gradient           =       1.039E-04
 Gradient time:  CPU 1.95 s  wall 0.38 s
 Geometry Optimization Parameters
   NAtoms,    NIC,     NZ,  NCons,   NDum,   NFix, NCnnct, MaxDiis
        5      20       5       0       0       0       0       0

 Cartesian Hessian Update
 Hessian Updated using BFGS Update


** GEOMETRY OPTIMIZATION IN DELOCALIZED INTERNAL COORDINATES **
   Searching for a Minimum

   Optimization Cycle:   3

                       Coordinates (Angstroms)
     ATOM                X               Y               Z
      1  S         0.0001533273    0.0000372111    0.0000000000
      2  O        -1.3215268363   -0.7642620867    0.0000000000
      3  O        -0.2812374275    1.5008559584    0.0000000000
      4  O         0.8012125716   -0.3683488956    1.2467173918
      5  O         0.8012125716   -0.3683488956   -1.2467173918
   Point Group: cs    Number of degrees of freedom:     6


   Energy is   -699.115804395

 Hessian Updated using BFGS Update

  6 Hessian modes will be used to form the next step
  Hessian Eigenvalues:
     0.250000    0.254096    0.380904    0.455603    0.688673    0.697423

 Minimum Search - Taking Simple RFO Step
 Searching for Lamda that Minimizes Along All modes
 Value Taken    Lamda =   0.00000000
 Step Taken.  Stepsize is  0.001015

                             Maximum     Tolerance    Cnvgd?
         Gradient           0.000387      0.000300      NO
         Displacement       0.000876      0.001200     YES
         Energy change     -0.000001      0.000001     YES


 New Cartesian Coordinates Obtained by Inverse Iteration

 Displacement from previous Coordinates is:  0.001438
 ----------------------------------------------------------------
             Standard Nuclear Orientation (Angstroms)
    I     Atom           X                Y                Z
 ----------------------------------------------------------------
    1      S      -0.0000550412    -0.0002153809     0.0000000000
    2      O      -1.3217529963    -0.7643950824     0.0000000000
    3      O      -0.2808517383     1.5006258735     0.0000000000
    4      O       0.8012369913    -0.3680410592     1.2466451923
    5      O       0.8012369913    -0.3680410592    -1.2466451923
 ----------------------------------------------------------------
 Molecular Point Group                 Cs    NOp =  2
 Largest Abelian Subgroup              Cs    NOp =  2
 Nuclear Repulsion Energy =   258.9466690533 hartrees
 There are       25 alpha and       25 beta electrons
 Applying Cartesian multipole field
    Component          Value
    ---------          -----
     (2,0,0)        1.00000E-11
     (0,2,0)        2.00000E-11
     (0,0,2)       -3.00000E-11
 Requested basis set is 6-311++G(d,p)
 There are 37 shells and 118 basis functions
 A cutoff of  1.0D-11 yielded    671 shell pairs
 There are      7030 function pairs (      7660 Cartesian)
 Smallest overlap matrix eigenvalue = 1.85E-03
 Guess MOs from SCF MO coefficient file

 -----------------------------------------------------------------------
  General SCF calculation program by
  Eric Jon Sundstrom, Paul Horn, Yuezhi Mao, Dmitri Zuev, Alec White,
  David Stuck, Shaama M.S., Shane Yost, Joonho Lee, David Small,
  Daniel Levine, Susi Lehtola, Hugh Burton, Evgeny Epifanovsky
 -----------------------------------------------------------------------
 Exchange:     0.2000 Hartree-Fock + 0.0800 Slater + 0.7200 B88
 Correlation:  0.1900 VWN1RPA + 0.8100 LYP
 Using SG-1 standard quadrature grid
 using 6 threads for integral computing
 -------------------------------------------------------
 OpenMP Integral computing Module                
 Release: version 2.0, May 2017, Q-Chem Inc. Pleasanton 
 -------------------------------------------------------
 -------------------------------------------------------
 OpenMP BLAS3 based DFT computing Module                
 Release: version 1.0, May 2013, Q-Chem Inc. Pittsburgh 
 -------------------------------------------------------
 A restricted SCF calculation will be
 performed using DIIS
 SCF converges when DIIS error is below 1.0e-08
 ---------------------------------------
  Cycle       Energy         DIIS error
 ---------------------------------------
    1    -699.1158042599      1.04e-05  
    2    -699.1158045363      6.80e-06  
    3    -699.1158045146      7.94e-06  
    4    -699.1158045937      4.39e-07  
    5    -699.1158045939      2.14e-07  
    6    -699.1158045939      5.04e-08  
    7    -699.1158045939      2.11e-08  
    8    -699.1158045939      1.11e-09  Convergence criterion met
 ---------------------------------------
 SCF time:   CPU 5.65s  wall 1.00s 
 SCF   energy in the final basis set =     -699.1158045939
 Total energy in the final basis set =     -699.1158045939

 --------------------------------------------------------------
             Orbital Energies (a.u.) and Symmetries
 --------------------------------------------------------------

 Alpha MOs, Restricted
 -- Occupied --                  
-88.675 -18.702 -18.702 -18.702 -18.702  -7.730  -5.693  -5.693
  1 A'    2 A'    1 A"    3 A'    4 A'    5 A'    6 A'    2 A"                 
 -5.693  -0.725  -0.567  -0.567  -0.567  -0.182  -0.073  -0.073
  7 A'    8 A'    9 A'    3 A"   10 A'   11 A'    4 A"   12 A'                 
 -0.073   0.051   0.051   0.063   0.063   0.063   0.133   0.133
 13 A'   14 A'    5 A"   15 A'    6 A"   16 A'    7 A"   17 A'                 
  0.133
  8 A"                                                                         
 -- Virtual --                   
  0.310   0.329   0.329   0.329   0.453   0.453   0.453   0.493
 18 A'   19 A'   20 A'    9 A"   10 A"   21 A'   22 A'   23 A'                 
  0.517   0.517   0.560   0.561   0.561   0.561   0.565   0.565
 24 A'   11 A"   25 A'   26 A'   12 A"   27 A'   28 A'   13 A"                 
  0.565   0.598   0.598   0.598   0.619   0.660   0.660   0.660
 14 A"   29 A'   30 A'   15 A"   31 A'   32 A'   16 A"   33 A'                 
  0.736   0.736   0.736   1.081   1.081   1.221   1.327   1.327
 17 A"   34 A'   35 A'   18 A"   36 A'   37 A'   38 A'   19 A"                 
  1.327   1.442   1.442   1.456   1.456   1.456   1.473   1.520
 39 A'   20 A"   40 A'   21 A"   41 A'   42 A'   43 A'   22 A"                 
  1.520   1.520   1.582   1.582   1.582   1.913   1.913   1.913
 23 A"   44 A'   24 A"   45 A'   46 A'   47 A'   48 A'   25 A"                 
  2.110   2.194   2.194   2.194   3.177   3.177   3.177   3.231
 49 A'   50 A'   26 A"   51 A'   27 A"   52 A'   28 A"   29 A"                 
  3.231   3.231   3.232   3.232   3.269   3.269   3.269   3.451
 30 A"   53 A'   31 A"   54 A'   55 A'   32 A"   56 A'   33 A"                 
  3.452   3.506   3.506   3.506   3.597   3.936   3.936   3.936
 57 A'   58 A'   34 A"   59 A'   60 A'   35 A"   61 A'   62 A'                 
  5.330   5.331   5.368   5.385   5.385   5.385   5.436   5.436
 36 A"   63 A'   64 A'   37 A"   65 A'   66 A'   38 A"   39 A"                 
  5.436   5.613   5.613   5.613   8.489  17.723  17.724  17.724
 67 A'   40 A"   68 A'   69 A'   70 A'   71 A'   41 A"   72 A'                 
 50.255  50.255  50.255  50.326 189.548
 73 A'   42 A"   74 A'   75 A'   76 A'                                         

 Beta MOs, Restricted
 -- Occupied --                  
-88.675 -18.702 -18.702 -18.702 -18.702  -7.730  -5.693  -5.693
  1 A'    2 A'    1 A"    3 A'    4 A'    5 A'    6 A'    2 A"                 
 -5.693  -0.725  -0.567  -0.567  -0.567  -0.182  -0.073  -0.073
  7 A'    8 A'    9 A'    3 A"   10 A'   11 A'    4 A"   12 A'                 
 -0.073   0.051   0.051   0.063   0.063   0.063   0.133   0.133
 13 A'   14 A'    5 A"   15 A'    6 A"   16 A'    7 A"   17 A'                 
  0.133
  8 A"                                                                         
 -- Virtual --                   
  0.310   0.329   0.329   0.329   0.453   0.453   0.453   0.493
 18 A'   19 A'   20 A'    9 A"   10 A"   21 A'   22 A'   23 A'                 
  0.517   0.517   0.560   0.561   0.561   0.561   0.565   0.565
 24 A'   11 A"   25 A'   26 A'   12 A"   27 A'   28 A'   13 A"                 
  0.565   0.598   0.598   0.598   0.619   0.660   0.660   0.660
 14 A"   29 A'   30 A'   15 A"   31 A'   32 A'   16 A"   33 A'                 
  0.736   0.736   0.736   1.081   1.081   1.221   1.327   1.327
 17 A"   34 A'   35 A'   18 A"   36 A'   37 A'   38 A'   19 A"                 
  1.327   1.442   1.442   1.456   1.456   1.456   1.473   1.520
 39 A'   20 A"   40 A'   21 A"   41 A'   42 A'   43 A'   22 A"                 
  1.520   1.520   1.582   1.582   1.582   1.913   1.913   1.913
 23 A"   44 A'   24 A"   45 A'   46 A'   47 A'   48 A'   25 A"                 
  2.110   2.194   2.194   2.194   3.177   3.177   3.177   3.231
 49 A'   50 A'   26 A"   51 A'   27 A"   52 A'   28 A"   29 A"                 
  3.231   3.231   3.232   3.232   3.269   3.269   3.269   3.451
 30 A"   53 A'   31 A"   54 A'   55 A'   32 A"   56 A'   33 A"                 
  3.452   3.506   3.506   3.506   3.597   3.936   3.936   3.936
 57 A'   58 A'   34 A"   59 A'   60 A'   35 A"   61 A'   62 A'                 
  5.330   5.331   5.368   5.385   5.385   5.385   5.436   5.436
 36 A"   63 A'   64 A'   37 A"   65 A'   66 A'   38 A"   39 A"                 
  5.436   5.613   5.613   5.613   8.489  17.723  17.724  17.724
 67 A'   40 A"   68 A'   69 A'   70 A'   71 A'   41 A"   72 A'                 
 50.255  50.255  50.255  50.326 189.548
 73 A'   42 A"   74 A'   75 A'   76 A'                                         
 --------------------------------------------------------------

          Ground-State Mulliken Net Atomic Charges

     Atom                 Charge (a.u.)
  ----------------------------------------
      1 S                     0.476069
      2 O                    -0.618779
      3 O                    -0.619211
      4 O                    -0.619040
      5 O                    -0.619040
  ----------------------------------------
  Sum of atomic charges =    -2.000000

 -----------------------------------------------------------------
                    Cartesian Multipole Moments
 -----------------------------------------------------------------
    Charge (ESU x 10^10)
                -9.6064
    Dipole Moment (Debye)
         X      -0.0011      Y      -0.0018      Z       0.0000
       Tot       0.0021
    Quadrupole Moments (Debye-Ang)
        XX     -52.1132     XY       0.0042     YY     -52.1080
        XZ      -0.0000     YZ       0.0000     ZZ     -52.1091
    Octopole Moments (Debye-Ang^2)
       XXX       5.1901    XXY       6.7397    XYY       4.7354
       YYY     -11.2916    XXZ      -0.0000    XYZ      -0.0000
       YYZ       0.0000    XZZ      -9.9315    YZZ       4.5656
       ZZZ       0.0000
    Hexadecapole Moments (Debye-Ang^3)
      XXXX    -200.2475   XXXY      -4.6080   XXYY     -67.0021
      XYYY       1.5225   YYYY    -205.5234   XXXZ      -0.0000
      XXYZ       0.0000   XYYZ      -0.0000   YYYZ      -0.0000
      XXZZ     -69.1346   XYZZ       3.1472   YYZZ     -63.7359
      XZZZ      -0.0000   YZZZ       0.0000   ZZZZ    -203.4348
 -----------------------------------------------------------------
 Calculating analytic gradient of the SCF energy
 Gradient of SCF Energy
            1           2           3           4           5
    1  -0.0000101   0.0000377  -0.0001065   0.0000395   0.0000395
    2  -0.0000170  -0.0001162  -0.0000096   0.0000714   0.0000714
    3   0.0000000  -0.0000000  -0.0000000   0.0000113  -0.0000113
 Max gradient component =       1.162E-04
 RMS gradient           =       5.184E-05
 Gradient time:  CPU 1.95 s  wall 0.38 s
 Geometry Optimization Parameters
   NAtoms,    NIC,     NZ,  NCons,   NDum,   NFix, NCnnct, MaxDiis
        5      20       5       0       0       0       0       0

 Cartesian Hessian Update
 Hessian Updated using BFGS Update


** GEOMETRY OPTIMIZATION IN DELOCALIZED INTERNAL COORDINATES **
   Searching for a Minimum

   Optimization Cycle:   4

                       Coordinates (Angstroms)
     ATOM                X               Y               Z
      1  S        -0.0000550412   -0.0002153809    0.0000000000
      2  O        -1.3217529963   -0.7643950824    0.0000000000
      3  O        -0.2808517383    1.5006258735    0.0000000000
      4  O         0.8012369913   -0.3680410592    1.2466451923
      5  O         0.8012369913   -0.3680410592   -1.2466451923
   Point Group: cs    Number of degrees of freedom:     6


   Energy is   -699.115804594

 Hessian Updated using BFGS Update

  6 Hessian modes will be used to form the next step
  Hessian Eigenvalues:
     0.249999    0.258884    0.402011    0.453688    0.688602    0.704626

 Minimum Search - Taking Simple RFO Step
 Searching for Lamda that Minimizes Along All modes
 Value Taken    Lamda =   0.00000000
 Step Taken.  Stepsize is  0.000134

                             Maximum     Tolerance    Cnvgd?
         Gradient           0.000042      0.000300     YES
         Displacement       0.000087      0.001200     YES
         Energy change     -0.000000      0.000001     YES


                       Distance Matrix (Angstroms)
             S (  1)   O (  2)   O (  3)   O (  4)
   O (  2)  1.526714
   O (  3)  1.526883  2.492749
   O (  4)  1.526921  2.493653  2.493383
   O (  5)  1.526921  2.493653  2.493383  2.493290

 Final energy is   -699.11580459393349     


 ******************************
 **  OPTIMIZATION CONVERGED  **
 ******************************

                       Coordinates (Angstroms)
     ATOM                X               Y               Z
      1  S        -0.0000550412   -0.0002153809    0.0000000000
      2  O        -1.3217529963   -0.7643950824    0.0000000000
      3  O        -0.2808517383    1.5006258735    0.0000000000
      4  O         0.8012369913   -0.3680410592    1.2466451923
      5  O         0.8012369913   -0.3680410592   -1.2466451923

Z-matrix Print:
$molecule
-2 1
S 
O  1 1.526714
O  1 1.526883 2 109.438536
O  1 1.526921 2 109.495301 3 -119.991682 0
O  1 1.526921 2 109.495301 3 119.991682 0
$end


 --------------------------------------------------------------
             Orbital Energies (a.u.) and Symmetries
 --------------------------------------------------------------

 Alpha MOs, Restricted
 -- Occupied --                  
-88.675 -18.702 -18.702 -18.702 -18.702  -7.730  -5.693  -5.693
  1 A'    2 A'    1 A"    3 A'    4 A'    5 A'    6 A'    2 A"                 
 -5.693  -0.725  -0.567  -0.567  -0.567  -0.182  -0.073  -0.073
  7 A'    8 A'    9 A'    3 A"   10 A'   11 A'    4 A"   12 A'                 
 -0.073   0.051   0.051   0.063   0.063   0.063   0.133   0.133
 13 A'   14 A'    5 A"   15 A'    6 A"   16 A'    7 A"   17 A'                 
  0.133
  8 A"                                                                         
 -- Virtual --                   
  0.310   0.329   0.329   0.329   0.453   0.453   0.453   0.493
 18 A'   19 A'   20 A'    9 A"   10 A"   21 A'   22 A'   23 A'                 
  0.517   0.517   0.560   0.561   0.561   0.561   0.565   0.565
 24 A'   11 A"   25 A'   26 A'   12 A"   27 A'   28 A'   13 A"                 
  0.565   0.598   0.598   0.598   0.619   0.660   0.660   0.660
 14 A"   29 A'   30 A'   15 A"   31 A'   32 A'   16 A"   33 A'                 
  0.736   0.736   0.736   1.081   1.081   1.221   1.327   1.327
 17 A"   34 A'   35 A'   18 A"   36 A'   37 A'   38 A'   19 A"                 
  1.327   1.442   1.442   1.456   1.456   1.456   1.473   1.520
 39 A'   20 A"   40 A'   21 A"   41 A'   42 A'   43 A'   22 A"                 
  1.520   1.520   1.582   1.582   1.582   1.913   1.913   1.913
 23 A"   44 A'   24 A"   45 A'   46 A'   47 A'   48 A'   25 A"                 
  2.110   2.194   2.194   2.194   3.177   3.177   3.177   3.231
 49 A'   50 A'   26 A"   51 A'   27 A"   52 A'   28 A"   29 A"                 
  3.231   3.231   3.232   3.232   3.269   3.269   3.269   3.451
 30 A"   53 A'   31 A"   54 A'   55 A'   32 A"   56 A'   33 A"                 
  3.452   3.506   3.506   3.506   3.597   3.936   3.936   3.936
 57 A'   58 A'   34 A"   59 A'   60 A'   35 A"   61 A'   62 A'                 
  5.330   5.331   5.368   5.385   5.385   5.385   5.436   5.436
 36 A"   63 A'   64 A'   37 A"   65 A'   66 A'   38 A"   39 A"                 
  5.436   5.613   5.613   5.613   8.489  17.723  17.724  17.724
 67 A'   40 A"   68 A'   69 A'   70 A'   71 A'   41 A"   72 A'                 
 50.255  50.255  50.255  50.326 189.548
 73 A'   42 A"   74 A'   75 A'   76 A'                                         

 Beta MOs, Restricted
 -- Occupied --                  
-88.675 -18.702 -18.702 -18.702 -18.702  -7.730  -5.693  -5.693
  1 A'    2 A'    1 A"    3 A'    4 A'    5 A'    6 A'    2 A"                 
 -5.693  -0.725  -0.567  -0.567  -0.567  -0.182  -0.073  -0.073
  7 A'    8 A'    9 A'    3 A"   10 A'   11 A'    4 A"   12 A'                 
 -0.073   0.051   0.051   0.063   0.063   0.063   0.133   0.133
 13 A'   14 A'    5 A"   15 A'    6 A"   16 A'    7 A"   17 A'                 
  0.133
  8 A"                                                                         
 -- Virtual --                   
  0.310   0.329   0.329   0.329   0.453   0.453   0.453   0.493
 18 A'   19 A'   20 A'    9 A"   10 A"   21 A'   22 A'   23 A'                 
  0.517   0.517   0.560   0.561   0.561   0.561   0.565   0.565
 24 A'   11 A"   25 A'   26 A'   12 A"   27 A'   28 A'   13 A"                 
  0.565   0.598   0.598   0.598   0.619   0.660   0.660   0.660
 14 A"   29 A'   30 A'   15 A"   31 A'   32 A'   16 A"   33 A'                 
  0.736   0.736   0.736   1.081   1.081   1.221   1.327   1.327
 17 A"   34 A'   35 A'   18 A"   36 A'   37 A'   38 A'   19 A"                 
  1.327   1.442   1.442   1.456   1.456   1.456   1.473   1.520
 39 A'   20 A"   40 A'   21 A"   41 A'   42 A'   43 A'   22 A"                 
  1.520   1.520   1.582   1.582   1.582   1.913   1.913   1.913
 23 A"   44 A'   24 A"   45 A'   46 A'   47 A'   48 A'   25 A"                 
  2.110   2.194   2.194   2.194   3.177   3.177   3.177   3.231
 49 A'   50 A'   26 A"   51 A'   27 A"   52 A'   28 A"   29 A"                 
  3.231   3.231   3.232   3.232   3.269   3.269   3.269   3.451
 30 A"   53 A'   31 A"   54 A'   55 A'   32 A"   56 A'   33 A"                 
  3.452   3.506   3.506   3.506   3.597   3.936   3.936   3.936
 57 A'   58 A'   34 A"   59 A'   60 A'   35 A"   61 A'   62 A'                 
  5.330   5.331   5.368   5.385   5.385   5.385   5.436   5.436
 36 A"   63 A'   64 A'   37 A"   65 A'   66 A'   38 A"   39 A"                 
  5.436   5.613   5.613   5.613   8.489  17.723  17.724  17.724
 67 A'   40 A"   68 A'   69 A'   70 A'   71 A'   41 A"   72 A'                 
 50.255  50.255  50.255  50.326 189.548
 73 A'   42 A"   74 A'   75 A'   76 A'                                         
 --------------------------------------------------------------

          Ground-State Mulliken Net Atomic Charges

     Atom                 Charge (a.u.)
  ----------------------------------------
      1 S                     0.476069
      2 O                    -0.618779
      3 O                    -0.619211
      4 O                    -0.619040
      5 O                    -0.619040
  ----------------------------------------
  Sum of atomic charges =    -2.000000

 -----------------------------------------------------------------
                    Cartesian Multipole Moments
 -----------------------------------------------------------------
    Charge (ESU x 10^10)
                -9.6064
    Dipole Moment (Debye)
         X      -0.0011      Y      -0.0018      Z       0.0000
       Tot       0.0021
    Quadrupole Moments (Debye-Ang)
        XX     -52.1132     XY       0.0042     YY     -52.1080
        XZ      -0.0000     YZ       0.0000     ZZ     -52.1091
    Octopole Moments (Debye-Ang^2)
       XXX       5.1901    XXY       6.7397    XYY       4.7354
       YYY     -11.2916    XXZ      -0.0000    XYZ      -0.0000
       YYZ       0.0000    XZZ      -9.9315    YZZ       4.5656
       ZZZ       0.0000
    Hexadecapole Moments (Debye-Ang^3)
      XXXX    -200.2475   XXXY      -4.6080   XXYY     -67.0021
      XYYY       1.5225   YYYY    -205.5234   XXXZ      -0.0000
      XXYZ       0.0000   XYYZ      -0.0000   YYYZ      -0.0000
      XXZZ     -69.1346   XYZZ       3.1472   YYZZ     -63.7359
      XZZZ      -0.0000   YZZZ       0.0000   ZZZZ    -203.4348
 -----------------------------------------------------------------
Archival summary:
1\1\february\OPT\ProcedureUnspecified\BasisUnspecified\14(2-,1)\taweetha\SunApr1408:25:302019SunApr1408:25:302019\0\\#,OPT,ProcedureUnspecified,BasisUnspecified,\\-2,1\S\O,1,1.52671\O,1,1.52688,2,109.439\O,1,1.52692,2,109.495,3,-119.992,0\O,1,1.52692,2,109.495,3,119.992,0\\\@

 Total job time:  5.71s(wall), 32.34s(cpu) 
 Sun Apr 14 08:25:30 2019

        *************************************************************
        *                                                           *
        *  Thank you very much for using Q-Chem.  Have a nice day.  *
        *                                                           *
        *************************************************************


 
User input: 2 of 3 
 
Q-Chem Developer Version!
                  Welcome to Q-Chem
     A Quantum Leap Into The Future Of Chemistry


 Q-Chem 5.1, Q-Chem, Inc., Pleasanton, CA (2018)

 Yihan Shao,  Zhengting Gan,  E. Epifanovsky,  A. T. B. Gilbert,  M. Wormit,  
 J. Kussmann,  A. W. Lange,  A. Behn,  Jia Deng,  Xintian Feng,  D. Ghosh,  
 M. Goldey,  P. R. Horn,  L. D. Jacobson,  I. Kaliman,  T. Kus,  A. Landau,  
 Jie Liu,  E. I. Proynov,  R. M. Richard,  R. P. Steele,  E. J. Sundstrom,  
 H. L. Woodcock III,  P. M. Zimmerman,  D. Zuev,  B. Albrecht,  E. Alguire,  
 S. A. Baeppler,  D. Barton,  Z. Benda,  Y. A. Bernard,  E. J. Berquist,  
 K. B. Bravaya,  H. Burton,  D. Casanova,  Chun-Min Chang,  Yunqing Chen,  
 A. Chien,  K. D. Closser,  M. P. Coons,  S. Coriani,  S. Dasgupta,  
 A. L. Dempwolff,  M. Diedenhofen,  Hainam Do,  R. G. Edgar,  Po-Tung Fang,  
 S. Faraji,  S. Fatehi,  Qingguo Feng,  K. D. Fenk,  J. Fosso-Tande,  
 J. Gayvert,  Qinghui Ge,  A. Ghysels,  G. Gidofalvi,  J. Gomes,  
 J. Gonthier,  A. Gunina,  D. Hait,  M. W. D. Hanson-Heine,  
 P. H. P. Harbach,  A. W. Hauser,  J. E. Herr,  E. G. Hohenstein,  
 Z. C. Holden,  Kerwin Hui,  B. C. Huynh,  T.-C. Jagau,  Hyunjun Ji,  
 B. Kaduk,  K. Khistyaev,  Jaehoon Kim,  P. Klunzinger,  K. Koh,  
 D. Kosenkov,  L. Koulias,  T. Kowalczyk,  C. M. Krauter,  A. Kunitsa,  
 Ka Un Lao,  A. Laurent,  K. V. Lawler,  Joonho Lee,  D. Lefrancois,  
 S. Lehtola,  D. S. Levine,  Yi-Pei Li,  You-Sheng Lin,  Fenglai Liu,  
 E. Livshits,  A. Luenser,  P. Manohar,  E. Mansoor,  S. F. Manzer,  
 Shan-Ping Mao,  Yuezhi Mao,  N. Mardirossian,  A. V. Marenich,  
 T. Markovich,  L. A. Martinez-Martinez,  S. A. Maurer,  N. J. Mayhall,  
 S. C. McKenzie,  J.-M. Mewes,  A. F. Morrison,  J. W. Mullinax,  K. Nanda,  
 T. S. Nguyen-Beck,  R. Olivares-Amaya,  J. A. Parkhill,  T. M. Perrine,  
 F. Plasser,  P. Pokhilko,  S. Prager,  A. Prociuk,  E. Ramos,  D. R. Rehn,  
 F. Rob,  M. Schneider,  N. Sergueev,  S. M. Sharada,  S. Sharma,  
 D. W. Small,  T. Stauch,  T. Stein,  Yu-Chuan Su,  A. J. W. Thom,  
 A. Tkatchenko,  T. Tsuchimochi,  N. M. Tubman,  L. Vogt,  M. L. Vidal,  
 O. Vydrov,  M. A. Watson,  J. Wenzel,  M. de Wergifosse,  T. A. Wesolowski,  
 A. White,  J. Witte,  A. Yamada,  Jun Yang,  K. Yao,  S. Yeganeh,  
 S. R. Yost,  Zhi-Qiang You,  A. Zech,  Igor Ying Zhang,  Xing Zhang,  
 Yan Zhao,  Ying Zhu,  B. R. Brooks,  G. K. L. Chan,  C. J. Cramer,  
 M. S. Gordon,  W. J. Hehre,  A. Klamt,  M. W. Schmidt,  C. D. Sherrill,  
 D. G. Truhlar,  A. Aspuru-Guzik,  R. Baer,  A. T. Bell,  N. A. Besley,  
 Jeng-Da Chai,  A. E. DePrince, III,  R. A. DiStasio Jr.,  A. Dreuw,  
 B. D. Dunietz,  T. R. Furlani,  Chao-Ping Hsu,  Yousung Jung,  Jing Kong,  
 D. S. Lambrecht,  WanZhen Liang,  C. Ochsenfeld,  V. A. Rassolov,  
 L. V. Slipchenko,  J. E. Subotnik,  T. Van Voorhis,  J. M. Herbert,  
 A. I. Krylov,  P. M. W. Gill,  M. Head-Gordon

 Contributors to earlier versions of Q-Chem not listed above: 
 R. D. Adamson,  B. Austin,  J. Baker,  G. J. O. Beran,  K. Brandhorst,  
 S. T. Brown,  E. F. C. Byrd,  A. K. Chakraborty,  C.-L. Cheng,  
 Siu Hung Chien,  D. M. Chipman,  D. L. Crittenden,  H. Dachsel,  
 R. J. Doerksen,  A. D. Dutoi,  L. Fusti-Molnar,  W. A. Goddard III,  
 A. Golubeva-Zadorozhnaya,  S. R. Gwaltney,  G. Hawkins,  A. Heyden,  
 S. Hirata,  G. Kedziora,  F. J. Keil,  C. Kelley,  Jihan Kim,  R. A. King,  
 R. Z. Khaliullin,  P. P. Korambath,  W. Kurlancheek,  A. M. Lee,  M. S. Lee,  
 S. V. Levchenko,  Ching Yeh Lin,  D. Liotard,  R. C. Lochan,  I. Lotan,  
 P. E. Maslen,  N. Nair,  D. P. O'Neill,  D. Neuhauser,  E. Neuscamman,  
 C. M. Oana,  R. Olson,  B. Peters,  R. Peverati,  P. A. Pieniazek,  
 Y. M. Rhee,  J. Ritchie,  M. A. Rohrdanz,  E. Rosta,  N. J. Russ,  
 H. F. Schaefer III,  N. E. Schultz,  N. Shenvi,  A. C. Simmonett,  A. Sodt,  
 D. Stuck,  K. S. Thanthiriwatte,  V. Vanovschi,  Tao Wang,  A. Warshel,  
 C. F. Williams,  Q. Wu,  X. Xu,  W. Zhang

 Please cite Q-Chem as follows:
 Y. Shao et al., Mol. Phys. 113, 184-215 (2015)
 DOI: 10.1080/00268976.2014.952696

 Q-Chem 5.1.2 for Intel X86 EM64T Linux

 Parts of Q-Chem use Armadillo 8.300.2 (Tropical Shenanigans).
 http://arma.sourceforge.net/

 Q-Chem begins on Sun Apr 14 08:25:30 2019  

Host: 
0

     Scratch files written to /scratch/taweetham/qchem23954//
The previous job contains 0 fragments, simply inherited here
Input Ideriv = 2
Curr. Ideriv = -1
Max.  Ideriv = 2

Checking the input file for inconsistencies... 	...done.

--------------------------------------------------------------
User input:
--------------------------------------------------------------

$molecule
read
$end

$rem
   job_type 	frequency
   basis 	6-311++g**
   mem_total	32000
   method 	b3lyp
$end

--------------------------------------------------------------
 ----------------------------------------------------------------
             Standard Nuclear Orientation (Angstroms)
    I     Atom           X                Y                Z
 ----------------------------------------------------------------
    1      S      -0.0000328656     0.0001657982    -0.0000000000
    2      O       1.0546325029     1.1040394600     0.0000000000
    3      O       0.6900073554    -1.3618972508     0.0000000000
    4      O      -0.8722870635     0.1287630972     1.2466451923
    5      O      -0.8722870635     0.1287630972    -1.2466451923
 ----------------------------------------------------------------
 Molecular Point Group                 Cs    NOp =  2
 Largest Abelian Subgroup              Cs    NOp =  2
 Nuclear Repulsion Energy =   258.9466690533 hartrees
 There are       25 alpha and       25 beta electrons
 Requested basis set is 6-311++G(d,p)
 There are 37 shells and 118 basis functions

 Total QAlloc Memory Limit  32000 MB
 Mega-Array Size       188 MB
 MEM_STATIC part       192 MB

                       Distance Matrix (Angstroms)
             S (  1)   O (  2)   O (  3)   O (  4)
   O (  2)  1.526714
   O (  3)  1.526883  2.492749
   O (  4)  1.526921  2.493653  2.493383
   O (  5)  1.526921  2.493653  2.493383  2.493290

 A cutoff of  1.0D-11 yielded    671 shell pairs
 There are      7030 function pairs (      7660 Cartesian)

 -------------------------------------------------------
 OpenMP Integral Computing Module                       
 Release: version 1.0, May 2013, Q-Chem Inc. Pittsburgh 
 -------------------------------------------------------
 Integral Job Info:
 Integral job number is                      11
 Integral operator is                         1
 short-range coefficients                     0
 long-range coefficients              100000000
 Omega coefficients                           0
 if combine SR and LR in K                    0
 Integral screening is                        0
 Integral computing path is                   2
 max size of driver memory is            800000
 size of driver memory is                593474
 size of scratch memory is              4204008
 max col of scratch BK array               1296
 max len of scratch array in speh3          155
 max len of scratch index in speh4           18
 max int batch size is                      520
 min int batch size is                       52
 fixed nKL is                                52
 max L of basis functions is                  2
 order of int derivative is                   0
 number of shells is                         37
 number of basis is                         123
 number of cartesian basis is               123
 number of contracted shell pairs           671
 number of primitive shell pairs           2021
 maxK2 (contraction) of shell pair           36
 max number of K2 of shell pair               1
 max number of CS2 of shell pair             91
 max number of PS2 of shell pair            414
 mem total for path MDJ                  518252
 -------------------------------------------------------
 Smallest overlap matrix eigenvalue = 1.85E-03
 Guess from superposition of atomic densities
 Warning:  Energy on first SCF cycle will be non-variational
 SAD guess density has 48.000000 electrons

 -----------------------------------------------------------------------
  General SCF calculation program by
  Eric Jon Sundstrom, Paul Horn, Yuezhi Mao, Dmitri Zuev, Alec White,
  David Stuck, Shaama M.S., Shane Yost, Joonho Lee, David Small,
  Daniel Levine, Susi Lehtola, Hugh Burton, Evgeny Epifanovsky
 -----------------------------------------------------------------------
 Exchange:     0.2000 Hartree-Fock + 0.0800 Slater + 0.7200 B88
 Correlation:  0.1900 VWN1RPA + 0.8100 LYP
 Using SG-1 standard quadrature grid
 using 6 threads for integral computing
 -------------------------------------------------------
 OpenMP Integral computing Module                
 Release: version 2.0, May 2017, Q-Chem Inc. Pleasanton 
 -------------------------------------------------------
 -------------------------------------------------------
 OpenMP BLAS3 based DFT computing Module                
 Release: version 1.0, May 2013, Q-Chem Inc. Pittsburgh 
 -------------------------------------------------------
 A restricted SCF calculation will be
 performed using DIIS
 SCF converges when DIIS error is below 1.0e-08
 ---------------------------------------
  Cycle       Energy         DIIS error
 ---------------------------------------
    1    -700.0239612750      6.12e-02  
    2    -698.7317643462      1.74e-02  
    3    -698.2642740499      2.64e-02  
    4    -699.1157628864      2.44e-04  
    5    -699.1158408608      1.11e-04  
    6    -699.1158505020      5.02e-05  
    7    -699.1158537599      1.61e-05  
    8    -699.1158539559      9.82e-06  
    9    -699.1158540765      5.67e-07  
   10    -699.1158540770      6.71e-08  
   11    -699.1158540770      4.85e-09  Convergence criterion met
 ---------------------------------------
 SCF time:   CPU 6.83s  wall 1.00s 
 SCF   energy in the final basis set =     -699.1158540770
 Total energy in the final basis set =     -699.1158540770

 --------------------------------------------------------------
             Orbital Energies (a.u.) and Symmetries
 --------------------------------------------------------------

 Alpha MOs, Restricted
 -- Occupied --                  
-88.675 -18.702 -18.702 -18.702 -18.702  -7.730  -5.693  -5.693
  1 A'    2 A'    1 A"    3 A'    4 A'    5 A'    6 A'    2 A"                 
 -5.693  -0.725  -0.567  -0.567  -0.567  -0.182  -0.073  -0.073
  7 A'    8 A'    9 A'    3 A"   10 A'   11 A'   12 A'    4 A"                 
 -0.073   0.051   0.051   0.063   0.063   0.063   0.133   0.133
 13 A'   14 A'    5 A"   15 A'    6 A"   16 A'    7 A"   17 A'                 
  0.133
  8 A"                                                                         
 -- Virtual --                   
  0.310   0.329   0.329   0.329   0.453   0.453   0.453   0.493
 18 A'   19 A'    9 A"   20 A'   10 A"   21 A'   22 A'   23 A'                 
  0.517   0.517   0.560   0.561   0.561   0.561   0.565   0.565
 11 A"   24 A'   25 A'   26 A'   27 A'   12 A"   13 A"   14 A"                 
  0.565   0.598   0.598   0.598   0.618   0.660   0.660   0.660
 28 A'   15 A"   29 A'   30 A'   31 A'   32 A'   33 A'   16 A"                 
  0.736   0.736   0.736   1.081   1.081   1.221   1.327   1.327
 34 A'   17 A"   35 A'   18 A"   36 A'   37 A'   38 A'   39 A'                 
  1.327   1.442   1.442   1.456   1.456   1.456   1.473   1.520
 19 A"   40 A'   20 A"   41 A'   21 A"   42 A'   43 A'   44 A'                 
  1.520   1.520   1.582   1.582   1.582   1.913   1.913   1.914
 22 A"   23 A"   45 A'   24 A"   46 A'   47 A'   25 A"   48 A'                 
  2.110   2.194   2.194   2.194   3.177   3.177   3.177   3.231
 49 A'   50 A'   26 A"   51 A'   27 A"   52 A'   28 A"   53 A'                 
  3.231   3.231   3.232   3.232   3.269   3.269   3.269   3.451
 29 A"   30 A"   54 A'   31 A"   55 A'   56 A'   32 A"   33 A"                 
  3.451   3.506   3.506   3.506   3.597   3.936   3.936   3.936
 57 A'   58 A'   59 A'   34 A"   60 A'   35 A"   61 A'   62 A'                 
  5.331   5.331   5.368   5.385   5.385   5.385   5.436   5.436
 36 A"   63 A'   64 A'   65 A'   37 A"   66 A'   67 A'   38 A"                 
  5.436   5.613   5.613   5.613   8.489  17.724  17.724  17.724
 39 A"   68 A'   40 A"   69 A'   70 A'   71 A'   41 A"   72 A'                 
 50.255  50.255  50.255  50.326 189.548
 73 A'   42 A"   74 A'   75 A'   76 A'                                         

 Beta MOs, Restricted
 -- Occupied --                  
-88.675 -18.702 -18.702 -18.702 -18.702  -7.730  -5.693  -5.693
  1 A'    2 A'    1 A"    3 A'    4 A'    5 A'    6 A'    2 A"                 
 -5.693  -0.725  -0.567  -0.567  -0.567  -0.182  -0.073  -0.073
  7 A'    8 A'    9 A'    3 A"   10 A'   11 A'   12 A'    4 A"                 
 -0.073   0.051   0.051   0.063   0.063   0.063   0.133   0.133
 13 A'   14 A'    5 A"   15 A'    6 A"   16 A'    7 A"   17 A'                 
  0.133
  8 A"                                                                         
 -- Virtual --                   
  0.310   0.329   0.329   0.329   0.453   0.453   0.453   0.493
 18 A'   19 A'    9 A"   20 A'   10 A"   21 A'   22 A'   23 A'                 
  0.517   0.517   0.560   0.561   0.561   0.561   0.565   0.565
 11 A"   24 A'   25 A'   26 A'   27 A'   12 A"   13 A"   14 A"                 
  0.565   0.598   0.598   0.598   0.618   0.660   0.660   0.660
 28 A'   15 A"   29 A'   30 A'   31 A'   32 A'   33 A'   16 A"                 
  0.736   0.736   0.736   1.081   1.081   1.221   1.327   1.327
 34 A'   17 A"   35 A'   18 A"   36 A'   37 A'   38 A'   39 A'                 
  1.327   1.442   1.442   1.456   1.456   1.456   1.473   1.520
 19 A"   40 A'   20 A"   41 A'   21 A"   42 A'   43 A'   44 A'                 
  1.520   1.520   1.582   1.582   1.582   1.913   1.913   1.914
 22 A"   23 A"   45 A'   24 A"   46 A'   47 A'   25 A"   48 A'                 
  2.110   2.194   2.194   2.194   3.177   3.177   3.177   3.231
 49 A'   50 A'   26 A"   51 A'   27 A"   52 A'   28 A"   53 A'                 
  3.231   3.231   3.232   3.232   3.269   3.269   3.269   3.451
 29 A"   30 A"   54 A'   31 A"   55 A'   56 A'   32 A"   33 A"                 
  3.451   3.506   3.506   3.506   3.597   3.936   3.936   3.936
 57 A'   58 A'   59 A'   34 A"   60 A'   35 A"   61 A'   62 A'                 
  5.331   5.331   5.368   5.385   5.385   5.385   5.436   5.436
 36 A"   63 A'   64 A'   65 A'   37 A"   66 A'   67 A'   38 A"                 
  5.436   5.613   5.613   5.613   8.489  17.724  17.724  17.724
 39 A"   68 A'   40 A"   69 A'   70 A'   71 A'   41 A"   72 A'                 
 50.255  50.255  50.255  50.326 189.548
 73 A'   42 A"   74 A'   75 A'   76 A'                                         
 --------------------------------------------------------------

          Ground-State Mulliken Net Atomic Charges

     Atom                 Charge (a.u.)
  ----------------------------------------
      1 S                     0.476825
      2 O                    -0.619088
      3 O                    -0.619531
      4 O                    -0.619103
      5 O                    -0.619103
  ----------------------------------------
  Sum of atomic charges =    -2.000000

 -----------------------------------------------------------------
                    Cartesian Multipole Moments
 -----------------------------------------------------------------
    Charge (ESU x 10^10)
                -9.6064
    Dipole Moment (Debye)
         X       0.0005      Y       0.0027      Z      -0.0000
       Tot       0.0028
    Quadrupole Moments (Debye-Ang)
        XX     -52.1153     XY       0.0014     YY     -52.1085
        XZ       0.0000     YZ       0.0000     ZZ     -52.1093
    Octopole Moments (Debye-Ang^2)
       XXX      -0.6877    XXY      -3.0917    XYY     -10.1135
       YYY       4.6950    XXZ       0.0000    XYZ      -0.0000
       YYZ      -0.0000    XZZ      10.8128    YZZ      -1.5964
       ZZZ      -0.0000
    Hexadecapole Moments (Debye-Ang^3)
      XXXX    -195.9472   XXXY      -2.3119   XXYY     -70.0557
      XYYY       1.1217   YYYY    -203.7369   XXXZ      -0.0000
      XXYZ       0.0000   XYYZ      -0.0000   YYYZ       0.0000
      XXZZ     -70.4060   XYZZ       1.1993   YYZZ     -62.4729
      XZZZ      -0.0000   YZZZ      -0.0000   ZZZZ    -203.4387
 -----------------------------------------------------------------
 Calculating MO derivatives via CPSCF
XF: myseg = 0
XF: NBas: 118, NBas6D: 123
XF: NpeAtoms: 5
 D1JvT checksum  = 120420 14276.0356757664
 D1KAT checksum  = 238560 1110.8818712031
   1         3          15      0.233144    0.058852
   2         3          15      0.021827    0.005069
   3         3          15      0.003452    0.000612
   4         3          15      0.000519    0.000111
   5         5          13      0.000038    0.000006
   6        18           0      0.000000    0.000000    Roots Converged
 Time for AOints: 2.1 s (CPU) 0.4 s (wall)
 ------------------------------------------------------------------------------
                     AOints        : Timing summary (seconds)
 ------------------------------------------------------------------------------
     job step          cpu (% of tot)      sys (% of tot)     wall (% of tot)
 ------------------------------------------------------------------------------
  cpscf_lag         0.1244E+02 (27.6)   0.5000E-05 (62.5)   0.2166E+01 (27.4)
  iterzp            0.3041E+02 (67.5)   0.2000E-05 (25.0)   0.5354E+01 (67.6)
  make_fx           0.0000E+00 ( 0.0)   0.0000E+00 ( 0.0)   0.0000E+00 ( 0.0)
  AOints            0.2115E+01 ( 4.7)   0.1000E-05 (12.5)   0.3628E+00 ( 4.6)
 ------------------------------------------------------------------------------
   Grand Totals     0.4502E+02          0.8000E-05          0.7919E+01
 ------------------------------------------------------------------------------
 Calculating analytic Hessian of the SCF energy
 Polarizability Matrix (a.u.)
            1           2           3
    1 -48.5526797  -0.0020920  -0.0000000
    2  -0.0020920 -48.5433285  -0.0000000
    3  -0.0000000  -0.0000000 -48.5465825

 Direct stationary perturbation theory relativistic correction:

 rels  =       0.711679278284
 relv  =      -2.729382069225
 rel2e =       0.744228824030
 E_rel =      -1.273473966911

 Hessian of the SCF Energy
            1           2           3           4           5           6
    1   0.6502805  -0.0004626  -0.0000000  -0.1935298  -0.1096798  -0.0000000
    2  -0.0004626   0.6499430   0.0000000  -0.1098672  -0.2041467  -0.0000000
    3  -0.0000000   0.0000000   0.6495860   0.0000000  -0.0000000  -0.0895430
    4  -0.1935298  -0.1098672   0.0000000   0.2134838   0.1551637   0.0000000
    5  -0.1096798  -0.2041467  -0.0000000   0.1551637   0.2285094   0.0000000
    6  -0.0000000  -0.0000000  -0.0895430   0.0000000   0.0000000   0.0656105
    7  -0.1349204   0.0894024  -0.0000000   0.0175765  -0.0204400  -0.0000000
    8   0.0891698  -0.2648877  -0.0000000   0.0024948  -0.0420263   0.0000000
    9  -0.0000000   0.0000000  -0.0885238   0.0000000  -0.0000000   0.0173523
   10  -0.1609151   0.0104637   0.1030032  -0.0187652  -0.0125220   0.0302495
   11   0.0104863  -0.0904543  -0.0146211  -0.0238957   0.0088318   0.0198441
   12   0.1030991  -0.0145488  -0.2357596   0.0165769   0.0055147   0.0032901
   13  -0.1609151   0.0104637  -0.1030032  -0.0187652  -0.0125220  -0.0302495
   14   0.0104863  -0.0904543   0.0146211  -0.0238957   0.0088318  -0.0198441
   15  -0.1030991   0.0145488  -0.2357596  -0.0165769  -0.0055147   0.0032901
            7           8           9          10          11          12
    1  -0.1349204   0.0891698  -0.0000000  -0.1609151   0.0104863   0.1030991
    2   0.0894024  -0.2648877   0.0000000   0.0104637  -0.0904543  -0.0145488
    3  -0.0000000  -0.0000000  -0.0885238   0.1030032  -0.0146211  -0.2357596
    4   0.0175765   0.0024948   0.0000000  -0.0187652  -0.0238957   0.0165769
    5  -0.0204400  -0.0420263  -0.0000000  -0.0125220   0.0088318   0.0055147
    6  -0.0000000   0.0000000   0.0173523   0.0302495   0.0198441   0.0032901
    7   0.1301331  -0.1256320  -0.0000000  -0.0063945   0.0283348   0.0144254
    8  -0.1256320   0.3136135   0.0000000   0.0169837  -0.0033498  -0.0102361
    9  -0.0000000   0.0000000   0.0653578   0.0233802  -0.0277567   0.0029069
   10  -0.0063945   0.0169837   0.0233802   0.1668475  -0.0146837  -0.1453671
   11   0.0283348  -0.0033498  -0.0277567  -0.0146837   0.0675996   0.0209019
   12   0.0144254  -0.0102361   0.0029069  -0.1453671   0.0209019   0.2726337
   13  -0.0063945   0.0169837  -0.0233802   0.0192274  -0.0002418   0.0112657
   14   0.0283348  -0.0033498   0.0277567  -0.0002418   0.0173727  -0.0016318
   15  -0.0144254   0.0102361   0.0029069  -0.0112657   0.0016318  -0.0430710
           13          14          15
    1  -0.1609151   0.0104863  -0.1030991
    2   0.0104637  -0.0904543   0.0145488
    3  -0.1030032   0.0146211  -0.2357596
    4  -0.0187652  -0.0238957  -0.0165769
    5  -0.0125220   0.0088318  -0.0055147
    6  -0.0302495  -0.0198441   0.0032901
    7  -0.0063945   0.0283348  -0.0144254
    8   0.0169837  -0.0033498   0.0102361
    9  -0.0233802   0.0277567   0.0029069
   10   0.0192274  -0.0002418  -0.0112657
   11  -0.0002418   0.0173727   0.0016318
   12   0.0112657  -0.0016318  -0.0430710
   13   0.1668475  -0.0146837   0.1453671
   14  -0.0146837   0.0675996  -0.0209019
   15   0.1453671  -0.0209019   0.2726337
 Gradient time:  CPU 63.39 s  wall 11.30 s
 **********************************************************************
 **                                                                  **
 **                       VIBRATIONAL ANALYSIS                       **
 **                       --------------------                       **
 **                                                                  **
 **        VIBRATIONAL FREQUENCIES (CM**-1) AND NORMAL MODES         **
 **     FORCE CONSTANTS (mDYN/ANGSTROM) AND REDUCED MASSES (AMU)     **
 **                  INFRARED INTENSITIES (KM/MOL)                   **
 **                                                                  **
 **********************************************************************


 Mode:                 1                      2                      3
 Frequency:       398.71                 399.00                 561.51
 Force Cnst:      1.4981                 1.5003                 3.2641
 Red. Mass:      15.9949                15.9950                17.5712
 IR Active:          YES                    YES                    YES
 IR Intens:        0.000                  0.001                 22.876
 Raman Active:       YES                    YES                    YES
               X      Y      Z        X      Y      Z        X      Y      Z
 S         -0.000 -0.000 -0.000    0.002  0.000  0.000    0.000 -0.000 -0.314
 O         -0.000  0.000 -0.500    0.362 -0.343 -0.000   -0.000  0.000  0.474
 O         -0.000 -0.000  0.501    0.444  0.224  0.000    0.000 -0.000  0.473
 O         -0.073 -0.495 -0.000   -0.405  0.059 -0.291    0.443 -0.065 -0.160
 O          0.073  0.495 -0.000   -0.405  0.059  0.291   -0.443  0.065 -0.160
 TransDip  -0.000 -0.000 -0.000    0.001  0.000  0.000    0.000 -0.000 -0.153

 Mode:                 4                      5                      6
 Frequency:       561.64                 561.87                 862.07
 Force Cnst:      3.2659                 3.2680                 7.0036
 Red. Mass:      17.5728                17.5697                15.9950
 IR Active:          YES                    YES                    YES
 IR Intens:       22.985                 22.822                  0.018
 Raman Active:       YES                    YES                    YES
               X      Y      Z        X      Y      Z        X      Y      Z
 S         -0.175  0.261 -0.000   -0.261 -0.175  0.000   -0.000  0.003  0.000
 O          0.408 -0.244  0.000   -0.243 -0.409 -0.000   -0.348 -0.364 -0.000
 O         -0.162  0.448  0.000    0.448  0.164 -0.000   -0.224  0.443 -0.000
 O          0.052 -0.363  0.299    0.158  0.298  0.332    0.286 -0.042 -0.408
 O          0.052 -0.363 -0.299    0.158  0.298 -0.332    0.286 -0.042  0.408
 TransDip  -0.086  0.127 -0.000   -0.127 -0.086  0.000    0.000  0.004  0.000

 Mode:                 7                      8                      9
 Frequency:       992.74                 992.80                 993.67
 Force Cnst:     12.2777                12.2785                12.2992
 Red. Mass:      21.1444                21.1434                21.1418
 IR Active:          YES                    YES                    YES
 IR Intens:      496.588                496.402                496.452
 Raman Active:       YES                    YES                    YES
               X      Y      Z        X      Y      Z        X      Y      Z
 S          0.422  0.380 -0.000    0.000  0.000  0.568    0.380 -0.422 -0.000
 O         -0.488 -0.503  0.000   -0.000 -0.000 -0.073   -0.016  0.088  0.000
 O          0.021 -0.197  0.000   -0.000  0.000 -0.073   -0.327  0.601  0.000
 O         -0.189 -0.029  0.193    0.295 -0.043 -0.495   -0.208  0.077  0.227
 O         -0.189 -0.029 -0.193   -0.295  0.043 -0.495   -0.208  0.077 -0.227
 TransDip   0.531  0.477 -0.000    0.000  0.000  0.714    0.477 -0.531 -0.000

 STANDARD THERMODYNAMIC QUANTITIES AT   298.15 K  AND     1.00 ATM

   This Molecule has  0 Imaginary Frequencies
   Zero point vibrational energy:        9.041 kcal/mol

   Atom    1 Element S  Has Mass   31.97207
   Atom    2 Element O  Has Mass   15.99491
   Atom    3 Element O  Has Mass   15.99491
   Atom    4 Element O  Has Mass   15.99491
   Atom    5 Element O  Has Mass   15.99491
   Molecular Mass:    95.951710 amu
   Principal axes and moments of inertia in amu*Bohr^2:
                             1           2           3
    Eigenvalues --      354.99804   355.10547   355.18665
          X               1.00000     0.00000    -0.00000
          Y               0.00000     0.00000     1.00000
          Z               0.00000     1.00000    -0.00000
   Rotational Symmetry Number is   1
   The Molecule is an Asymmetric Top
   Translational Enthalpy:        0.889 kcal/mol
   Rotational Enthalpy:           0.889 kcal/mol
   Vibrational Enthalpy:          9.884 kcal/mol
   gas constant (RT):             0.592 kcal/mol
   Translational Entropy:        39.595  cal/mol.K
   Rotational Entropy:           25.307  cal/mol.K
   Vibrational Entropy:           3.946  cal/mol.K

   Total Enthalpy:               12.254 kcal/mol
   Total Entropy:                68.848  cal/mol.K
Archival summary:
1\1\february\FREQ\ProcedureUnspecified\BasisUnspecified\14(2-,1)\taweetha\SunApr1408:25:422019SunApr1408:25:422019\0\\#,FREQ,ProcedureUnspecified,BasisUnspecified,\\-2,1\S\O,1,1.52671\O,1,1.52688,2,109.439\O,1,1.52692,2,109.495,3,-119.992,0\O,1,1.52692,2,109.495,3,119.992,0\\\@

 Total job time:  12.50s(wall), 70.45s(cpu) 
 Sun Apr 14 08:25:42 2019

        *************************************************************
        *                                                           *
        *  Thank you very much for using Q-Chem.  Have a nice day.  *
        *                                                           *
        *************************************************************


 
User input: 3 of 3 
 
Q-Chem Developer Version!
                  Welcome to Q-Chem
     A Quantum Leap Into The Future Of Chemistry


 Q-Chem 5.1, Q-Chem, Inc., Pleasanton, CA (2018)

 Yihan Shao,  Zhengting Gan,  E. Epifanovsky,  A. T. B. Gilbert,  M. Wormit,  
 J. Kussmann,  A. W. Lange,  A. Behn,  Jia Deng,  Xintian Feng,  D. Ghosh,  
 M. Goldey,  P. R. Horn,  L. D. Jacobson,  I. Kaliman,  T. Kus,  A. Landau,  
 Jie Liu,  E. I. Proynov,  R. M. Richard,  R. P. Steele,  E. J. Sundstrom,  
 H. L. Woodcock III,  P. M. Zimmerman,  D. Zuev,  B. Albrecht,  E. Alguire,  
 S. A. Baeppler,  D. Barton,  Z. Benda,  Y. A. Bernard,  E. J. Berquist,  
 K. B. Bravaya,  H. Burton,  D. Casanova,  Chun-Min Chang,  Yunqing Chen,  
 A. Chien,  K. D. Closser,  M. P. Coons,  S. Coriani,  S. Dasgupta,  
 A. L. Dempwolff,  M. Diedenhofen,  Hainam Do,  R. G. Edgar,  Po-Tung Fang,  
 S. Faraji,  S. Fatehi,  Qingguo Feng,  K. D. Fenk,  J. Fosso-Tande,  
 J. Gayvert,  Qinghui Ge,  A. Ghysels,  G. Gidofalvi,  J. Gomes,  
 J. Gonthier,  A. Gunina,  D. Hait,  M. W. D. Hanson-Heine,  
 P. H. P. Harbach,  A. W. Hauser,  J. E. Herr,  E. G. Hohenstein,  
 Z. C. Holden,  Kerwin Hui,  B. C. Huynh,  T.-C. Jagau,  Hyunjun Ji,  
 B. Kaduk,  K. Khistyaev,  Jaehoon Kim,  P. Klunzinger,  K. Koh,  
 D. Kosenkov,  L. Koulias,  T. Kowalczyk,  C. M. Krauter,  A. Kunitsa,  
 Ka Un Lao,  A. Laurent,  K. V. Lawler,  Joonho Lee,  D. Lefrancois,  
 S. Lehtola,  D. S. Levine,  Yi-Pei Li,  You-Sheng Lin,  Fenglai Liu,  
 E. Livshits,  A. Luenser,  P. Manohar,  E. Mansoor,  S. F. Manzer,  
 Shan-Ping Mao,  Yuezhi Mao,  N. Mardirossian,  A. V. Marenich,  
 T. Markovich,  L. A. Martinez-Martinez,  S. A. Maurer,  N. J. Mayhall,  
 S. C. McKenzie,  J.-M. Mewes,  A. F. Morrison,  J. W. Mullinax,  K. Nanda,  
 T. S. Nguyen-Beck,  R. Olivares-Amaya,  J. A. Parkhill,  T. M. Perrine,  
 F. Plasser,  P. Pokhilko,  S. Prager,  A. Prociuk,  E. Ramos,  D. R. Rehn,  
 F. Rob,  M. Schneider,  N. Sergueev,  S. M. Sharada,  S. Sharma,  
 D. W. Small,  T. Stauch,  T. Stein,  Yu-Chuan Su,  A. J. W. Thom,  
 A. Tkatchenko,  T. Tsuchimochi,  N. M. Tubman,  L. Vogt,  M. L. Vidal,  
 O. Vydrov,  M. A. Watson,  J. Wenzel,  M. de Wergifosse,  T. A. Wesolowski,  
 A. White,  J. Witte,  A. Yamada,  Jun Yang,  K. Yao,  S. Yeganeh,  
 S. R. Yost,  Zhi-Qiang You,  A. Zech,  Igor Ying Zhang,  Xing Zhang,  
 Yan Zhao,  Ying Zhu,  B. R. Brooks,  G. K. L. Chan,  C. J. Cramer,  
 M. S. Gordon,  W. J. Hehre,  A. Klamt,  M. W. Schmidt,  C. D. Sherrill,  
 D. G. Truhlar,  A. Aspuru-Guzik,  R. Baer,  A. T. Bell,  N. A. Besley,  
 Jeng-Da Chai,  A. E. DePrince, III,  R. A. DiStasio Jr.,  A. Dreuw,  
 B. D. Dunietz,  T. R. Furlani,  Chao-Ping Hsu,  Yousung Jung,  Jing Kong,  
 D. S. Lambrecht,  WanZhen Liang,  C. Ochsenfeld,  V. A. Rassolov,  
 L. V. Slipchenko,  J. E. Subotnik,  T. Van Voorhis,  J. M. Herbert,  
 A. I. Krylov,  P. M. W. Gill,  M. Head-Gordon

 Contributors to earlier versions of Q-Chem not listed above: 
 R. D. Adamson,  B. Austin,  J. Baker,  G. J. O. Beran,  K. Brandhorst,  
 S. T. Brown,  E. F. C. Byrd,  A. K. Chakraborty,  C.-L. Cheng,  
 Siu Hung Chien,  D. M. Chipman,  D. L. Crittenden,  H. Dachsel,  
 R. J. Doerksen,  A. D. Dutoi,  L. Fusti-Molnar,  W. A. Goddard III,  
 A. Golubeva-Zadorozhnaya,  S. R. Gwaltney,  G. Hawkins,  A. Heyden,  
 S. Hirata,  G. Kedziora,  F. J. Keil,  C. Kelley,  Jihan Kim,  R. A. King,  
 R. Z. Khaliullin,  P. P. Korambath,  W. Kurlancheek,  A. M. Lee,  M. S. Lee,  
 S. V. Levchenko,  Ching Yeh Lin,  D. Liotard,  R. C. Lochan,  I. Lotan,  
 P. E. Maslen,  N. Nair,  D. P. O'Neill,  D. Neuhauser,  E. Neuscamman,  
 C. M. Oana,  R. Olson,  B. Peters,  R. Peverati,  P. A. Pieniazek,  
 Y. M. Rhee,  J. Ritchie,  M. A. Rohrdanz,  E. Rosta,  N. J. Russ,  
 H. F. Schaefer III,  N. E. Schultz,  N. Shenvi,  A. C. Simmonett,  A. Sodt,  
 D. Stuck,  K. S. Thanthiriwatte,  V. Vanovschi,  Tao Wang,  A. Warshel,  
 C. F. Williams,  Q. Wu,  X. Xu,  W. Zhang

 Please cite Q-Chem as follows:
 Y. Shao et al., Mol. Phys. 113, 184-215 (2015)
 DOI: 10.1080/00268976.2014.952696

 Q-Chem 5.1.2 for Intel X86 EM64T Linux

 Parts of Q-Chem use Armadillo 8.300.2 (Tropical Shenanigans).
 http://arma.sourceforge.net/

 Q-Chem begins on Sun Apr 14 08:25:42 2019  

Host: 
0

     Scratch files written to /scratch/taweetham/qchem23954//
The previous job contains 0 fragments, simply inherited here
Symmetry turned off for PCM/SM12/SMD calculation
Input Ideriv = 1
Curr. Ideriv = -1
Max.  Ideriv = 1
Input Ideriv = 2
Curr. Ideriv = 1
Max.  Ideriv = 1

Checking the input file for inconsistencies... 	...done.

--------------------------------------------------------------
User input:
--------------------------------------------------------------

$molecule
read
$end

$rem
   scf_guess 	sad
   job_type 	sp
   basis 	6-311++g**
   method 	b3lyp
   thresh    	12
   solvent_method smd
$end

$pcm
solver inversion
$end


--------------------------------------------------------------
 ----------------------------------------------------------------
             Standard Nuclear Orientation (Angstroms)
    I     Atom           X                Y                Z
 ----------------------------------------------------------------
    1      S      -0.0000550412    -0.0002153809     0.0000000000
    2      O      -1.3217529963    -0.7643950824     0.0000000000
    3      O      -0.2808517383     1.5006258735     0.0000000000
    4      O       0.8012369913    -0.3680410592     1.2466451923
    5      O       0.8012369913    -0.3680410592    -1.2466451923
 ----------------------------------------------------------------
 Nuclear Repulsion Energy =   258.9466690533 hartrees
 There are       25 alpha and       25 beta electrons
 Requested basis set is 6-311++G(d,p)
 There are 37 shells and 118 basis functions

 Total QAlloc Memory Limit   2000 MB
 Mega-Array Size       188 MB
 MEM_STATIC part       192 MB

                       Distance Matrix (Angstroms)
             S (  1)   O (  2)   O (  3)   O (  4)
   O (  2)  1.526714
   O (  3)  1.526883  2.492749
   O (  4)  1.526921  2.493653  2.493383
   O (  5)  1.526921  2.493653  2.493383  2.493290

 A cutoff of  1.0D-12 yielded    675 shell pairs
 There are      7034 function pairs (      7664 Cartesian)

 -------------------------------------------------------
 OpenMP Integral Computing Module                       
 Release: version 1.0, May 2013, Q-Chem Inc. Pittsburgh 
 -------------------------------------------------------
 Integral Job Info:
 Integral job number is                      11
 Integral operator is                         1
 short-range coefficients                     0
 long-range coefficients              100000000
 Omega coefficients                           0
 if combine SR and LR in K                    0
 Integral screening is                        0
 Integral computing path is                   2
 max size of driver memory is            800000
 size of driver memory is                593474
 size of scratch memory is              4204008
 max col of scratch BK array               1296
 max len of scratch array in speh3          155
 max len of scratch index in speh4           18
 max int batch size is                      520
 min int batch size is                       52
 fixed nKL is                                52
 max L of basis functions is                  2
 order of int derivative is                   0
 number of shells is                         37
 number of basis is                         123
 number of cartesian basis is               123
 number of contracted shell pairs           675
 number of primitive shell pairs           2093
 maxK2 (contraction) of shell pair           36
 max number of K2 of shell pair               1
 max number of CS2 of shell pair             91
 max number of PS2 of shell pair            414
 mem total for path MDJ                  518252
 -------------------------------------------------------
 Smallest overlap matrix eigenvalue = 1.85E-03

 Scale SEOQF with 1.000000e-01/1.000000e-01/1.000000e-01

 Standard Electronic Orientation quadrupole field applied
 Guess from superposition of atomic densities
 Warning:  Energy on first SCF cycle will be non-variational
 SAD guess density has 48.000000 electrons

 -----------------------------------------------------------------------
  General SCF calculation program by
  Eric Jon Sundstrom, Paul Horn, Yuezhi Mao, Dmitri Zuev, Alec White,
  David Stuck, Shaama M.S., Shane Yost, Joonho Lee, David Small,
  Daniel Levine, Susi Lehtola, Hugh Burton, Evgeny Epifanovsky
 -----------------------------------------------------------------------
 Exchange:     0.2000 Hartree-Fock + 0.0800 Slater + 0.7200 B88
 Correlation:  0.1900 VWN1RPA + 0.8100 LYP
 Using SG-1 standard quadrature grid
 using 6 threads for integral computing
 -------------------------------------------------------
 OpenMP Integral computing Module                
 Release: version 2.0, May 2017, Q-Chem Inc. Pleasanton 
 -------------------------------------------------------
 -------------------------------------------------------
 OpenMP BLAS3 based DFT computing Module                
 Release: version 1.0, May 2013, Q-Chem Inc. Pittsburgh 
 -------------------------------------------------------
 A restricted SCF calculation will be
 performed using DIIS
 SCF converges when DIIS error is below 1.0e-05
 ---------------------------------------
  Cycle       Energy         DIIS error
 ---------------------------------------
    1    -700.0239434169      6.12e-02  
    2    -698.7317310391      1.74e-02  
    3    -698.2642944836      2.64e-02  
    4    -699.1157133555      2.45e-04  
    5    -699.1157912974      1.12e-04  
    6    -699.1158010315      5.01e-05  
    7    -699.1158042902      1.57e-05  
    8    -699.1158044700      9.87e-06  Convergence criterion met
 ---------------------------------------
 SCF time:   CPU 5.64s  wall 1.00s 
 SCF   energy in the final basis set =     -699.1158044700
 Total energy in the final basis set =     -699.1158044700
 Exchange:     0.2000 Hartree-Fock + 0.0800 Slater + 0.7200 B88
 Correlation:  0.1900 VWN1RPA + 0.8100 LYP
 Using SG-1 standard quadrature grid

 Citation of the SMD model:
 Marenich, A.V.; Cramer, C.J.; Truhlar, D.G.
 J. Phys. Chem. B 2009, 113, 6378-6396.
 iSolventCode=           1
 Solvent: water                                                           

 vradii
            1           2           3           4           5
    1   2.4900000   1.5200000   1.5200000   1.5200000   1.5200000
Changing PCM_TESSEL_METHOD to VTN
Changing PCM_VDW_RADII to SMD_RADIUS
 Discretize the solute cavity surface with Lebedev spheres
	Using 302 Lebedev grid points for each H atom
	Using 302 Lebedev grid points for other atoms
	Atomic van der Waals radii will be scaled by 1.20
 Removing interior tesserae...
 Keep 592 surface tesserae and discard 918 interior tesserae
 Molecular Surface Area = 89.170 Angst**2

 Citation of the SMD model:
 Marenich, A.V.; Cramer, C.J.; Truhlar, D.G.
 J. Phys. Chem. B 2009, 113, 6378-6396.
 iSolventCode=           1
 Solvent: water                                                           

 vradii
            1           2           3           4           5
    1   2.4900000   1.5200000   1.5200000   1.5200000   1.5200000
 using 6 threads for integral computing
 -------------------------------------------------------
 OpenMP Integral computing Module                
 Release: version 2.0, May 2017, Q-Chem Inc. Pleasanton 
 -------------------------------------------------------
 -------------------------------------------------------
 OpenMP BLAS3 based DFT computing Module                
 Release: version 1.0, May 2013, Q-Chem Inc. Pittsburgh 
 -------------------------------------------------------
 A restricted SCF calculation will be
 performed using DIIS
 SCF converges when DIIS error is below 1.0e-05
 ---------------------------------------
  Cycle       Energy         DIIS error
 ---------------------------------------
    1    -699.1158045917      5.69e-07  
    2    -699.4903078297      7.54e-04  
    3    -699.4903081567      7.54e-04  
    4    -699.4903095296      7.54e-04  
    5    -699.4903273453      7.52e-04  
    6    -699.4903087795      7.54e-04  
    7    -699.4903086464      7.54e-04  
    8    -699.4903071641      7.54e-04  
    9    -699.4903054954      7.55e-04  
   10    -699.4903112186      7.54e-04  
   11    -699.4903123009      7.54e-04  
   12    -699.4903105416      7.54e-04  
   13    -699.4903080033      7.54e-04  
   14    -699.4903108597      7.54e-04  
   15    -699.4903086742      7.54e-04  
   16    -699.4903080225      7.54e-04  
   17    -699.4940375904      2.29e-05  
   18    -699.4940386456      2.28e-06  Convergence criterion met
 ---------------------------------------
 SCF time:   CPU 16.25s  wall 3.00s 
(0)  E-EN(g) gas-phase elect-nuc energy                 -699.115804470 a.u.
(3)  G-ENP(liq) elect-nuc-pol free energy of system     -699.494038646 a.u.
(4)  G-CDS(liq) cavity-dispersion-solvent structure 
     free energy                                               -0.0432 kcal/mol
(6)  G-S(liq) free energy of system                     -699.494107503 a.u.
(9)  DeltaG-S(liq) free energy of  solvation
     (9) = (6) - (0)                                         -237.3887 kcal/mol
 SCF   energy in the final basis set =     -699.4940386456
 Total energy in the final basis set =     -699.4941075029

 --------------------------------------------------------------

                    Orbital Energies (a.u.)
 --------------------------------------------------------------

 Alpha MOs
 -- Occupied --
-89.0491 -19.0732 -19.0732 -19.0731 -19.0729  -8.1036  -6.0664  -6.0664
 -6.0664  -1.0986  -0.9416  -0.9416  -0.9413  -0.5578  -0.4481  -0.4481
 -0.4480  -0.3246  -0.3246  -0.3112  -0.3111  -0.3110  -0.2429  -0.2428
 -0.2428
 -- Virtual --
  0.0126   0.0542   0.0544   0.0545   0.1311   0.1311   0.1311   0.1445
  0.1830   0.1832   0.2038   0.2039   0.2039   0.2211   0.2435   0.2436
  0.2437   0.2875   0.2878   0.2879   0.2903   0.3139   0.3140   0.3141
  0.3847   0.3848   0.3849   0.7079   0.7080   0.8610   0.9623   0.9624
  0.9625   1.0758   1.0760   1.0855   1.0855   1.0857   1.1116   1.1529
  1.1531   1.1532   1.2185   1.2186   1.2187   1.5448   1.5448   1.5450
  1.7378   1.8218   1.8221   1.8223   2.8027   2.8028   2.8028   2.8561
  2.8562   2.8563   2.8567   2.8567   2.8939   2.8940   2.8941   3.0767
  3.0768   3.1314   3.1317   3.1318   3.2229   3.5622   3.5623   3.5625
  4.9579   4.9580   4.9962   5.0126   5.0127   5.0128   5.0630   5.0631
  5.0632   5.2408   5.2409   5.2410   8.1166  17.3499  17.3500  17.3503
 49.8840  49.8840  49.8843  49.9551 189.1738
 --------------------------------------------------------------

          Ground-State Mulliken Net Atomic Charges

     Atom                 Charge (a.u.)
  ----------------------------------------
      1 S                     0.744909
      2 O                    -0.685775
      3 O                    -0.685687
      4 O                    -0.686723
      5 O                    -0.686723
  ----------------------------------------
  Sum of atomic charges =    -2.000000

 -----------------------------------------------------------------
                    Cartesian Multipole Moments
 -----------------------------------------------------------------
    Charge (ESU x 10^10)
                -9.6064
    Dipole Moment (Debye)
         X      -0.0117      Y       0.0038      Z       0.0000
       Tot       0.0123
    Quadrupole Moments (Debye-Ang)
        XX     -50.9286     XY      -0.0112     YY     -50.9377
        XZ       0.0000     YZ      -0.0000     ZZ     -50.9438
    Octopole Moments (Debye-Ang^2)
       XXX       5.1549    XXY       6.7350    XYY       4.7149
       YYY     -11.2541    XXZ      -0.0000    XYZ      -0.0000
       YYZ      -0.0000    XZZ      -9.9302    YZZ       4.5627
       ZZZ      -0.0000
    Hexadecapole Moments (Debye-Ang^3)
      XXXX    -188.6169   XXXY      -4.4724   XXYY     -63.1279
      XYYY       1.4103   YYYY    -193.7757   XXXZ      -0.0000
      XXYZ      -0.0000   XYYZ      -0.0000   YYYZ       0.0000
      XXZZ     -65.1889   XYZZ       3.0213   YYZZ     -59.9986
      XZZZ      -0.0000   YZZZ       0.0000   ZZZZ    -191.7886
 -----------------------------------------------------------------
Archival summary:
1\1\february\SP\ProcedureUnspecified\BasisUnspecified\14(2-,1)\taweetha\SunApr1408:25:462019SunApr1408:25:462019\0\\#,ProcedureUnspecified,BasisUnspecified,\\-2,1\S\O,1,1.52671\O,1,1.52688,2,109.439\O,1,1.52692,2,109.495,3,-119.992,0\O,1,1.52692,2,109.495,3,119.992,0\\\@

 Total job time:  4.02s(wall), 22.15s(cpu) 
 Sun Apr 14 08:25:46 2019

        *************************************************************
        *                                                           *
        *  Thank you very much for using Q-Chem.  Have a nice day.  *
        *                                                           *
        *************************************************************
```
