## Supplementary material for "An *In-Silico* Investigation of Menthol Metabolism": S1 File: 0_file_list.txt

```
Oeeee.out
oeeOe-R.out
Oeeoe-R.out
oeeOe-S.out
Oeeoe-S.out
oeeXe-R.out
Oeexe-R.out
oeeXe-S.out
Oeexe-S.out
Oeeye-R.out
Oeeye-S.out
Oeeyy.out
oeOee.out
Oeoee.out
oOeee.out
Ooeee.out
ooeOe-R.out
oOeoe-R.out
Ooeoe-R.out
ooeOe-S.out
oOeoe-S.out
Ooeoe-S.out
ooeYe-5A-RR.out
oOeye-5A-RR.out
ooeYe-5A-RS.out
oOeye-5A-RS.out
ooeYe-5A-SR.out
oOeye-5A-SR.out
ooeYe-5A-SS.out
oOeye-5A-SS.out
oXeee-R.out
Oxeee-R.out
oXeee-S.out
Oxeee-S.out
Oyeee-R.out
Oyeee-S.out
Oyeye-RR.out
Oyeye-RS.out
Oyeye-SR.out
Oyeye-SS.out
```
