## Supplementary material for "An *In-Silico* Investigation of Menthol Metabolism": S1 File: Oeeee.out

```
Q-Chem Developer Version!
                  Welcome to Q-Chem
     A Quantum Leap Into The Future Of Chemistry


 Q-Chem 5.1, Q-Chem, Inc., Pleasanton, CA (2018)

 Yihan Shao,  Zhengting Gan,  E. Epifanovsky,  A. T. B. Gilbert,  M. Wormit,  
 J. Kussmann,  A. W. Lange,  A. Behn,  Jia Deng,  Xintian Feng,  D. Ghosh,  
 M. Goldey,  P. R. Horn,  L. D. Jacobson,  I. Kaliman,  T. Kus,  A. Landau,  
 Jie Liu,  E. I. Proynov,  R. M. Richard,  R. P. Steele,  E. J. Sundstrom,  
 H. L. Woodcock III,  P. M. Zimmerman,  D. Zuev,  B. Albrecht,  E. Alguire,  
 S. A. Baeppler,  D. Barton,  Z. Benda,  Y. A. Bernard,  E. J. Berquist,  
 K. B. Bravaya,  H. Burton,  D. Casanova,  Chun-Min Chang,  Yunqing Chen,  
 A. Chien,  K. D. Closser,  M. P. Coons,  S. Coriani,  S. Dasgupta,  
 A. L. Dempwolff,  M. Diedenhofen,  Hainam Do,  R. G. Edgar,  Po-Tung Fang,  
 S. Faraji,  S. Fatehi,  Qingguo Feng,  K. D. Fenk,  J. Fosso-Tande,  
 Qinghui Ge,  A. Ghysels,  G. Gidofalvi,  J. Gomes,  J. Gonthier,  A. Gunina,  
 D. Hait,  M. W. D. Hanson-Heine,  P. H. P. Harbach,  A. W. Hauser,  
 J. E. Herr,  E. G. Hohenstein,  Z. C. Holden,  Kerwin Hui,  B. C. Huynh,  
 T.-C. Jagau,  Hyunjun Ji,  B. Kaduk,  K. Khistyaev,  Jaehoon Kim,  
 P. Klunzinger,  K. Koh,  D. Kosenkov,  L. Koulias,  T. Kowalczyk,  
 C. M. Krauter,  A. Kunitsa,  Ka Un Lao,  A. Laurent,  K. V. Lawler,  
 Joonho Lee,  D. Lefrancois,  S. Lehtola,  D. S. Levine,  Yi-Pei Li,  
 You-Sheng Lin,  Fenglai Liu,  E. Livshits,  A. Luenser,  P. Manohar,  
 E. Mansoor,  S. F. Manzer,  Shan-Ping Mao,  Yuezhi Mao,  N. Mardirossian,  
 A. V. Marenich,  T. Markovich,  L. A. Martinez-Martinez,  S. A. Maurer,  
 N. J. Mayhall,  S. C. McKenzie,  J.-M. Mewes,  A. F. Morrison,  
 J. W. Mullinax,  K. Nanda,  T. S. Nguyen-Beck,  R. Olivares-Amaya,  
 J. A. Parkhill,  T. M. Perrine,  F. Plasser,  P. Pokhilko,  S. Prager,  
 A. Prociuk,  E. Ramos,  D. R. Rehn,  F. Rob,  M. Schneider,  N. Sergueev,  
 S. M. Sharada,  S. Sharma,  D. W. Small,  T. Stauch,  T. Stein,  
 Yu-Chuan Su,  A. J. W. Thom,  A. Tkatchenko,  T. Tsuchimochi,  N. M. Tubman,  
 L. Vogt,  M. L. Vidal,  O. Vydrov,  M. A. Watson,  J. Wenzel,  
 M. de Wergifosse,  T. A. Wesolowski,  A. White,  J. Witte,  A. Yamada,  
 Jun Yang,  K. Yao,  S. Yeganeh,  S. R. Yost,  Zhi-Qiang You,  A. Zech,  
 Igor Ying Zhang,  Xing Zhang,  Yan Zhao,  Ying Zhu,  B. R. Brooks,  
 G. K. L. Chan,  C. J. Cramer,  M. S. Gordon,  W. J. Hehre,  A. Klamt,  
 M. W. Schmidt,  C. D. Sherrill,  D. G. Truhlar,  A. Aspuru-Guzik,  R. Baer,  
 A. T. Bell,  N. A. Besley,  Jeng-Da Chai,  A. E. DePrince, III,  
 R. A. DiStasio Jr.,  A. Dreuw,  B. D. Dunietz,  T. R. Furlani,  
 Chao-Ping Hsu,  Yousung Jung,  Jing Kong,  D. S. Lambrecht,  WanZhen Liang,  
 C. Ochsenfeld,  V. A. Rassolov,  L. V. Slipchenko,  J. E. Subotnik,  
 T. Van Voorhis,  J. M. Herbert,  A. I. Krylov,  P. M. W. Gill,  M. Head-Gordon

 Contributors to earlier versions of Q-Chem not listed above: 
 R. D. Adamson,  B. Austin,  J. Baker,  G. J. O. Beran,  K. Brandhorst,  
 S. T. Brown,  E. F. C. Byrd,  A. K. Chakraborty,  C.-L. Cheng,  
 Siu Hung Chien,  D. M. Chipman,  D. L. Crittenden,  H. Dachsel,  
 R. J. Doerksen,  A. D. Dutoi,  L. Fusti-Molnar,  W. A. Goddard III,  
 A. Golubeva-Zadorozhnaya,  S. R. Gwaltney,  G. Hawkins,  A. Heyden,  
 S. Hirata,  G. Kedziora,  F. J. Keil,  C. Kelley,  Jihan Kim,  R. A. King,  
 R. Z. Khaliullin,  P. P. Korambath,  W. Kurlancheek,  A. M. Lee,  M. S. Lee,  
 S. V. Levchenko,  Ching Yeh Lin,  D. Liotard,  R. C. Lochan,  I. Lotan,  
 P. E. Maslen,  N. Nair,  D. P. O'Neill,  D. Neuhauser,  E. Neuscamman,  
 C. M. Oana,  R. Olson,  B. Peters,  R. Peverati,  P. A. Pieniazek,  
 Y. M. Rhee,  J. Ritchie,  M. A. Rohrdanz,  E. Rosta,  N. J. Russ,  
 H. F. Schaefer III,  N. E. Schultz,  N. Shenvi,  A. C. Simmonett,  A. Sodt,  
 D. Stuck,  K. S. Thanthiriwatte,  V. Vanovschi,  Tao Wang,  A. Warshel,  
 C. F. Williams,  Q. Wu,  X. Xu,  W. Zhang

 Please cite Q-Chem as follows:
 Y. Shao et al., Mol. Phys. 113, 184-215 (2015)
 DOI: 10.1080/00268976.2014.952696

 Q-Chem 5.1.2 for Intel X86 EM64T Linux

 Parts of Q-Chem use Armadillo 8.300.2 (Tropical Shenanigans).
 http://arma.sourceforge.net/

 Q-Chem begins on Sun Mar  3 08:01:35 2019  

Host: 
0

     Scratch files written to /scratch/taweetham/qchem18413//
Input Ideriv = 2
Curr. Ideriv = -1
Max.  Ideriv = 2

Checking the input file for inconsistencies... 	...done.

--------------------------------------------------------------
User input:
--------------------------------------------------------------
$molecule
0 1
  C    2.7251349   -0.4509443   -0.7695069
  H    3.0846349    0.2630676   -1.5248285
  C    1.6885843    0.3042371    0.0755024
  H    1.2894207   -0.3697581    0.8401078
  O    0.5828253    0.6934311   -0.7906317
  C    2.2894378    1.5508306    0.7309999
  H    2.6087116    2.2374439   -0.0636754
  H    1.5248323    2.0751655    1.3151085
  C    3.4946493    1.2137908    1.6254563
  H    3.1397884    0.5621764    2.4367457
  C    4.0916387    2.4748014    2.2589430
  H    3.3508478    3.0071239    2.8630170
  H    4.9383796    2.2293431    2.9068637
  H    4.4514445    3.1652725    1.4880918
  C    4.5325512    0.4259163    0.8130679
  H    5.3618756    0.1268345    1.4635703
  H    4.9609216    1.0849338    0.0452403
  C    3.9196534   -0.8092233    0.1408021
  H    4.6845693   -1.3317956   -0.4396649
  H    3.5858786   -1.5089180    0.9159060
  C    2.1351754   -1.6572610   -1.5487509
  H    1.2553542   -1.2707604   -2.0719913
  C    3.1150054   -2.1593892   -2.6222276
  H    2.6306245   -2.9059582   -3.2586537
  H    3.4602946   -1.3454859   -3.2685139
  H    3.9973583   -2.6357445   -2.1830030
  C    1.6647324   -2.8191396   -0.6598703
  H    0.9003502   -2.5134419    0.0577748
  H    2.4967949   -3.2724087   -0.1122033
  H    1.2213692   -3.6042338   -1.2793877
  C   -0.6506543    0.7954723   -0.1800438
  H   -0.6000427    1.3931802    0.7465827
  O   -1.1206323   -0.5170259    0.1480901
  C   -2.3559831   -0.5066296    0.8303053
  H   -2.2936670    0.1150345    1.7404696
  C   -1.6190971    1.4368473   -1.1739594
  H   -1.6252886    0.8170298   -2.0796444
  O   -1.2672100    2.7796839   -1.4830803
  H   -0.3843667    2.7722903   -1.8707560
  C   -3.0132505    1.4767037   -0.5629181
  H   -2.9916700    2.1527704    0.3042544
  O   -4.0045184    1.9137103   -1.4862735
  H   -3.7361637    2.7740876   -1.8303467
  C   -3.4418313    0.0947485   -0.0835633
  H   -3.5862360   -0.5567517   -0.9542340
  O   -4.6583506    0.1849815    0.6662100
  H   -5.3219579    0.6231563    0.1189726
  C   -2.6479278   -1.9449489    1.3092288
  O   -1.8126356   -2.8012611    1.3491281
  O   -3.9061957   -2.1564002    1.7364508
  H   -4.4707308   -1.3802338    1.5497564
$end

$rem
   BASIS  =  6-311++G**
   JOB_TYPE  =  Optimization
   METHOD  =  B3LYP
$end

--------------------------------------------------------------
 ----------------------------------------------------------------
             Standard Nuclear Orientation (Angstroms)
    I     Atom           X                Y                Z
 ----------------------------------------------------------------
    1      C       2.7220252373    -0.4628503200    -0.7738381913
    2      H       3.0826843930     0.2479866508    -1.5315978743
    3      C       1.6897662343     0.2981502554     0.0712039884
    4      H       1.2896048246    -0.3725046656     0.8382211655
    5      O       0.5838054855     0.6891685814    -0.7938501750
    6      C       2.2963114313     1.5441973489     0.7224848955
    7      H       2.6165731654     2.2276830115    -0.0744857352
    8      H       1.5346812037     2.0727277230     1.3066993722
    9      C       3.5019638662     1.2050452490     1.6155475458
   10      H       3.1462719348     0.5567274139     2.4291108868
   11      C       4.1046559014     2.4654685715     2.2447890214
   12      H       3.3669058692     3.0019503545     2.8489048923
   13      H       4.9517116916     2.2185747402     2.8917519931
   14      H       4.4655074250     3.1527253202     1.4715578364
   15      C       4.5355173000     0.4114279947     0.8032049780
   16      H       5.3649688677     0.1109802387     1.4529152971
   17      H       4.9648254719     1.0669922906     0.0329488936
   18      C       3.9169379015    -0.8231636009     0.1351496132
   19      H       4.6788916246    -1.3499234695    -0.4454282416
   20      H       3.5820919266    -1.5197269510     0.9126083057
   21      C       2.1262887626    -1.6689673466    -1.5489853868
   22      H       1.2468913189    -1.2806040819    -2.0715585248
   23      C       3.1023123636    -2.1772801801    -2.6230188022
   24      H       2.6140707582    -2.9236792166    -3.2566882127
   25      H       3.4493222969    -1.3662309984    -3.2719660466
   26      H       3.9837625669    -2.6557149343    -2.1842421094
   27      C       1.6533265231    -2.8269361130    -0.6563475686
   28      H       0.8913821480    -2.5167101960     0.0619465011
   29      H       2.4847711482    -3.2818347996    -0.1090934739
   30      H       1.2059952800    -3.6119655710    -1.2730883148
   31      C      -0.6481630514     0.7971617691    -0.1812386266
   32      H      -0.5936828971     1.3969819157     0.7438022605
   33      O      -1.1222432075    -0.5128186905     0.1510291914
   34      C      -2.3562791258    -0.4962850060     0.8354992424
   35      H      -2.2900390798     0.1274081436     1.7439967460
   36      C      -1.6161400682     1.4395475241    -1.1749551879
   37      H      -1.6262410170     0.8175101694    -2.0790817760
   38      O      -1.2600055223     2.7803381141    -1.4880672691
   39      H      -0.3779162347     2.7688063235    -1.8773549680
   40      C      -3.0090036691     1.4859356483    -0.5614384100
   41      H      -2.9833833000     2.1640707106     0.3040074170
   42      O      -4.0004087771     1.9242122088    -1.4840442745
   43      H      -3.7296042867     2.7827618542    -1.8307532947
   44      C      -3.4416555732     0.1067252808    -0.0778540912
   45      H      -3.5900173729    -0.5464103444    -0.9466321568
   46      O      -4.6564477944     0.2031948468     0.6739402192
   47      H      -5.3194920309     0.6423944335     0.1268418374
   48      C      -2.6524993567    -1.9323515481     1.3185399206
   49      O      -1.8202164660    -2.7915614608     1.3590258846
   50      O      -3.9107229809    -2.1382138334     1.7486125058
   51      H      -4.4728116553    -1.3604873602     1.5610310205
 ----------------------------------------------------------------
 Molecular Point Group                 C1    NOp =  1
 Largest Abelian Subgroup              C1    NOp =  1
 Nuclear Repulsion Energy =  2218.8179449702 hartrees
 There are       90 alpha and       90 beta electrons
 Requested basis set is 6-311++G(d,p)
 There are 278 shells and 702 basis functions

 Total QAlloc Memory Limit   2000 MB
 Mega-Array Size       188 MB
 MEM_STATIC part       192 MB
 A cutoff of  1.0D-11 yielded  28311 shell pairs
 There are    176078 function pairs (    186224 Cartesian)

 -------------------------------------------------------
 OpenMP Integral Computing Module                       
 Release: version 1.0, May 2013, Q-Chem Inc. Pittsburgh 
 -------------------------------------------------------
 Integral Job Info:
 Integral job number is                      11
 Integral operator is                         1
 short-range coefficients                     0
 long-range coefficients              100000000
 Omega coefficients                           0
 if combine SR and LR in K                    0
 Integral screening is                        0
 Integral computing path is                   2
 max size of driver memory is            800000
 size of driver memory is                593474
 size of scratch memory is              2361544
 max col of scratch BK array               1296
 max len of scratch array in speh3          155
 max len of scratch index in speh4           18
 max int batch size is                      520
 min int batch size is                       52
 fixed nKL is                                52
 max L of basis functions is                  2
 order of int derivative is                   0
 number of shells is                        278
 number of basis is                         725
 number of cartesian basis is               725
 number of contracted shell pairs         28311
 number of primitive shell pairs          59324
 maxK2 (contraction) of shell pair           36
 max number of K2 of shell pair               1
 max number of CS2 of shell pair           5605
 max number of PS2 of shell pair           9006
 mem total for path MDJ                  774508
 -------------------------------------------------------
 Smallest overlap matrix eigenvalue = 9.22E-07

 Q-Chem warning in module stvman/mkSTV.C, line 306:

 Overlap eigenvalue is smaller than square root of threshold
 Use THRESH >= 12 to get rid of this warning

 Linear dependence detected in AO basis
 Tighter screening thresholds may be required for diffuse basis sets
 Use S2THRESH > 14 and THRESH = 14 in case of SCF convergence issues
 Number of orthogonalized atomic orbitals = 701
 Maximum deviation from orthogonality = 4.467E-10

 Scale SEOQF with 1.000000e-02/1.000000e-01/1.000000e-01

 Standard Electronic Orientation quadrupole field applied
 Nucleus-field energy     =     0.0000000102 hartrees
 Guess from superposition of atomic densities
 Warning:  Energy on first SCF cycle will be non-variational
 SAD guess density has 180.000000 electrons

 -----------------------------------------------------------------------
  General SCF calculation program by
  Eric Jon Sundstrom, Paul Horn, Yuezhi Mao, Dmitri Zuev, Alec White,
  David Stuck, Shaama M.S., Shane Yost, Joonho Lee, David Small,
  Daniel Levine, Susi Lehtola, Hugh Burton, Evgeny Epifanovsky
 -----------------------------------------------------------------------
 Exchange:     0.2000 Hartree-Fock + 0.0800 Slater + 0.7200 B88
 Correlation:  0.1900 VWN1RPA + 0.8100 LYP
 Using SG-1 standard quadrature grid
 using 6 threads for integral computing
 -------------------------------------------------------
 OpenMP Integral computing Module                
 Release: version 2.0, May 2017, Q-Chem Inc. Pleasanton 
 -------------------------------------------------------
 -------------------------------------------------------
 OpenMP BLAS3 based DFT computing Module                
 Release: version 1.0, May 2013, Q-Chem Inc. Pittsburgh 
 -------------------------------------------------------
 A restricted SCF calculation will be
 performed using DIIS
 SCF converges when DIIS error is below 1.0e-08
 ---------------------------------------
  Cycle       Energy         DIIS error
 ---------------------------------------
    1   -1158.0699886387      2.35e-02  
    2   -1152.9664153620      3.13e-03  
    3   -1152.3834271284      4.71e-03  
    4   -1153.4412243350      9.85e-04  
    5   -1153.4833931828      3.05e-04  
    6   -1153.4868430800      1.19e-04  
    7   -1153.4874980831      2.73e-05  
    8   -1153.4875330705      7.47e-06  
    9   -1153.4875356912      1.85e-06  
   10   -1153.4875358337      7.48e-07  
   11   -1153.4875358571      2.10e-07  
   12   -1153.4875358593      5.74e-08  
   13   -1153.4875358594      1.89e-08  
   14   -1153.4875358595      6.71e-09  Convergence criterion met
 ---------------------------------------
 SCF time:   CPU 2395.34s  wall 421.00s 
 SCF   energy in the final basis set =    -1153.4875358595
 Total energy in the final basis set =    -1153.4875358595

 --------------------------------------------------------------

                    Orbital Energies (a.u.)
 --------------------------------------------------------------

 Alpha MOs
 -- Occupied --
-19.173 -19.166 -19.158 -19.156 -19.155 -19.152 -19.115 -10.312
-10.296 -10.268 -10.265 -10.256 -10.250 -10.230 -10.182 -10.175
-10.174 -10.169 -10.167 -10.165 -10.165 -10.152 -10.142  -1.116
 -1.101  -1.080  -1.064  -1.049  -1.041  -1.028  -0.851  -0.819
 -0.804  -0.794  -0.750  -0.747  -0.695  -0.684  -0.675  -0.669
 -0.632  -0.621  -0.617  -0.610  -0.580  -0.576  -0.567  -0.554
 -0.546  -0.532  -0.527  -0.516  -0.490  -0.488  -0.475  -0.467
 -0.457  -0.455  -0.453  -0.446  -0.443  -0.431  -0.424  -0.416
 -0.414  -0.405  -0.401  -0.401  -0.393  -0.388  -0.382  -0.379
 -0.372  -0.367  -0.360  -0.349  -0.348  -0.344  -0.333  -0.329
 -0.328  -0.326  -0.321  -0.316  -0.314  -0.313  -0.303  -0.291
 -0.285  -0.282
 -- Virtual --
 -0.023  -0.018  -0.012  -0.006  -0.004   0.004   0.005   0.007
  0.017   0.023   0.025   0.027   0.030   0.034   0.041   0.043
  0.046   0.048   0.053   0.055   0.056   0.061   0.066   0.068
  0.071   0.075   0.078   0.079   0.083   0.086   0.089   0.093
  0.099   0.099   0.100   0.103   0.104   0.106   0.109   0.111
  0.113   0.117   0.121   0.122   0.125   0.126   0.129   0.130
  0.131   0.132   0.134   0.138   0.139   0.141   0.142   0.144
  0.146   0.149   0.149   0.152   0.153   0.156   0.159   0.162
  0.164   0.165   0.167   0.168   0.172   0.177   0.177   0.179
  0.182   0.183   0.185   0.186   0.188   0.191   0.196   0.199
  0.199   0.202   0.205   0.207   0.208   0.211   0.214   0.217
  0.220   0.220   0.222   0.227   0.228   0.228   0.233   0.236
  0.238   0.239   0.243   0.247   0.249   0.252   0.254   0.256
  0.259   0.265   0.265   0.271   0.271   0.275   0.278   0.282
  0.283   0.284   0.288   0.290   0.295   0.299   0.303   0.306
  0.310   0.310   0.313   0.314   0.317   0.319   0.324   0.326
  0.327   0.328   0.330   0.334   0.335   0.336   0.342   0.344
  0.346   0.350   0.355   0.357   0.364   0.365   0.367   0.371
  0.374   0.375   0.376   0.382   0.388   0.390   0.394   0.401
  0.402   0.404   0.409   0.413   0.415   0.420   0.424   0.427
  0.435   0.447   0.448   0.456   0.459   0.460   0.472   0.475
  0.482   0.490   0.493   0.502   0.507   0.510   0.514   0.521
  0.530   0.534   0.537   0.551   0.557   0.562   0.568   0.572
  0.577   0.585   0.591   0.594   0.596   0.600   0.604   0.612
  0.615   0.625   0.629   0.637   0.643   0.644   0.650   0.655
  0.662   0.665   0.673   0.675   0.677   0.683   0.688   0.691
  0.695   0.704   0.710   0.713   0.719   0.723   0.728   0.731
  0.741   0.744   0.750   0.757   0.760   0.767   0.770   0.774
  0.778   0.779   0.784   0.789   0.794   0.795   0.799   0.804
  0.807   0.811   0.817   0.820   0.833   0.843   0.849   0.852
  0.857   0.859   0.887   0.890   0.904   0.922   0.932   0.949
  0.950   0.968   0.983   0.986   0.991   1.009   1.026   1.028
  1.043   1.048   1.063   1.079   1.083   1.093   1.101   1.107
  1.114   1.127   1.132   1.140   1.150   1.153   1.162   1.167
  1.175   1.181   1.185   1.189   1.193   1.200   1.208   1.218
  1.232   1.236   1.244   1.248   1.257   1.267   1.271   1.275
  1.288   1.299   1.307   1.316   1.329   1.346   1.352   1.358
  1.364   1.378   1.392   1.407   1.425   1.435   1.443   1.447
  1.454   1.461   1.476   1.480   1.483   1.488   1.492   1.508
  1.513   1.518   1.524   1.542   1.546   1.550   1.558   1.562
  1.572   1.575   1.578   1.583   1.587   1.594   1.597   1.600
  1.607   1.612   1.614   1.618   1.624   1.628   1.631   1.637
  1.645   1.648   1.650   1.656   1.660   1.666   1.671   1.678
  1.691   1.693   1.700   1.703   1.709   1.713   1.719   1.728
  1.730   1.738   1.751   1.762   1.769   1.778   1.783   1.786
  1.797   1.797   1.805   1.813   1.822   1.828   1.830   1.844
  1.851   1.860   1.866   1.874   1.875   1.887   1.895   1.908
  1.918   1.924   1.928   1.940   1.959   1.968   1.980   1.987
  2.007   2.012   2.025   2.051   2.054   2.060   2.067   2.072
  2.078   2.089   2.091   2.096   2.115   2.129   2.133   2.139
  2.142   2.157   2.174   2.175   2.183   2.192   2.198   2.198
  2.213   2.225   2.240   2.243   2.259   2.262   2.283   2.289
  2.304   2.309   2.323   2.340   2.362   2.372   2.377   2.387
  2.401   2.408   2.430   2.437   2.446   2.484   2.486   2.500
  2.507   2.528   2.536   2.540   2.542   2.550   2.559   2.567
  2.571   2.580   2.587   2.593   2.608   2.614   2.620   2.621
  2.636   2.646   2.652   2.664   2.667   2.680   2.685   2.693
  2.696   2.712   2.725   2.741   2.756   2.771   2.776   2.781
  2.799   2.803   2.810   2.817   2.824   2.831   2.853   2.860
  2.867   2.875   2.886   2.893   2.904   2.915   2.924   2.931
  2.939   2.948   2.962   2.970   2.973   2.978   2.987   3.005
  3.015   3.022   3.040   3.047   3.059   3.063   3.071   3.080
  3.094   3.097   3.106   3.110   3.125   3.132   3.139   3.147
  3.177   3.186   3.194   3.199   3.208   3.224   3.230   3.254
  3.270   3.282   3.299   3.302   3.310   3.318   3.337   3.366
  3.377   3.409   3.437   3.446   3.471   3.502   3.526   3.539
  3.555   3.587   3.684   3.779   3.788   3.796   3.813   3.826
  3.844   3.851   3.853   3.863   3.870   3.877   3.896   3.898
  3.902   3.932   3.955   3.965   3.984   4.013   4.035   4.041
  4.072   4.121   4.132   4.167   4.167   4.194   4.224   4.268
  4.276   4.302   4.320   4.320   4.338   4.360   4.412   5.003
  5.070   5.078   5.106   5.111   5.176   5.196   5.217   5.381
  5.392   5.407   5.435   5.440   5.465   5.583   5.608   5.636
  5.690   5.733   5.831   5.930  23.742  23.768  23.799  23.813
 23.830  23.840  23.860  23.865  23.888  23.893  23.940  23.958
 23.973  23.987  23.998  24.031  49.870  49.900  49.941  49.956
 49.971  49.999  50.038
 --------------------------------------------------------------

          Ground-State Mulliken Net Atomic Charges

     Atom                 Charge (a.u.)
  ----------------------------------------
      1 C                     0.254898
      2 H                     0.208615
      3 C                    -0.384825
      4 H                     0.252911
      5 O                     0.135164
      6 C                    -1.077018
      7 H                     0.194432
      8 H                     0.104413
      9 C                     0.615606
     10 H                     0.174154
     11 C                    -0.696313
     12 H                     0.133643
     13 H                     0.149943
     14 H                     0.140736
     15 C                    -0.656777
     16 H                     0.170712
     17 H                     0.145814
     18 C                    -0.373537
     19 H                     0.173247
     20 H                     0.155963
     21 C                     0.490748
     22 H                     0.191152
     23 C                    -0.633339
     24 H                     0.154355
     25 H                     0.126109
     26 H                     0.137611
     27 C                    -0.750370
     28 H                     0.193569
     29 H                     0.140002
     30 H                     0.149362
     31 C                    -0.268884
     32 H                     0.256844
     33 O                     0.063295
     34 C                    -0.122660
     35 H                     0.250163
     36 C                    -0.503596
     37 H                     0.248869
     38 O                    -0.184396
     39 H                     0.276855
     40 C                    -0.451294
     41 H                     0.263774
     42 O                    -0.200291
     43 H                     0.269946
     44 C                    -0.158049
     45 H                     0.289697
     46 O                    -0.220652
     47 H                     0.284539
     48 C                    -0.026785
     49 O                    -0.253952
     50 O                    -0.127676
     51 H                     0.293273
  ----------------------------------------
  Sum of atomic charges =     0.000000

 -----------------------------------------------------------------
                    Cartesian Multipole Moments
 -----------------------------------------------------------------
    Charge (ESU x 10^10)
                 0.0000
    Dipole Moment (Debye)
         X       0.4875      Y       4.9697      Z      -1.0097
       Tot       5.0946
    Quadrupole Moments (Debye-Ang)
        XX    -132.6311     XY      -8.9499     YY    -156.5670
        XZ       5.0680     YZ       5.9014     ZZ    -142.8822
    Octopole Moments (Debye-Ang^2)
       XXX    -102.0534    XXY      30.7788    XYY       4.4592
       YYY      54.0608    XXZ      -6.8501    XYZ     -22.5473
       YYZ     -33.9649    XZZ     -10.0728    YZZ      20.6288
       ZZZ      -6.5721
    Hexadecapole Moments (Debye-Ang^3)
      XXXX   -7324.8376   XXXY    -117.7046   XXYY   -1778.0416
      XYYY    -131.8287   YYYY   -2759.5542   XXXZ      44.1912
      XXYZ       8.2531   XYYZ      68.9195   YYYZ     -16.8310
      XXZZ   -1605.8811   XYZZ     -28.5430   YYZZ    -715.4069
      XZZZ      13.5721   YZZZ     -66.0202   ZZZZ   -1607.6659
 -----------------------------------------------------------------
 Calculating analytic gradient of the SCF energy
 Gradient of SCF Energy
            1           2           3           4           5           6
    1  -0.0004385  -0.0000926   0.0009222   0.0000047  -0.0006925  -0.0005856
    2   0.0004675  -0.0000844  -0.0002406  -0.0001336   0.0004643   0.0005171
    3  -0.0010546   0.0003827   0.0001919   0.0000662  -0.0002860   0.0001432
            7           8           9          10          11          12
    1   0.0001562  -0.0001850   0.0009350  -0.0001358  -0.0002234  -0.0000419
    2   0.0000304   0.0001909  -0.0004561   0.0000827   0.0000822  -0.0000308
    3  -0.0000949  -0.0001310   0.0000551   0.0001056   0.0006469  -0.0001802
           13          14          15          16          17          18
    1   0.0001528   0.0000224  -0.0006591  -0.0000732   0.0001368   0.0008674
    2  -0.0000602   0.0000997   0.0000511   0.0002702  -0.0001662  -0.0007234
    3  -0.0001612  -0.0001950   0.0004242   0.0000740  -0.0004617   0.0003851
           19          20          21          22          23          24
    1   0.0000937  -0.0005485  -0.0004890   0.0000156   0.0002710  -0.0000208
    2  -0.0001708   0.0000296   0.0000323  -0.0000399   0.0002382  -0.0000647
    3   0.0001328  -0.0001860   0.0003771  -0.0001365   0.0000457  -0.0001905
           25          26          27          28          29          30
    1   0.0001832   0.0000652   0.0000133   0.0000595   0.0001197  -0.0000834
    2   0.0000774  -0.0001807  -0.0005911   0.0002625   0.0002990  -0.0000405
    3  -0.0000795   0.0000176   0.0001327   0.0001013  -0.0002367   0.0000651
           31          32          33          34          35          36
    1  -0.0002136   0.0000638   0.0001669   0.0001058   0.0001489  -0.0000913
    2   0.0004691   0.0001571  -0.0001478   0.0000589   0.0001110  -0.0007055
    3  -0.0005366  -0.0000464   0.0001739  -0.0001641   0.0002779   0.0009872
           37          38          39          40          41          42
    1   0.0001444  -0.0000590   0.0000010   0.0003978  -0.0002177   0.0001992
    2  -0.0001369   0.0000977   0.0000764   0.0000444   0.0000014  -0.0002764
    3  -0.0002668  -0.0000003  -0.0001697  -0.0000886   0.0000705   0.0001080
           43          44          45          46          47          48
    1  -0.0001472  -0.0001705   0.0000025  -0.0000430   0.0001352  -0.0003458
    2   0.0002920  -0.0003810   0.0000224   0.0001064   0.0000553   0.0002102
    3  -0.0001777   0.0002178  -0.0001518  -0.0001311   0.0000972  -0.0000529
           49          50          51
    1   0.0001160   0.0002185  -0.0001613
    2  -0.0001883  -0.0001226   0.0000444
    3  -0.0001545   0.0000236   0.0000311
 Max gradient component =       1.055E-03
 RMS gradient           =       2.976E-04
 Gradient time:  CPU 500.40 s  wall 84.55 s
 Geometry Optimization Parameters
   NAtoms,    NIC,     NZ,  NCons,   NDum,   NFix, NCnnct, MaxDiis
       51     408       0       0       0       0       0       0


** GEOMETRY OPTIMIZATION IN DELOCALIZED INTERNAL COORDINATES **
   Searching for a Minimum

   Optimization Cycle:   1

                       Coordinates (Angstroms)
     ATOM                X               Y               Z
      1  C         2.7220252373   -0.4628503200   -0.7738381913
      2  H         3.0826843930    0.2479866508   -1.5315978743
      3  C         1.6897662343    0.2981502554    0.0712039884
      4  H         1.2896048246   -0.3725046656    0.8382211655
      5  O         0.5838054855    0.6891685814   -0.7938501750
      6  C         2.2963114313    1.5441973489    0.7224848955
      7  H         2.6165731654    2.2276830115   -0.0744857352
      8  H         1.5346812037    2.0727277230    1.3066993722
      9  C         3.5019638662    1.2050452490    1.6155475458
     10  H         3.1462719348    0.5567274139    2.4291108868
     11  C         4.1046559014    2.4654685715    2.2447890214
     12  H         3.3669058692    3.0019503545    2.8489048923
     13  H         4.9517116916    2.2185747402    2.8917519931
     14  H         4.4655074250    3.1527253202    1.4715578364
     15  C         4.5355173000    0.4114279947    0.8032049780
     16  H         5.3649688677    0.1109802387    1.4529152971
     17  H         4.9648254719    1.0669922906    0.0329488936
     18  C         3.9169379015   -0.8231636009    0.1351496132
     19  H         4.6788916246   -1.3499234695   -0.4454282416
     20  H         3.5820919266   -1.5197269510    0.9126083057
     21  C         2.1262887626   -1.6689673466   -1.5489853868
     22  H         1.2468913189   -1.2806040819   -2.0715585248
     23  C         3.1023123636   -2.1772801801   -2.6230188022
     24  H         2.6140707582   -2.9236792166   -3.2566882127
     25  H         3.4493222969   -1.3662309984   -3.2719660466
     26  H         3.9837625669   -2.6557149343   -2.1842421094
     27  C         1.6533265231   -2.8269361130   -0.6563475686
     28  H         0.8913821480   -2.5167101960    0.0619465011
     29  H         2.4847711482   -3.2818347996   -0.1090934739
     30  H         1.2059952800   -3.6119655710   -1.2730883148
     31  C        -0.6481630514    0.7971617691   -0.1812386266
     32  H        -0.5936828971    1.3969819157    0.7438022605
     33  O        -1.1222432075   -0.5128186905    0.1510291914
     34  C        -2.3562791258   -0.4962850060    0.8354992424
     35  H        -2.2900390798    0.1274081436    1.7439967460
     36  C        -1.6161400682    1.4395475241   -1.1749551879
     37  H        -1.6262410170    0.8175101694   -2.0790817760
     38  O        -1.2600055223    2.7803381141   -1.4880672691
     39  H        -0.3779162347    2.7688063235   -1.8773549680
     40  C        -3.0090036691    1.4859356483   -0.5614384100
     41  H        -2.9833833000    2.1640707106    0.3040074170
     42  O        -4.0004087771    1.9242122088   -1.4840442745
     43  H        -3.7296042867    2.7827618542   -1.8307532947
     44  C        -3.4416555732    0.1067252808   -0.0778540912
     45  H        -3.5900173729   -0.5464103444   -0.9466321568
     46  O        -4.6564477944    0.2031948468    0.6739402192
     47  H        -5.3194920309    0.6423944335    0.1268418374
     48  C        -2.6524993567   -1.9323515481    1.3185399206
     49  O        -1.8202164660   -2.7915614608    1.3590258846
     50  O        -3.9107229809   -2.1382138334    1.7486125058
     51  H        -4.4728116553   -1.3604873602    1.5610310205
   Point Group: c1    Number of degrees of freedom:   147


   Energy is  -1153.487535860


 Attempting to Generate Delocalized Internal Coordinates

147 Hessian modes will be used to form the next step
  Hessian Eigenvalues:
     0.002225    0.003383    0.004190    0.004327    0.004910    0.006054
     0.006592    0.007464    0.007573    0.008037    0.008238    0.008569
     0.011431    0.012545    0.012712    0.015222    0.018277    0.019589
     0.019802    0.022850    0.030609    0.031887    0.033282    0.034007
     0.037604    0.038567    0.042369    0.043686    0.046557    0.047252
     0.047321    0.048373    0.049239    0.049324    0.049812    0.049819
     0.050817    0.051948    0.053222    0.053874    0.055191    0.055487
     0.055532    0.055956    0.056114    0.056781    0.056848    0.058353
     0.060183    0.061865    0.063653    0.067002    0.067119    0.069174
     0.071631    0.077084    0.082866    0.083007    0.083166    0.083768
     0.091618    0.091683    0.097185    0.111903    0.115222    0.127997
     0.141217    0.145230    0.156950    0.160000    0.160000    0.160000
     0.160000    0.160000    0.160000    0.160000    0.160000    0.160000
     0.160000    0.160000    0.160000    0.160000    0.164851    0.170358
     0.170414    0.172196    0.176823    0.179204    0.187964    0.193344
     0.196981    0.201139    0.249845    0.250000    0.250000    0.267778
     0.270873    0.272839    0.274338    0.277394    0.281837    0.284621
     0.287228    0.288150    0.289037    0.290067    0.291353    0.291913
     0.292148    0.292460    0.332469    0.332615    0.337040    0.337063
     0.337467    0.338150    0.339410    0.339616    0.340179    0.341002
     0.341533    0.341692    0.341712    0.342244    0.342745    0.342826
     0.343086    0.343330    0.343437    0.343445    0.343448    0.343591
     0.344437    0.345678    0.372766    0.391352    0.407233    0.419470
     0.420349    0.421340    0.490823    0.518249    0.543449    0.544743
     0.545713    0.559820    1.063950

 Minimum Search - Taking Simple RFO Step
 Searching for Lamda that Minimizes Along All modes
 Value Taken    Lamda =  -0.00026621
 Step Taken.  Stepsize is  0.154926

                             Maximum     Tolerance    Cnvgd?
         Gradient           0.002499      0.000300      NO
         Displacement       0.048073      0.001200      NO
         Energy change     *********      0.000001      NO


 New Cartesian Coordinates Obtained by Inverse Iteration

 Displacement from previous Coordinates is:  0.729981
 ----------------------------------------------------------------
             Standard Nuclear Orientation (Angstroms)
    I     Atom           X                Y                Z
 ----------------------------------------------------------------
    1      C       2.7256016863    -0.4717815682    -0.7785439205
    2      H       3.0484769359     0.2466522749    -1.5468992089
    3      C       1.6877377839     0.2632326913     0.0833066876
    4      H       1.3024824417    -0.4191763261     0.8473022117
    5      O       0.5760037644     0.6477041482    -0.7759831421
    6      C       2.2769467969     1.5149548064     0.7391849725
    7      H       2.5642106620     2.2163675748    -0.0544999520
    8      H       1.5134325209     2.0162799243     1.3441168683
    9      C       3.5059834646     1.2000193498     1.6068312296
   10      H       3.1856893295     0.5280552300     2.4157371352
   11      C       4.0814649905     2.4687416226     2.2444964243
   12      H       3.3380052979     2.9752028489     2.8674813932
   13      H       4.9437859464     2.2377826279     2.8769042854
   14      H       4.4113498141     3.1769473779     1.4767990905
   15      C       4.5485275345     0.4525499373     0.7633618750
   16      H       5.4018663589     0.1706315331     1.3902608395
   17      H       4.9377182895     1.1332550566    -0.0057863297
   18      C       3.9546994965    -0.7945187753     0.0971052461
   19      H       4.7192203998    -1.2860921163    -0.5101157889
   20      H       3.6707359186    -1.5111752424     0.8765112197
   21      C       2.1457738006    -1.6945816350    -1.5397735470
   22      H       1.2509501511    -1.3271277320    -2.0510220499
   23      C       3.1142694631    -2.1891509355    -2.6258101811
   24      H       2.6354463887    -2.9584868944    -3.2384445036
   25      H       3.4230843220    -1.3774416020    -3.2925543645
   26      H       4.0182126395    -2.6344871421    -2.1986211002
   27      C       1.7059669954    -2.8578207377    -0.6372344347
   28      H       0.9380404084    -2.5642113835     0.0814453453
   29      H       2.5487532368    -3.2915583472    -0.0896664678
   30      H       1.2760781218    -3.6563857257    -1.2488987246
   31      C      -0.6552705800     0.7702372201    -0.1642096191
   32      H      -0.5941999870     1.3649691626     0.7636026837
   33      O      -1.1547302726    -0.5319013785     0.1608473301
   34      C      -2.3923919366    -0.4932688262     0.8380812287
   35      H      -2.3219369732     0.1306780142     1.7455058541
   36      C      -1.6069633928     1.4370507823    -1.1597683926
   37      H      -1.6237008943     0.8215192146    -2.0676905226
   38      O      -1.2235448126     2.7728480549    -1.4606597681
   39      H      -0.3372476659     2.7468400385    -1.8393856164
   40      C      -3.0028062256     1.5041642857    -0.5542642898
   41      H      -2.9685717285     2.1764713341     0.3153082605
   42      O      -3.9809153815     1.9663217356    -1.4793874212
   43      H      -3.6891125038     2.8201508675    -1.8198859362
   44      C      -3.4609919008     0.1295007037    -0.0816507752
   45      H      -3.6118065071    -0.5182126730    -0.9538559213
   46      O      -4.6806351682     0.2392664227     0.6606108962
   47      H      -5.3348872303     0.6852936041     0.1082661029
   48      C      -2.7169741271    -1.9223264485     1.3234771583
   49      O      -1.8956645148    -2.7899404974     1.3943489466
   50      O      -3.9873332479    -2.1082791011     1.7261403933
   51      H      -4.5339784548    -1.3251293576     1.5173410194
 ----------------------------------------------------------------
 Molecular Point Group                 C1    NOp =  1
 Largest Abelian Subgroup              C1    NOp =  1
 Nuclear Repulsion Energy =  2215.8201446686 hartrees
 There are       90 alpha and       90 beta electrons
 Applying Cartesian multipole field
    Component          Value
    ---------          -----
     (2,0,0)        1.00000E-12
     (0,2,0)        2.00000E-11
     (0,0,2)       -3.00000E-11
 Nucleus-field energy     =     0.0000000106 hartrees
 Requested basis set is 6-311++G(d,p)
 There are 278 shells and 702 basis functions
 A cutoff of  1.0D-11 yielded  28276 shell pairs
 There are    175836 function pairs (    185981 Cartesian)
 Smallest overlap matrix eigenvalue = 9.09E-07

 Q-Chem warning in module stvman/mkSTV.C, line 306:

 Overlap eigenvalue is smaller than square root of threshold
 Use THRESH >= 12 to get rid of this warning

 Linear dependence detected in AO basis
 Tighter screening thresholds may be required for diffuse basis sets
 Use S2THRESH > 14 and THRESH = 14 in case of SCF convergence issues
 Number of orthogonalized atomic orbitals = 701
 Maximum deviation from orthogonality = 4.156E-10
 Guess MOs from SCF MO coefficient file

 -----------------------------------------------------------------------
  General SCF calculation program by
  Eric Jon Sundstrom, Paul Horn, Yuezhi Mao, Dmitri Zuev, Alec White,
  David Stuck, Shaama M.S., Shane Yost, Joonho Lee, David Small,
  Daniel Levine, Susi Lehtola, Hugh Burton, Evgeny Epifanovsky
 -----------------------------------------------------------------------
 Exchange:     0.2000 Hartree-Fock + 0.0800 Slater + 0.7200 B88
 Correlation:  0.1900 VWN1RPA + 0.8100 LYP
 Using SG-1 standard quadrature grid
 using 6 threads for integral computing
 -------------------------------------------------------
 OpenMP Integral computing Module                
 Release: version 2.0, May 2017, Q-Chem Inc. Pleasanton 
 -------------------------------------------------------
 -------------------------------------------------------
 OpenMP BLAS3 based DFT computing Module                
 Release: version 1.0, May 2013, Q-Chem Inc. Pittsburgh 
 -------------------------------------------------------
 A restricted SCF calculation will be
 performed using DIIS
 SCF converges when DIIS error is below 1.0e-08
 ---------------------------------------
  Cycle       Energy         DIIS error
 ---------------------------------------
    1   -1153.4802384653      3.12e-04  
    2   -1153.4875676864      4.19e-05  
    3   -1153.4875284444      5.83e-05  
    4   -1153.4876730796      7.58e-06  
    5   -1153.4876749427      3.85e-06  
    6   -1153.4876756448      1.09e-06  
    7   -1153.4876756856      5.29e-07  
    8   -1153.4876756981      1.31e-07  
    9   -1153.4876756987      3.73e-08  
   10   -1153.4876756988      1.14e-08  
   11   -1153.4876756987      3.53e-09  Convergence criterion met
 ---------------------------------------
 SCF time:   CPU 1975.87s  wall 348.00s 
 SCF   energy in the final basis set =    -1153.4876756987
 Total energy in the final basis set =    -1153.4876756987

 --------------------------------------------------------------

                    Orbital Energies (a.u.)
 --------------------------------------------------------------

 Alpha MOs
 -- Occupied --
-19.174 -19.165 -19.158 -19.156 -19.155 -19.152 -19.114 -10.311
-10.296 -10.268 -10.265 -10.256 -10.250 -10.230 -10.182 -10.175
-10.174 -10.169 -10.168 -10.166 -10.165 -10.153 -10.143  -1.115
 -1.101  -1.081  -1.064  -1.049  -1.041  -1.027  -0.852  -0.819
 -0.804  -0.794  -0.750  -0.748  -0.695  -0.684  -0.676  -0.669
 -0.632  -0.621  -0.617  -0.610  -0.580  -0.576  -0.567  -0.554
 -0.547  -0.532  -0.527  -0.517  -0.490  -0.488  -0.475  -0.468
 -0.457  -0.455  -0.454  -0.446  -0.443  -0.431  -0.425  -0.417
 -0.414  -0.405  -0.402  -0.401  -0.393  -0.389  -0.382  -0.379
 -0.372  -0.368  -0.361  -0.350  -0.348  -0.345  -0.334  -0.329
 -0.328  -0.326  -0.321  -0.316  -0.315  -0.313  -0.303  -0.291
 -0.285  -0.282
 -- Virtual --
 -0.023  -0.018  -0.013  -0.006  -0.005   0.004   0.005   0.007
  0.017   0.023   0.025   0.027   0.029   0.034   0.041   0.043
  0.047   0.047   0.053   0.055   0.056   0.061   0.066   0.067
  0.071   0.075   0.078   0.079   0.083   0.086   0.089   0.093
  0.098   0.099   0.100   0.103   0.103   0.106   0.108   0.111
  0.113   0.117   0.121   0.122   0.125   0.126   0.129   0.129
  0.131   0.132   0.134   0.137   0.139   0.141   0.142   0.144
  0.146   0.148   0.149   0.152   0.154   0.155   0.158   0.162
  0.164   0.165   0.167   0.168   0.172   0.176   0.177   0.179
  0.182   0.183   0.184   0.185   0.187   0.191   0.195   0.199
  0.200   0.203   0.204   0.206   0.208   0.211   0.214   0.217
  0.220   0.221   0.222   0.226   0.227   0.228   0.232   0.236
  0.238   0.238   0.243   0.247   0.249   0.252   0.254   0.256
  0.258   0.264   0.264   0.270   0.271   0.274   0.277   0.282
  0.283   0.284   0.287   0.289   0.294   0.299   0.302   0.306
  0.309   0.310   0.313   0.314   0.318   0.320   0.324   0.324
  0.326   0.328   0.330   0.333   0.334   0.335   0.342   0.344
  0.345   0.349   0.353   0.356   0.363   0.364   0.366   0.371
  0.373   0.374   0.376   0.381   0.387   0.389   0.393   0.400
  0.401   0.404   0.409   0.412   0.413   0.421   0.423   0.427
  0.435   0.445   0.449   0.456   0.457   0.460   0.472   0.474
  0.482   0.490   0.491   0.501   0.507   0.508   0.514   0.519
  0.529   0.535   0.537   0.551   0.555   0.563   0.567   0.571
  0.578   0.583   0.590   0.593   0.595   0.600   0.604   0.612
  0.614   0.626   0.628   0.636   0.643   0.644   0.651   0.655
  0.662   0.664   0.673   0.674   0.677   0.682   0.689   0.691
  0.695   0.702   0.708   0.712   0.718   0.722   0.726   0.732
  0.740   0.743   0.749   0.757   0.761   0.767   0.769   0.773
  0.776   0.779   0.783   0.790   0.794   0.795   0.798   0.803
  0.807   0.810   0.815   0.819   0.832   0.842   0.848   0.852
  0.857   0.860   0.881   0.889   0.906   0.922   0.934   0.946
  0.951   0.966   0.981   0.987   0.989   1.011   1.025   1.030
  1.042   1.048   1.065   1.077   1.083   1.093   1.101   1.105
  1.114   1.125   1.132   1.140   1.147   1.154   1.162   1.165
  1.176   1.180   1.182   1.188   1.195   1.201   1.207   1.217
  1.232   1.234   1.244   1.249   1.257   1.265   1.270   1.272
  1.288   1.298   1.306   1.313   1.329   1.346   1.350   1.359
  1.363   1.379   1.391   1.407   1.425   1.434   1.444   1.446
  1.454   1.462   1.476   1.480   1.483   1.489   1.493   1.508
  1.512   1.518   1.524   1.541   1.545   1.550   1.558   1.561
  1.572   1.575   1.578   1.582   1.587   1.593   1.596   1.599
  1.606   1.611   1.613   1.616   1.624   1.626   1.631   1.637
  1.644   1.647   1.650   1.655   1.658   1.664   1.670   1.678
  1.689   1.691   1.699   1.703   1.708   1.710   1.716   1.727
  1.730   1.739   1.749   1.761   1.770   1.777   1.783   1.785
  1.796   1.797   1.805   1.813   1.820   1.826   1.829   1.844
  1.850   1.857   1.866   1.871   1.875   1.887   1.896   1.907
  1.916   1.921   1.927   1.939   1.957   1.967   1.980   1.986
  2.007   2.013   2.024   2.051   2.053   2.062   2.066   2.071
  2.080   2.088   2.090   2.098   2.113   2.129   2.135   2.140
  2.141   2.157   2.174   2.175   2.183   2.192   2.198   2.198
  2.211   2.223   2.240   2.242   2.259   2.261   2.282   2.288
  2.303   2.307   2.323   2.339   2.363   2.372   2.383   2.389
  2.399   2.407   2.429   2.438   2.444   2.484   2.485   2.500
  2.507   2.528   2.537   2.540   2.541   2.550   2.558   2.566
  2.569   2.578   2.585   2.593   2.608   2.613   2.619   2.622
  2.636   2.645   2.650   2.664   2.666   2.680   2.684   2.692
  2.695   2.712   2.726   2.741   2.756   2.770   2.775   2.781
  2.798   2.801   2.808   2.815   2.823   2.830   2.851   2.860
  2.867   2.874   2.886   2.893   2.903   2.915   2.922   2.931
  2.937   2.947   2.961   2.969   2.973   2.975   2.985   3.005
  3.014   3.021   3.040   3.048   3.058   3.063   3.069   3.081
  3.094   3.099   3.105   3.110   3.124   3.132   3.138   3.147
  3.178   3.187   3.194   3.201   3.208   3.223   3.231   3.254
  3.267   3.283   3.299   3.302   3.310   3.314   3.337   3.367
  3.378   3.409   3.436   3.446   3.470   3.500   3.527   3.539
  3.552   3.588   3.685   3.778   3.788   3.796   3.813   3.825
  3.844   3.851   3.852   3.861   3.870   3.877   3.893   3.899
  3.904   3.931   3.955   3.964   3.983   4.015   4.034   4.041
  4.073   4.118   4.132   4.167   4.167   4.195   4.223   4.268
  4.276   4.302   4.319   4.319   4.337   4.363   4.411   5.004
  5.070   5.077   5.106   5.111   5.174   5.195   5.215   5.382
  5.391   5.408   5.435   5.441   5.463   5.584   5.607   5.636
  5.690   5.731   5.833   5.930  23.743  23.767  23.798  23.812
 23.830  23.840  23.860  23.865  23.887  23.892  23.937  23.958
 23.973  23.987  23.997  24.029  49.869  49.901  49.942  49.955
 49.971  49.999  50.039
 --------------------------------------------------------------

          Ground-State Mulliken Net Atomic Charges

     Atom                 Charge (a.u.)
  ----------------------------------------
      1 C                     0.261304
      2 H                     0.210452
      3 C                    -0.397344
      4 H                     0.253913
      5 O                     0.137546
      6 C                    -1.081239
      7 H                     0.194437
      8 H                     0.100805
      9 C                     0.623432
     10 H                     0.174201
     11 C                    -0.698656
     12 H                     0.133895
     13 H                     0.150378
     14 H                     0.140787
     15 C                    -0.651370
     16 H                     0.172047
     17 H                     0.145061
     18 C                    -0.385252
     19 H                     0.170215
     20 H                     0.155087
     21 C                     0.500025
     22 H                     0.192787
     23 C                    -0.636426
     24 H                     0.154005
     25 H                     0.126408
     26 H                     0.138525
     27 C                    -0.741252
     28 H                     0.186179
     29 H                     0.140244
     30 H                     0.148878
     31 C                    -0.261272
     32 H                     0.260041
     33 O                     0.058380
     34 C                    -0.121568
     35 H                     0.248537
     36 C                    -0.507516
     37 H                     0.247568
     38 O                    -0.182950
     39 H                     0.276760
     40 C                    -0.432858
     41 H                     0.263639
     42 O                    -0.201642
     43 H                     0.269746
     44 C                    -0.171002
     45 H                     0.289401
     46 O                    -0.222505
     47 H                     0.285842
     48 C                    -0.027632
     49 O                    -0.254479
     50 O                    -0.130491
     51 H                     0.294930
  ----------------------------------------
  Sum of atomic charges =     0.000000

 -----------------------------------------------------------------
                    Cartesian Multipole Moments
 -----------------------------------------------------------------
    Charge (ESU x 10^10)
                 0.0000
    Dipole Moment (Debye)
         X       0.6530      Y       4.9859      Z      -1.0973
       Tot       5.1469
    Quadrupole Moments (Debye-Ang)
        XX    -132.8257     XY      -9.3700     YY    -156.5854
        XZ       5.4295     YZ       6.1573     ZZ    -143.0796
    Octopole Moments (Debye-Ang^2)
       XXX     -97.6044    XXY      32.6780    XYY       6.6996
       YYY      53.7357    XXZ      -9.0893    XYZ     -23.5578
       YYZ     -34.6621    XZZ      -8.1216    YZZ      20.6324
       ZZZ      -7.5248
    Hexadecapole Moments (Debye-Ang^3)
      XXXX   -7393.5066   XXXY    -119.3901   XXYY   -1798.2143
      XYYY    -129.0879   YYYY   -2762.7800   XXXZ      72.6353
      XXYZ      13.0180   XYYZ      75.9420   YYYZ     -20.1552
      XXZZ   -1619.7050   XYZZ     -27.5669   YYZZ    -716.5020
      XZZZ      30.7219   YZZZ     -68.0806   ZZZZ   -1599.1143
 -----------------------------------------------------------------
 Calculating analytic gradient of the SCF energy
 Gradient of SCF Energy
            1           2           3           4           5           6
    1  -0.0002716  -0.0000274  -0.0000328   0.0004039  -0.0000614  -0.0003788
    2  -0.0003379  -0.0001648  -0.0006605  -0.0000610   0.0011593   0.0001813
    3  -0.0004412   0.0000116   0.0005625  -0.0000144  -0.0000248  -0.0002645
            7           8           9          10          11          12
    1   0.0002128  -0.0000808   0.0000184   0.0000209   0.0000334   0.0000045
    2  -0.0000473   0.0000269  -0.0002006   0.0000179   0.0000249  -0.0000371
    3  -0.0000565  -0.0001447   0.0000010  -0.0000139   0.0000277  -0.0000780
           13          14          15          16          17          18
    1  -0.0000092   0.0000855  -0.0001387   0.0000464  -0.0000188   0.0004127
    2   0.0000118   0.0000482   0.0000797   0.0000907  -0.0000222   0.0000629
    3  -0.0000283   0.0000290  -0.0000256   0.0000774  -0.0000063  -0.0000536
           19          20          21          22          23          24
    1   0.0000451  -0.0001521   0.0001682   0.0000706  -0.0000072  -0.0000007
    2   0.0000215   0.0001590   0.0000885  -0.0001036   0.0001380  -0.0000538
    3   0.0001578   0.0002528   0.0001756  -0.0000321  -0.0000331  -0.0000332
           25          26          27          28          29          30
    1   0.0000425   0.0000497  -0.0001152   0.0000839  -0.0000088   0.0000109
    2  -0.0000143  -0.0000304  -0.0000011  -0.0000449  -0.0000289   0.0000489
    3  -0.0000167  -0.0000563   0.0001221  -0.0000810  -0.0001546   0.0000163
           31          32          33          34          35          36
    1   0.0000698  -0.0000056  -0.0005108   0.0002105  -0.0000889   0.0000391
    2  -0.0001122   0.0001928  -0.0001621   0.0002290   0.0000896  -0.0003390
    3  -0.0002835  -0.0000087   0.0002990   0.0001392  -0.0000619   0.0002075
           37          38          39          40          41          42
    1   0.0000150   0.0001167  -0.0000636   0.0001754   0.0000092  -0.0000453
    2  -0.0000039   0.0001211   0.0000507   0.0001525  -0.0000412  -0.0000703
    3   0.0000080   0.0000223  -0.0000664  -0.0001669  -0.0000038  -0.0000385
           43          44          45          46          47          48
    1   0.0000326  -0.0004600   0.0000136   0.0002744   0.0000309   0.0000121
    2  -0.0000168  -0.0003436  -0.0000131  -0.0003945  -0.0000103   0.0000506
    3   0.0000799   0.0003646   0.0000101   0.0002003   0.0000195  -0.0007441
           49          50          51
    1  -0.0000994  -0.0003322   0.0002007
    2  -0.0000970   0.0006733  -0.0003067
    3   0.0001746   0.0002312  -0.0002573
 Max gradient component =       1.159E-03
 RMS gradient           =       2.096E-04
 Gradient time:  CPU 498.66 s  wall 84.26 s
 Geometry Optimization Parameters
   NAtoms,    NIC,     NZ,  NCons,   NDum,   NFix, NCnnct, MaxDiis
       51     408       0       0       0       0       0       0

 Cartesian Hessian Update
 Hessian Updated using BFGS Update


** GEOMETRY OPTIMIZATION IN DELOCALIZED INTERNAL COORDINATES **
   Searching for a Minimum

   Optimization Cycle:   2

                       Coordinates (Angstroms)
     ATOM                X               Y               Z
      1  C         2.7256016863   -0.4717815682   -0.7785439205
      2  H         3.0484769359    0.2466522749   -1.5468992089
      3  C         1.6877377839    0.2632326913    0.0833066876
      4  H         1.3024824417   -0.4191763261    0.8473022117
      5  O         0.5760037644    0.6477041482   -0.7759831421
      6  C         2.2769467969    1.5149548064    0.7391849725
      7  H         2.5642106620    2.2163675748   -0.0544999520
      8  H         1.5134325209    2.0162799243    1.3441168683
      9  C         3.5059834646    1.2000193498    1.6068312296
     10  H         3.1856893295    0.5280552300    2.4157371352
     11  C         4.0814649905    2.4687416226    2.2444964243
     12  H         3.3380052979    2.9752028489    2.8674813932
     13  H         4.9437859464    2.2377826279    2.8769042854
     14  H         4.4113498141    3.1769473779    1.4767990905
     15  C         4.5485275345    0.4525499373    0.7633618750
     16  H         5.4018663589    0.1706315331    1.3902608395
     17  H         4.9377182895    1.1332550566   -0.0057863297
     18  C         3.9546994965   -0.7945187753    0.0971052461
     19  H         4.7192203998   -1.2860921163   -0.5101157889
     20  H         3.6707359186   -1.5111752424    0.8765112197
     21  C         2.1457738006   -1.6945816350   -1.5397735470
     22  H         1.2509501511   -1.3271277320   -2.0510220499
     23  C         3.1142694631   -2.1891509355   -2.6258101811
     24  H         2.6354463887   -2.9584868944   -3.2384445036
     25  H         3.4230843220   -1.3774416020   -3.2925543645
     26  H         4.0182126395   -2.6344871421   -2.1986211002
     27  C         1.7059669954   -2.8578207377   -0.6372344347
     28  H         0.9380404084   -2.5642113835    0.0814453453
     29  H         2.5487532368   -3.2915583472   -0.0896664678
     30  H         1.2760781218   -3.6563857257   -1.2488987246
     31  C        -0.6552705800    0.7702372201   -0.1642096191
     32  H        -0.5941999870    1.3649691626    0.7636026837
     33  O        -1.1547302726   -0.5319013785    0.1608473301
     34  C        -2.3923919366   -0.4932688262    0.8380812287
     35  H        -2.3219369732    0.1306780142    1.7455058541
     36  C        -1.6069633928    1.4370507823   -1.1597683926
     37  H        -1.6237008943    0.8215192146   -2.0676905226
     38  O        -1.2235448126    2.7728480549   -1.4606597681
     39  H        -0.3372476659    2.7468400385   -1.8393856164
     40  C        -3.0028062256    1.5041642857   -0.5542642898
     41  H        -2.9685717285    2.1764713341    0.3153082605
     42  O        -3.9809153815    1.9663217356   -1.4793874212
     43  H        -3.6891125038    2.8201508675   -1.8198859362
     44  C        -3.4609919008    0.1295007037   -0.0816507752
     45  H        -3.6118065071   -0.5182126730   -0.9538559213
     46  O        -4.6806351682    0.2392664227    0.6606108962
     47  H        -5.3348872303    0.6852936041    0.1082661029
     48  C        -2.7169741271   -1.9223264485    1.3234771583
     49  O        -1.8956645148   -2.7899404974    1.3943489466
     50  O        -3.9873332479   -2.1082791011    1.7261403933
     51  H        -4.5339784548   -1.3251293576    1.5173410194
   Point Group: c1    Number of degrees of freedom:   147


   Energy is  -1153.487675699

 Hessian Updated using BFGS Update

136 Hessian modes will be used to form the next step
  Hessian Eigenvalues:
     0.002084    0.003565    0.004065    0.004269    0.004933    0.005468
     0.006401    0.006896    0.007492    0.008172    0.008548    0.008630
     0.011415    0.012515    0.012661    0.015207    0.017631    0.019615
     0.019951    0.023345    0.030637    0.032050    0.033296    0.034572
     0.037601    0.038443    0.042463    0.043601    0.046478    0.047164
     0.047462    0.048395    0.049275    0.049356    0.049791    0.050394
     0.050767    0.051967    0.053342    0.053874    0.055354    0.055497
     0.055864    0.055958    0.056114    0.056763    0.057398    0.058337
     0.060442    0.061734    0.064018    0.066787    0.067073    0.069305
     0.071638    0.077118    0.082904    0.083004    0.083249    0.084017
     0.091554    0.092485    0.099494    0.111608    0.119683    0.124445
     0.139837    0.146385    0.157174    0.158973    0.161136    0.165406
     0.170386    0.171910    0.172194    0.176225    0.177776    0.188418
     0.195892    0.198509    0.204135    0.244482    0.249856    0.260923
     0.268245    0.272336    0.274327    0.276932    0.279591    0.283104
     0.286431    0.287258    0.288226    0.289390    0.290448    0.291408
     0.292141    0.292430    0.298119    0.332477    0.332779    0.336823
     0.337079    0.337486    0.338293    0.339366    0.339730    0.340192
     0.341059    0.341558    0.341663    0.341842    0.342233    0.342721
     0.343019    0.343085    0.343386    0.343407    0.343444    0.343508
     0.343705    0.344577    0.346167    0.372113    0.391845    0.407295
     0.419491    0.420319    0.421246    0.492348    0.519102    0.543426
     0.544861    0.545749    0.559858    1.063939

 Minimum Search - Taking Simple RFO Step
 Searching for Lamda that Minimizes Along All modes
 Value Taken    Lamda =  -0.00012658
 Step Taken.  Stepsize is  0.142949

                             Maximum     Tolerance    Cnvgd?
         Gradient           0.001545      0.000300      NO
         Displacement       0.062390      0.001200      NO
         Energy change     -0.000140      0.000001      NO


 New Cartesian Coordinates Obtained by Inverse Iteration

 Displacement from previous Coordinates is:  0.448124
 ----------------------------------------------------------------
             Standard Nuclear Orientation (Angstroms)
    I     Atom           X                Y                Z
 ----------------------------------------------------------------
    1      C       2.7216020095    -0.4652936647    -0.7815520314
    2      H       3.0258711762     0.2530434144    -1.5581954699
    3      C       1.6887449803     0.2626436881     0.0910088641
    4      H       1.3052004915    -0.4243930613     0.8518292409
    5      O       0.5762439729     0.6455303021    -0.7661297731
    6      C       2.2771499307     1.5113470137     0.7536384537
    7      H       2.5446368990     2.2256555626    -0.0351788266
    8      H       1.5183661873     1.9976087816     1.3763880623
    9      C       3.5204930234     1.2003090675     1.6011371322
   10      H       3.2187030685     0.5167782585     2.4074247864
   11      C       4.0910988507     2.4689629467     2.2429731177
   12      H       3.3517800441     2.9609957440     2.8825225232
   13      H       4.9650125380     2.2417941951     2.8606606179
   14      H       4.4011273951     3.1882539224     1.4775715086
   15      C       4.5592731359     0.4720846030     0.7359626053
   16      H       5.4253915669     0.1932638811     1.3464484760
   17      H       4.9285107104     1.1648116382    -0.0320473197
   18      C       3.9691586212    -0.7765336928     0.0695471866
   19      H       4.7282949343    -1.2500895211    -0.5584661408
   20      H       3.7137083322    -1.5064623847     0.8462236559
   21      C       2.1359665437    -1.6955766544    -1.5264285036
   22      H       1.2446731932    -1.3298546131    -2.0452061970
   23      C       3.1032042550    -2.2157941635    -2.6006089708
   24      H       2.6223907142    -2.9966821477    -3.1964658341
   25      H       3.4140638039    -1.4192123046    -3.2841830248
   26      H       4.0054742542    -2.6538756539    -2.1628608339
   27      C       1.6842575676    -2.8403931460    -0.6062838866
   28      H       0.9074594577    -2.5323939974     0.0968656843
   29      H       2.5186696455    -3.2651080257    -0.0387058022
   30      H       1.2607078367    -3.6501705192    -1.2076230095
   31      C      -0.6566196962     0.7647129881    -0.1576201269
   32      H      -0.5985209127     1.3469334484     0.7780496093
   33      O      -1.1595163974    -0.5398611794     0.1483674867
   34      C      -2.4003206869    -0.5069433073     0.8204105523
   35      H      -2.3325144405     0.1083245596     1.7336853855
   36      C      -1.6008920516     1.4466658983    -1.1513071399
   37      H      -1.6132192884     0.8427618522    -2.0668390949
   38      O      -1.2121743837     2.7849178755    -1.4320990944
   39      H      -0.3212643632     2.7607671209    -1.7999759410
   40      C      -3.0004629064     1.5080263444    -0.5539471325
   41      H      -2.9702762488     2.1702816377     0.3234432324
   42      O      -3.9720365580     1.9825721012    -1.4797800518
   43      H      -3.6750063058     2.8382795220    -1.8106037245
   44      C      -3.4624780695     0.1283093150    -0.1005892443
   45      H      -3.6071455167    -0.5094694041    -0.9810297484
   46      O      -4.6894198605     0.2330446476     0.6308395626
   47      H      -5.3384041631     0.6833338933     0.0755874147
   48      C      -2.7208155602    -1.9415832365     1.2944897730
   49      O      -1.8993959178    -2.8107904874     1.3385721028
   50      O      -3.9858270018    -2.1351611528     1.7100156294
   51      H      -4.5340733557    -1.3457379062     1.5298269782
 ----------------------------------------------------------------
 Molecular Point Group                 C1    NOp =  1
 Largest Abelian Subgroup              C1    NOp =  1
 Nuclear Repulsion Energy =  2216.3069882800 hartrees
 There are       90 alpha and       90 beta electrons
 Applying Cartesian multipole field
    Component          Value
    ---------          -----
     (2,0,0)        1.00000E-12
     (0,2,0)        2.00000E-11
     (0,0,2)       -3.00000E-11
 Nucleus-field energy     =     0.0000000115 hartrees
 Requested basis set is 6-311++G(d,p)
 There are 278 shells and 702 basis functions
 A cutoff of  1.0D-11 yielded  28276 shell pairs
 There are    175857 function pairs (    186007 Cartesian)
 Smallest overlap matrix eigenvalue = 9.03E-07

 Q-Chem warning in module stvman/mkSTV.C, line 306:

 Overlap eigenvalue is smaller than square root of threshold
 Use THRESH >= 12 to get rid of this warning

 Linear dependence detected in AO basis
 Tighter screening thresholds may be required for diffuse basis sets
 Use S2THRESH > 14 and THRESH = 14 in case of SCF convergence issues
 Number of orthogonalized atomic orbitals = 701
 Maximum deviation from orthogonality = 2.859E-10
 Guess MOs from SCF MO coefficient file

 -----------------------------------------------------------------------
  General SCF calculation program by
  Eric Jon Sundstrom, Paul Horn, Yuezhi Mao, Dmitri Zuev, Alec White,
  David Stuck, Shaama M.S., Shane Yost, Joonho Lee, David Small,
  Daniel Levine, Susi Lehtola, Hugh Burton, Evgeny Epifanovsky
 -----------------------------------------------------------------------
 Exchange:     0.2000 Hartree-Fock + 0.0800 Slater + 0.7200 B88
 Correlation:  0.1900 VWN1RPA + 0.8100 LYP
 Using SG-1 standard quadrature grid
 using 6 threads for integral computing
 -------------------------------------------------------
 OpenMP Integral computing Module                
 Release: version 2.0, May 2017, Q-Chem Inc. Pleasanton 
 -------------------------------------------------------
 -------------------------------------------------------
 OpenMP BLAS3 based DFT computing Module                
 Release: version 1.0, May 2013, Q-Chem Inc. Pittsburgh 
 -------------------------------------------------------
 A restricted SCF calculation will be
 performed using DIIS
 SCF converges when DIIS error is below 1.0e-08
 ---------------------------------------
  Cycle       Energy         DIIS error
 ---------------------------------------
    1   -1153.4847428472      1.95e-04  
    2   -1153.4876361401      2.34e-05  
    3   -1153.4876355257      2.93e-05  
    4   -1153.4876724844      5.22e-06  
    5   -1153.4876734471      2.34e-06  
    6   -1153.4876736749      9.21e-07  
    7   -1153.4876737074      3.40e-07  
    8   -1153.4876737127      5.88e-08  
    9   -1153.4876737127      2.89e-08  
   10   -1153.4876737129      7.35e-09  Convergence criterion met
 ---------------------------------------
 SCF time:   CPU 1799.80s  wall 316.00s 
 SCF   energy in the final basis set =    -1153.4876737129
 Total energy in the final basis set =    -1153.4876737129

 --------------------------------------------------------------

                    Orbital Energies (a.u.)
 --------------------------------------------------------------

 Alpha MOs
 -- Occupied --
-19.172 -19.167 -19.158 -19.156 -19.155 -19.152 -19.115 -10.312
-10.296 -10.268 -10.264 -10.255 -10.250 -10.230 -10.182 -10.175
-10.175 -10.169 -10.168 -10.166 -10.165 -10.153 -10.142  -1.116
 -1.101  -1.080  -1.063  -1.049  -1.042  -1.028  -0.852  -0.818
 -0.804  -0.794  -0.750  -0.748  -0.695  -0.684  -0.675  -0.669
 -0.632  -0.621  -0.617  -0.610  -0.580  -0.576  -0.567  -0.554
 -0.546  -0.531  -0.527  -0.516  -0.490  -0.488  -0.475  -0.468
 -0.457  -0.455  -0.454  -0.446  -0.443  -0.431  -0.425  -0.416
 -0.414  -0.405  -0.402  -0.401  -0.393  -0.389  -0.382  -0.379
 -0.372  -0.368  -0.361  -0.350  -0.348  -0.345  -0.334  -0.329
 -0.328  -0.326  -0.321  -0.316  -0.314  -0.312  -0.303  -0.290
 -0.285  -0.283
 -- Virtual --
 -0.023  -0.018  -0.013  -0.006  -0.004   0.004   0.005   0.007
  0.017   0.023   0.025   0.027   0.029   0.034   0.041   0.043
  0.047   0.047   0.053   0.055   0.056   0.061   0.066   0.067
  0.071   0.075   0.078   0.079   0.083   0.086   0.089   0.093
  0.098   0.100   0.101   0.103   0.103   0.106   0.109   0.110
  0.113   0.117   0.121   0.122   0.125   0.126   0.129   0.130
  0.131   0.132   0.134   0.137   0.139   0.141   0.143   0.144
  0.146   0.148   0.149   0.152   0.153   0.156   0.158   0.162
  0.164   0.165   0.167   0.168   0.172   0.176   0.177   0.179
  0.182   0.184   0.184   0.185   0.187   0.191   0.195   0.199
  0.200   0.202   0.204   0.205   0.209   0.211   0.214   0.217
  0.219   0.221   0.222   0.226   0.227   0.228   0.232   0.235
  0.238   0.239   0.243   0.247   0.250   0.252   0.253   0.256
  0.258   0.264   0.265   0.270   0.272   0.275   0.277   0.282
  0.283   0.284   0.287   0.289   0.295   0.300   0.301   0.307
  0.309   0.310   0.313   0.314   0.318   0.321   0.323   0.325
  0.325   0.328   0.330   0.334   0.334   0.336   0.342   0.345
  0.347   0.349   0.353   0.357   0.363   0.364   0.366   0.371
  0.373   0.374   0.376   0.381   0.387   0.390   0.394   0.399
  0.401   0.404   0.408   0.411   0.414   0.422   0.423   0.428
  0.435   0.446   0.449   0.455   0.457   0.461   0.473   0.474
  0.482   0.490   0.492   0.501   0.507   0.509   0.515   0.519
  0.529   0.535   0.537   0.550   0.554   0.563   0.567   0.570
  0.578   0.582   0.589   0.594   0.595   0.600   0.604   0.612
  0.615   0.626   0.630   0.636   0.643   0.644   0.651   0.656
  0.662   0.664   0.673   0.674   0.678   0.682   0.690   0.690
  0.695   0.702   0.708   0.711   0.719   0.722   0.726   0.733
  0.739   0.744   0.750   0.757   0.761   0.767   0.770   0.772
  0.776   0.779   0.782   0.790   0.794   0.795   0.798   0.803
  0.807   0.810   0.815   0.819   0.831   0.841   0.849   0.852
  0.858   0.861   0.882   0.888   0.907   0.921   0.934   0.946
  0.952   0.967   0.982   0.986   0.989   1.012   1.025   1.031
  1.041   1.047   1.066   1.075   1.083   1.091   1.101   1.104
  1.116   1.125   1.132   1.138   1.148   1.154   1.162   1.165
  1.176   1.180   1.181   1.188   1.195   1.201   1.207   1.216
  1.233   1.234   1.244   1.248   1.255   1.265   1.270   1.272
  1.288   1.299   1.304   1.311   1.329   1.345   1.351   1.359
  1.364   1.380   1.391   1.408   1.425   1.433   1.441   1.447
  1.454   1.463   1.477   1.480   1.484   1.491   1.495   1.508
  1.512   1.517   1.526   1.542   1.545   1.549   1.559   1.561
  1.571   1.575   1.577   1.582   1.586   1.593   1.596   1.600
  1.606   1.612   1.614   1.617   1.624   1.627   1.631   1.638
  1.644   1.647   1.651   1.656   1.657   1.665   1.670   1.679
  1.689   1.692   1.699   1.703   1.708   1.709   1.715   1.729
  1.730   1.741   1.750   1.762   1.771   1.776   1.783   1.784
  1.796   1.798   1.805   1.813   1.821   1.825   1.829   1.844
  1.849   1.857   1.867   1.872   1.876   1.887   1.897   1.907
  1.916   1.924   1.928   1.940   1.957   1.968   1.981   1.986
  2.006   2.014   2.024   2.051   2.055   2.065   2.065   2.070
  2.079   2.088   2.090   2.099   2.113   2.129   2.135   2.140
  2.141   2.156   2.172   2.176   2.182   2.192   2.198   2.199
  2.212   2.224   2.239   2.242   2.258   2.262   2.281   2.288
  2.303   2.307   2.323   2.337   2.361   2.371   2.372   2.391
  2.399   2.408   2.431   2.439   2.443   2.484   2.485   2.501
  2.507   2.528   2.537   2.540   2.541   2.550   2.558   2.566
  2.572   2.577   2.587   2.594   2.608   2.614   2.619   2.623
  2.635   2.645   2.650   2.663   2.668   2.679   2.684   2.692
  2.694   2.712   2.727   2.742   2.757   2.771   2.774   2.783
  2.799   2.801   2.808   2.815   2.823   2.830   2.849   2.863
  2.867   2.875   2.886   2.892   2.902   2.915   2.921   2.932
  2.938   2.948   2.961   2.967   2.972   2.975   2.986   3.004
  3.015   3.022   3.039   3.048   3.058   3.064   3.070   3.083
  3.093   3.099   3.103   3.111   3.123   3.133   3.139   3.147
  3.177   3.188   3.194   3.201   3.207   3.223   3.230   3.255
  3.269   3.284   3.299   3.302   3.311   3.314   3.336   3.367
  3.378   3.409   3.437   3.444   3.470   3.501   3.527   3.539
  3.552   3.587   3.683   3.778   3.789   3.797   3.814   3.825
  3.844   3.851   3.853   3.862   3.871   3.877   3.894   3.897
  3.902   3.932   3.959   3.966   3.983   4.016   4.035   4.041
  4.072   4.117   4.132   4.166   4.168   4.194   4.222   4.269
  4.278   4.302   4.318   4.319   4.337   4.367   4.411   5.002
  5.070   5.077   5.106   5.111   5.175   5.196   5.218   5.379
  5.392   5.407   5.436   5.442   5.463   5.582   5.608   5.636
  5.690   5.732   5.835   5.928  23.743  23.768  23.798  23.813
 23.830  23.840  23.860  23.866  23.887  23.892  23.936  23.959
 23.973  23.987  23.998  24.030  49.870  49.900  49.941  49.955
 49.971  49.999  50.038
 --------------------------------------------------------------

          Ground-State Mulliken Net Atomic Charges

     Atom                 Charge (a.u.)
  ----------------------------------------
      1 C                     0.261123
      2 H                     0.210669
      3 C                    -0.387837
      4 H                     0.248897
      5 O                     0.140203
      6 C                    -1.096514
      7 H                     0.193941
      8 H                     0.101926
      9 C                     0.628599
     10 H                     0.173992
     11 C                    -0.702708
     12 H                     0.134118
     13 H                     0.150719
     14 H                     0.140642
     15 C                    -0.642111
     16 H                     0.172594
     17 H                     0.145194
     18 C                    -0.385006
     19 H                     0.166330
     20 H                     0.154517
     21 C                     0.502438
     22 H                     0.192544
     23 C                    -0.633645
     24 H                     0.152926
     25 H                     0.127320
     26 H                     0.140489
     27 C                    -0.745480
     28 H                     0.189120
     29 H                     0.137922
     30 H                     0.149146
     31 C                    -0.260919
     32 H                     0.259371
     33 O                     0.057004
     34 C                    -0.127463
     35 H                     0.248423
     36 C                    -0.512009
     37 H                     0.248091
     38 O                    -0.182433
     39 H                     0.276663
     40 C                    -0.428144
     41 H                     0.263385
     42 O                    -0.202452
     43 H                     0.269774
     44 C                    -0.159020
     45 H                     0.287660
     46 O                    -0.223103
     47 H                     0.284974
     48 C                    -0.032945
     49 O                    -0.253102
     50 O                    -0.127271
     51 H                     0.291445
  ----------------------------------------
  Sum of atomic charges =     0.000000

 -----------------------------------------------------------------
                    Cartesian Multipole Moments
 -----------------------------------------------------------------
    Charge (ESU x 10^10)
                 0.0000
    Dipole Moment (Debye)
         X       0.6636      Y       4.9702      Z      -0.9668
       Tot       5.1067
    Quadrupole Moments (Debye-Ang)
        XX    -132.9674     XY      -9.1978     YY    -156.7887
        XZ       5.1206     YZ       5.8400     ZZ    -142.7336
    Octopole Moments (Debye-Ang^2)
       XXX     -96.5832    XXY      32.4764    XYY       7.2622
       YYY      55.1623    XXZ      -7.7181    XYZ     -22.8742
       YYZ     -33.6808    XZZ      -9.3873    YZZ      19.6949
       ZZZ      -4.9666
    Hexadecapole Moments (Debye-Ang^3)
      XXXX   -7407.3638   XXXY    -125.4490   XXYY   -1804.8749
      XYYY    -140.1674   YYYY   -2781.8302   XXXZ      62.6638
      XXYZ      10.3386   XYYZ      72.3381   YYYZ     -23.1992
      XXZZ   -1611.0970   XYZZ     -27.9961   YYZZ    -713.4216
      XZZZ      18.7170   YZZZ     -70.4425   ZZZZ   -1571.7374
 -----------------------------------------------------------------
 Calculating analytic gradient of the SCF energy
 Gradient of SCF Energy
            1           2           3           4           5           6
    1  -0.0000721   0.0000570  -0.0004490   0.0000883   0.0000306   0.0002538
    2  -0.0003166   0.0000095  -0.0003372  -0.0000590   0.0001184  -0.0000632
    3  -0.0000619  -0.0001824   0.0003562  -0.0001390   0.0000663  -0.0001477
            7           8           9          10          11          12
    1   0.0000655   0.0001342  -0.0005599   0.0001320   0.0001003   0.0000253
    2  -0.0001115  -0.0000832   0.0002027  -0.0000252  -0.0000163   0.0000214
    3   0.0000257  -0.0000685   0.0001222  -0.0000760  -0.0002900   0.0000417
           13          14          15          16          17          18
    1  -0.0000834   0.0000528   0.0003516   0.0000909  -0.0001255  -0.0002802
    2   0.0000395  -0.0000235   0.0000845  -0.0001191   0.0000935   0.0003304
    3   0.0000682   0.0000973  -0.0003813  -0.0000410   0.0002666   0.0000212
           19          20          21          22          23          24
    1  -0.0000494   0.0001502   0.0003169  -0.0000277  -0.0000347   0.0000183
    2   0.0000034   0.0000421   0.0002559  -0.0000282  -0.0000072  -0.0000262
    3  -0.0000254   0.0001906  -0.0001059   0.0000004  -0.0000471   0.0001121
           25          26          27          28          29          30
    1  -0.0001409   0.0000342   0.0000212  -0.0000509  -0.0000519  -0.0000039
    2  -0.0000775   0.0000472   0.0001810   0.0000917  -0.0000927   0.0000492
    3   0.0001158   0.0000694  -0.0001279   0.0001995   0.0000263  -0.0000425
           31          32          33          34          35          36
    1   0.0001275  -0.0000305  -0.0002792   0.0002125  -0.0000369   0.0001630
    2  -0.0002605   0.0000087  -0.0000948   0.0000228  -0.0001941  -0.0000164
    3   0.0002143   0.0000429   0.0001181  -0.0001183  -0.0001303  -0.0004065
           37          38          39          40          41          42
    1  -0.0000685   0.0000300  -0.0000738  -0.0004755   0.0001365  -0.0000560
    2   0.0000733   0.0000514  -0.0000424  -0.0000068   0.0000046   0.0001271
    3   0.0000922   0.0000832   0.0000169  -0.0001494  -0.0000140  -0.0001127
           43          44          45          46          47          48
    1   0.0000520   0.0005829  -0.0001366  -0.0002751  -0.0001973  -0.0001359
    2  -0.0001102   0.0003414   0.0000252   0.0006099   0.0000581  -0.0000148
    3   0.0001042  -0.0001868   0.0000398  -0.0004885  -0.0000874   0.0009392
           49          50          51
    1   0.0001927   0.0005732  -0.0002986
    2  -0.0001005  -0.0010693   0.0004037
    3  -0.0002768  -0.0001309   0.0004077
 Max gradient component =       1.069E-03
 RMS gradient           =       2.197E-04
 Gradient time:  CPU 499.66 s  wall 84.42 s
 Geometry Optimization Parameters
   NAtoms,    NIC,     NZ,  NCons,   NDum,   NFix, NCnnct, MaxDiis
       51     408       0       0       0       0       0       0

 Cartesian Hessian Update
 Hessian Updated using BFGS Update


** GEOMETRY OPTIMIZATION IN DELOCALIZED INTERNAL COORDINATES **
   Searching for a Minimum

   Optimization Cycle:   3

                       Coordinates (Angstroms)
     ATOM                X               Y               Z
      1  C         2.7216020095   -0.4652936647   -0.7815520314
      2  H         3.0258711762    0.2530434144   -1.5581954699
      3  C         1.6887449803    0.2626436881    0.0910088641
      4  H         1.3052004915   -0.4243930613    0.8518292409
      5  O         0.5762439729    0.6455303021   -0.7661297731
      6  C         2.2771499307    1.5113470137    0.7536384537
      7  H         2.5446368990    2.2256555626   -0.0351788266
      8  H         1.5183661873    1.9976087816    1.3763880623
      9  C         3.5204930234    1.2003090675    1.6011371322
     10  H         3.2187030685    0.5167782585    2.4074247864
     11  C         4.0910988507    2.4689629467    2.2429731177
     12  H         3.3517800441    2.9609957440    2.8825225232
     13  H         4.9650125380    2.2417941951    2.8606606179
     14  H         4.4011273951    3.1882539224    1.4775715086
     15  C         4.5592731359    0.4720846030    0.7359626053
     16  H         5.4253915669    0.1932638811    1.3464484760
     17  H         4.9285107104    1.1648116382   -0.0320473197
     18  C         3.9691586212   -0.7765336928    0.0695471866
     19  H         4.7282949343   -1.2500895211   -0.5584661408
     20  H         3.7137083322   -1.5064623847    0.8462236559
     21  C         2.1359665437   -1.6955766544   -1.5264285036
     22  H         1.2446731932   -1.3298546131   -2.0452061970
     23  C         3.1032042550   -2.2157941635   -2.6006089708
     24  H         2.6223907142   -2.9966821477   -3.1964658341
     25  H         3.4140638039   -1.4192123046   -3.2841830248
     26  H         4.0054742542   -2.6538756539   -2.1628608339
     27  C         1.6842575676   -2.8403931460   -0.6062838866
     28  H         0.9074594577   -2.5323939974    0.0968656843
     29  H         2.5186696455   -3.2651080257   -0.0387058022
     30  H         1.2607078367   -3.6501705192   -1.2076230095
     31  C        -0.6566196962    0.7647129881   -0.1576201269
     32  H        -0.5985209127    1.3469334484    0.7780496093
     33  O        -1.1595163974   -0.5398611794    0.1483674867
     34  C        -2.4003206869   -0.5069433073    0.8204105523
     35  H        -2.3325144405    0.1083245596    1.7336853855
     36  C        -1.6008920516    1.4466658983   -1.1513071399
     37  H        -1.6132192884    0.8427618522   -2.0668390949
     38  O        -1.2121743837    2.7849178755   -1.4320990944
     39  H        -0.3212643632    2.7607671209   -1.7999759410
     40  C        -3.0004629064    1.5080263444   -0.5539471325
     41  H        -2.9702762488    2.1702816377    0.3234432324
     42  O        -3.9720365580    1.9825721012   -1.4797800518
     43  H        -3.6750063058    2.8382795220   -1.8106037245
     44  C        -3.4624780695    0.1283093150   -0.1005892443
     45  H        -3.6071455167   -0.5094694041   -0.9810297484
     46  O        -4.6894198605    0.2330446476    0.6308395626
     47  H        -5.3384041631    0.6833338933    0.0755874147
     48  C        -2.7208155602   -1.9415832365    1.2944897730
     49  O        -1.8993959178   -2.8107904874    1.3385721028
     50  O        -3.9858270018   -2.1351611528    1.7100156294
     51  H        -4.5340733557   -1.3457379062    1.5298269782
   Point Group: c1    Number of degrees of freedom:   147


   Energy is  -1153.487673713

 Hessian Updated using BFGS Update

137 Hessian modes will be used to form the next step
  Hessian Eigenvalues:
     0.002190    0.003784    0.004220    0.004505    0.004906    0.005864
     0.006442    0.006745    0.007498    0.008171    0.008561    0.008740
     0.011427    0.012501    0.012654    0.015194    0.018112    0.019570
     0.020159    0.024202    0.030895    0.032048    0.033417    0.034509
     0.037596    0.038547    0.042567    0.043820    0.046520    0.047222
     0.047572    0.048547    0.049307    0.049358    0.049962    0.050125
     0.050874    0.052450    0.053337    0.053875    0.055497    0.055730
     0.055856    0.055958    0.056107    0.056746    0.057401    0.058342
     0.060358    0.061738    0.063826    0.066553    0.067061    0.069388
     0.072029    0.077140    0.082900    0.083007    0.083456    0.084010
     0.091177    0.091782    0.097893    0.112870    0.122158    0.126740
     0.143502    0.146422    0.156805    0.159395    0.160881    0.160943
     0.165596    0.169971    0.170937    0.172541    0.176668    0.180256
     0.189518    0.196705    0.199502    0.210016    0.249624    0.254072
     0.262332    0.266590    0.272090    0.274055    0.277349    0.279560
     0.283584    0.287083    0.288161    0.288658    0.289330    0.291311
     0.292115    0.292160    0.292403    0.332450    0.332589    0.336731
     0.337051    0.337470    0.338200    0.339287    0.339683    0.340174
     0.340938    0.341112    0.341660    0.341745    0.341991    0.342618
     0.342922    0.343019    0.343208    0.343395    0.343443    0.343464
     0.343591    0.344258    0.344570    0.365302    0.372533    0.390761
     0.408019    0.419475    0.420803    0.421606    0.492025    0.521962
     0.543813    0.544831    0.545742    0.559960    1.064139

 Minimum Search - Taking Simple RFO Step
 Searching for Lamda that Minimizes Along All modes
 Value Taken    Lamda =  -0.00010293
 Step Taken.  Stepsize is  0.077750

                             Maximum     Tolerance    Cnvgd?
         Gradient           0.002370      0.000300      NO
         Displacement       0.022866      0.001200      NO
         Energy change      0.000002      0.000001      NO


 New Cartesian Coordinates Obtained by Inverse Iteration

 Displacement from previous Coordinates is:  0.199817
 ----------------------------------------------------------------
             Standard Nuclear Orientation (Angstroms)
    I     Atom           X                Y                Z
 ----------------------------------------------------------------
    1      C       2.7213670493    -0.4640673750    -0.7805179124
    2      H       3.0332522759     0.2537534943    -1.5544244533
    3      C       1.6889434774     0.2688315759     0.0879981714
    4      H       1.3009254163    -0.4159672748     0.8487551914
    5      O       0.5781378150     0.6515059028    -0.7713353263
    6      C       2.2790345754     1.5156748721     0.7526388385
    7      H       2.5515051704     2.2293489343    -0.0351354092
    8      H       1.5197542900     2.0046444905     1.3729357903
    9      C       3.5181892468     1.1989396491     1.6048031706
   10      H       3.2088016833     0.5198179309     2.4120340794
   11      C       4.0934850852     2.4661192132     2.2453571307
   12      H       3.3555537358     2.9624576946     2.8831713194
   13      H       4.9662818843     2.2364025280     2.8637407432
   14      H       4.4067325514     3.1825940332     1.4784968744
   15      C       4.5560731949     0.4613530534     0.7462227086
   16      H       5.4166881259     0.1779448717     1.3621754258
   17      H       4.9349418851     1.1495523450    -0.0214420771
   18      C       3.9622437688    -0.7841128574     0.0768007957
   19      H       4.7218305850    -1.2621516409    -0.5473491661
   20      H       3.6970116724    -1.5132800432     0.8507734873
   21      C       2.1326401403    -1.6911356437    -1.5291081342
   22      H       1.2404635357    -1.3227147221    -2.0444896712
   23      C       3.0977046643    -2.2070376210    -2.6076433904
   24      H       2.6135005853    -2.9810039113    -3.2098381305
   25      H       3.4123526782    -1.4065298609    -3.2850988245
   26      H       3.9979853891    -2.6527079879    -2.1734981454
   27      C       1.6839302162    -2.8399693983    -0.6122484863
   28      H       0.9061150851    -2.5359737363     0.0913997537
   29      H       2.5198610096    -3.2627710759    -0.0454768572
   30      H       1.2630519509    -3.6499038517    -1.2152954944
   31      C      -0.6539973981     0.7713225758    -0.1617012110
   32      H      -0.5954066721     1.3579882534     0.7710852054
   33      O      -1.1508777522    -0.5335964996     0.1521345419
   34      C      -2.3904105051    -0.5012538977     0.8266916077
   35      H      -2.3230558403     0.1191759454     1.7367803659
   36      C      -1.6034603076     1.4445646269    -1.1561326247
   37      H      -1.6157830215     0.8353587456    -2.0683252770
   38      O      -1.2205093832     2.7825099942    -1.4460407609
   39      H      -0.3304568331     2.7596011075    -1.8161980502
   40      C      -3.0016665256     1.5038359284    -0.5552907368
   41      H      -2.9727845663     2.1708049961     0.3185870001
   42      O      -3.9775632709     1.9689084489    -1.4814020403
   43      H      -3.6859111439     2.8241077957    -1.8185252604
   44      C      -3.4570150467     0.1245237136    -0.0942134929
   45      H      -3.6011734253    -0.5181442935    -0.9712278775
   46      O      -4.6811267771     0.2259524795     0.6422907534
   47      H      -5.3342297940     0.6717237492     0.0884105334
   48      C      -2.7094707616    -1.9330924651     1.3079822833
   49      O      -1.8831042105    -2.7956728733     1.3799498970
   50      O      -3.9820931579    -2.1299533754     1.6980035711
   51      H      -4.5314108954    -1.3476445452     1.4925022904
 ----------------------------------------------------------------
 Molecular Point Group                 C1    NOp =  1
 Largest Abelian Subgroup              C1    NOp =  1
 Nuclear Repulsion Energy =  2216.9966733939 hartrees
 There are       90 alpha and       90 beta electrons
 Applying Cartesian multipole field
    Component          Value
    ---------          -----
     (2,0,0)        1.00000E-12
     (0,2,0)        2.00000E-11
     (0,0,2)       -3.00000E-11
 Nucleus-field energy     =     0.0000000111 hartrees
 Requested basis set is 6-311++G(d,p)
 There are 278 shells and 702 basis functions
 A cutoff of  1.0D-11 yielded  28285 shell pairs
 There are    175911 function pairs (    186062 Cartesian)
 Smallest overlap matrix eigenvalue = 9.04E-07

 Q-Chem warning in module stvman/mkSTV.C, line 306:

 Overlap eigenvalue is smaller than square root of threshold
 Use THRESH >= 12 to get rid of this warning

 Linear dependence detected in AO basis
 Tighter screening thresholds may be required for diffuse basis sets
 Use S2THRESH > 14 and THRESH = 14 in case of SCF convergence issues
 Number of orthogonalized atomic orbitals = 701
 Maximum deviation from orthogonality = 2.921E-10
 Guess MOs from SCF MO coefficient file

 -----------------------------------------------------------------------
  General SCF calculation program by
  Eric Jon Sundstrom, Paul Horn, Yuezhi Mao, Dmitri Zuev, Alec White,
  David Stuck, Shaama M.S., Shane Yost, Joonho Lee, David Small,
  Daniel Levine, Susi Lehtola, Hugh Burton, Evgeny Epifanovsky
 -----------------------------------------------------------------------
 Exchange:     0.2000 Hartree-Fock + 0.0800 Slater + 0.7200 B88
 Correlation:  0.1900 VWN1RPA + 0.8100 LYP
 Using SG-1 standard quadrature grid
 using 6 threads for integral computing
 -------------------------------------------------------
 OpenMP Integral computing Module                
 Release: version 2.0, May 2017, Q-Chem Inc. Pleasanton 
 -------------------------------------------------------
 -------------------------------------------------------
 OpenMP BLAS3 based DFT computing Module                
 Release: version 1.0, May 2013, Q-Chem Inc. Pittsburgh 
 -------------------------------------------------------
 A restricted SCF calculation will be
 performed using DIIS
 SCF converges when DIIS error is below 1.0e-08
 ---------------------------------------
  Cycle       Energy         DIIS error
 ---------------------------------------
    1   -1153.4865099668      1.16e-04  
    2   -1153.4876967891      1.83e-05  
    3   -1153.4876901994      2.53e-05  
    4   -1153.4877161135      5.96e-06  
    5   -1153.4877172728      3.13e-06  
    6   -1153.4877177041      4.99e-07  
    7   -1153.4877177135      1.93e-07  
    8   -1153.4877177155      3.56e-08  
    9   -1153.4877177156      1.94e-08  
   10   -1153.4877177155      5.20e-09  Convergence criterion met
 ---------------------------------------
 SCF time:   CPU 1798.30s  wall 316.00s 
 SCF   energy in the final basis set =    -1153.4877177155
 Total energy in the final basis set =    -1153.4877177155

 --------------------------------------------------------------

                    Orbital Energies (a.u.)
 --------------------------------------------------------------

 Alpha MOs
 -- Occupied --
-19.173 -19.166 -19.158 -19.156 -19.155 -19.152 -19.114 -10.312
-10.296 -10.268 -10.265 -10.256 -10.250 -10.230 -10.182 -10.175
-10.175 -10.169 -10.168 -10.166 -10.165 -10.153 -10.142  -1.115
 -1.101  -1.080  -1.064  -1.049  -1.042  -1.027  -0.852  -0.819
 -0.804  -0.794  -0.750  -0.748  -0.695  -0.684  -0.675  -0.669
 -0.632  -0.621  -0.617  -0.610  -0.580  -0.576  -0.567  -0.554
 -0.546  -0.532  -0.527  -0.517  -0.490  -0.488  -0.475  -0.468
 -0.457  -0.455  -0.454  -0.446  -0.443  -0.431  -0.425  -0.416
 -0.414  -0.405  -0.402  -0.401  -0.393  -0.389  -0.382  -0.379
 -0.372  -0.368  -0.361  -0.350  -0.348  -0.345  -0.334  -0.329
 -0.328  -0.326  -0.321  -0.316  -0.314  -0.313  -0.303  -0.291
 -0.285  -0.283
 -- Virtual --
 -0.023  -0.018  -0.013  -0.006  -0.005   0.004   0.005   0.007
  0.017   0.023   0.025   0.027   0.029   0.034   0.041   0.043
  0.047   0.047   0.053   0.055   0.056   0.061   0.066   0.067
  0.071   0.075   0.078   0.079   0.083   0.086   0.089   0.093
  0.098   0.100   0.100   0.103   0.104   0.106   0.109   0.110
  0.113   0.117   0.121   0.122   0.126   0.126   0.129   0.130
  0.131   0.132   0.134   0.138   0.139   0.141   0.143   0.144
  0.146   0.148   0.149   0.152   0.154   0.156   0.158   0.162
  0.164   0.165   0.167   0.168   0.172   0.176   0.178   0.179
  0.182   0.184   0.184   0.185   0.187   0.191   0.195   0.199
  0.200   0.203   0.204   0.206   0.208   0.211   0.214   0.217
  0.220   0.221   0.222   0.227   0.227   0.228   0.232   0.236
  0.238   0.238   0.243   0.247   0.249   0.252   0.254   0.256
  0.258   0.264   0.265   0.270   0.272   0.274   0.277   0.282
  0.283   0.283   0.287   0.289   0.295   0.300   0.301   0.307
  0.309   0.311   0.313   0.314   0.317   0.320   0.324   0.325
  0.326   0.328   0.330   0.334   0.334   0.336   0.342   0.344
  0.346   0.349   0.353   0.357   0.363   0.364   0.366   0.371
  0.373   0.374   0.376   0.381   0.387   0.390   0.393   0.400
  0.402   0.404   0.408   0.411   0.414   0.422   0.422   0.427
  0.435   0.446   0.450   0.456   0.457   0.460   0.472   0.474
  0.482   0.490   0.492   0.501   0.507   0.508   0.515   0.519
  0.529   0.535   0.537   0.551   0.554   0.563   0.568   0.571
  0.578   0.582   0.589   0.595   0.595   0.600   0.604   0.612
  0.615   0.626   0.630   0.636   0.643   0.644   0.651   0.655
  0.662   0.664   0.673   0.673   0.677   0.682   0.689   0.690
  0.695   0.702   0.708   0.712   0.719   0.722   0.726   0.732
  0.739   0.744   0.750   0.757   0.761   0.768   0.770   0.773
  0.776   0.778   0.783   0.790   0.794   0.795   0.798   0.803
  0.807   0.810   0.815   0.820   0.831   0.841   0.849   0.852
  0.858   0.861   0.883   0.889   0.906   0.922   0.934   0.946
  0.952   0.966   0.982   0.986   0.989   1.012   1.025   1.030
  1.042   1.048   1.066   1.076   1.083   1.093   1.102   1.105
  1.116   1.125   1.132   1.139   1.148   1.154   1.162   1.165
  1.176   1.180   1.181   1.188   1.196   1.201   1.208   1.217
  1.233   1.234   1.244   1.250   1.257   1.265   1.270   1.271
  1.288   1.299   1.305   1.313   1.330   1.346   1.350   1.359
  1.364   1.379   1.391   1.407   1.424   1.432   1.444   1.447
  1.454   1.463   1.476   1.480   1.483   1.490   1.494   1.508
  1.512   1.518   1.525   1.542   1.545   1.549   1.558   1.561
  1.571   1.575   1.577   1.582   1.587   1.593   1.595   1.600
  1.606   1.612   1.614   1.617   1.624   1.626   1.631   1.638
  1.644   1.647   1.650   1.656   1.657   1.665   1.671   1.679
  1.689   1.691   1.700   1.704   1.708   1.710   1.715   1.728
  1.731   1.740   1.749   1.762   1.770   1.777   1.783   1.785
  1.796   1.798   1.806   1.814   1.820   1.826   1.830   1.844
  1.850   1.857   1.866   1.873   1.876   1.886   1.896   1.907
  1.916   1.923   1.928   1.940   1.957   1.968   1.981   1.987
  2.007   2.014   2.024   2.051   2.054   2.065   2.065   2.070
  2.080   2.088   2.090   2.098   2.113   2.129   2.135   2.139
  2.141   2.156   2.172   2.176   2.183   2.191   2.198   2.198
  2.212   2.224   2.239   2.242   2.258   2.262   2.282   2.288
  2.303   2.307   2.323   2.339   2.363   2.372   2.381   2.391
  2.399   2.408   2.430   2.439   2.444   2.484   2.485   2.501
  2.507   2.528   2.537   2.540   2.541   2.550   2.558   2.566
  2.571   2.577   2.586   2.593   2.608   2.614   2.619   2.623
  2.635   2.645   2.650   2.664   2.667   2.680   2.684   2.693
  2.695   2.712   2.727   2.742   2.757   2.771   2.774   2.783
  2.799   2.801   2.808   2.815   2.823   2.830   2.850   2.862
  2.867   2.874   2.886   2.892   2.903   2.915   2.922   2.932
  2.937   2.947   2.961   2.968   2.972   2.975   2.985   3.005
  3.015   3.021   3.040   3.049   3.058   3.064   3.070   3.083
  3.094   3.099   3.104   3.111   3.124   3.132   3.140   3.147
  3.178   3.188   3.195   3.201   3.208   3.223   3.231   3.255
  3.268   3.282   3.299   3.302   3.310   3.315   3.336   3.367
  3.378   3.409   3.437   3.445   3.471   3.501   3.527   3.539
  3.553   3.588   3.685   3.777   3.789   3.797   3.813   3.824
  3.844   3.851   3.853   3.861   3.870   3.877   3.892   3.899
  3.903   3.930   3.958   3.964   3.983   4.016   4.035   4.041
  4.073   4.118   4.132   4.167   4.168   4.194   4.223   4.269
  4.278   4.302   4.318   4.320   4.337   4.367   4.410   5.003
  5.070   5.077   5.106   5.111   5.175   5.196   5.217   5.382
  5.392   5.407   5.435   5.441   5.464   5.584   5.607   5.636
  5.690   5.732   5.833   5.929  23.743  23.768  23.798  23.813
 23.830  23.840  23.860  23.866  23.888  23.892  23.937  23.958
 23.972  23.987  23.998  24.030  49.869  49.901  49.942  49.955
 49.971  49.999  50.038
 --------------------------------------------------------------

          Ground-State Mulliken Net Atomic Charges

     Atom                 Charge (a.u.)
  ----------------------------------------
      1 C                     0.254521
      2 H                     0.210440
      3 C                    -0.389943
      4 H                     0.250335
      5 O                     0.140000
      6 C                    -1.089959
      7 H                     0.194015
      8 H                     0.101455
      9 C                     0.624811
     10 H                     0.174509
     11 C                    -0.702395
     12 H                     0.134134
     13 H                     0.150625
     14 H                     0.140656
     15 C                    -0.644877
     16 H                     0.172242
     17 H                     0.145231
     18 C                    -0.380789
     19 H                     0.167595
     20 H                     0.153410
     21 C                     0.504041
     22 H                     0.192391
     23 C                    -0.633540
     24 H                     0.153083
     25 H                     0.127046
     26 H                     0.140109
     27 C                    -0.746022
     28 H                     0.188787
     29 H                     0.138249
     30 H                     0.149303
     31 C                    -0.261501
     32 H                     0.259447
     33 O                     0.057435
     34 C                    -0.117329
     35 H                     0.248397
     36 C                    -0.509579
     37 H                     0.248167
     38 O                    -0.182539
     39 H                     0.276797
     40 C                    -0.430253
     41 H                     0.263456
     42 O                    -0.201856
     43 H                     0.269786
     44 C                    -0.170116
     45 H                     0.289276
     46 O                    -0.222752
     47 H                     0.285648
     48 C                    -0.031836
     49 O                    -0.253977
     50 O                    -0.130759
     51 H                     0.294626
  ----------------------------------------
  Sum of atomic charges =     0.000000

 -----------------------------------------------------------------
                    Cartesian Multipole Moments
 -----------------------------------------------------------------
    Charge (ESU x 10^10)
                 0.0000
    Dipole Moment (Debye)
         X       0.6267      Y       4.9846      Z      -1.0620
       Tot       5.1349
    Quadrupole Moments (Debye-Ang)
        XX    -132.8236     XY      -9.2090     YY    -156.6699
        XZ       5.3911     YZ       6.0541     ZZ    -143.0018
    Octopole Moments (Debye-Ang^2)
       XXX     -98.0587    XXY      32.3468    XYY       6.6592
       YYY      54.2972    XXZ      -8.7574    XYZ     -23.2360
       YYZ     -34.2356    XZZ      -8.7896    YZZ      20.3447
       ZZZ      -6.2075
    Hexadecapole Moments (Debye-Ang^3)
      XXXX   -7388.7910   XXXY    -124.7296   XXYY   -1799.4163
      XYYY    -137.0459   YYYY   -2770.5175   XXXZ      64.7360
      XXYZ      11.6515   XYYZ      72.5272   YYYZ     -20.4494
      XXZZ   -1613.8792   XYZZ     -29.0104   YYZZ    -714.4195
      XZZZ      19.9536   YZZZ     -68.1871   ZZZZ   -1582.2129
 -----------------------------------------------------------------
 Calculating analytic gradient of the SCF energy
 Gradient of SCF Energy
            1           2           3           4           5           6
    1  -0.0000273   0.0000380  -0.0000909  -0.0001125  -0.0000799   0.0002144
    2  -0.0001009   0.0000527   0.0001704   0.0000261  -0.0004293  -0.0000268
    3  -0.0000791  -0.0000182  -0.0000906  -0.0000825   0.0001268   0.0001113
            7           8           9          10          11          12
    1  -0.0000263   0.0000430  -0.0002196   0.0000680  -0.0000183   0.0000021
    2  -0.0000740  -0.0000175   0.0002731  -0.0000026  -0.0000270   0.0000551
    3   0.0000072  -0.0000270   0.0000761  -0.0000185  -0.0001012   0.0000254
           13          14          15          16          17          18
    1  -0.0000261   0.0000092   0.0001808   0.0000337  -0.0000451  -0.0001502
    2   0.0000150  -0.0000228  -0.0000044  -0.0000785   0.0000346   0.0000607
    3   0.0000370   0.0000175  -0.0001270  -0.0000672   0.0000828   0.0000429
           19          20          21          22          23          24
    1  -0.0000572   0.0000335   0.0001203  -0.0000603  -0.0000038   0.0000065
    2  -0.0000275  -0.0000590   0.0001184   0.0000375  -0.0000528  -0.0000098
    3  -0.0000289   0.0000172   0.0000064  -0.0000229   0.0000052   0.0000617
           25          26          27          28          29          30
    1  -0.0000682  -0.0000052   0.0000340  -0.0000286   0.0000416  -0.0000379
    2  -0.0000225   0.0000354   0.0000431   0.0000199  -0.0000236   0.0000141
    3   0.0000483   0.0000466  -0.0000685   0.0000688   0.0000620   0.0000140
           31          32          33          34          35          36
    1  -0.0000209   0.0000158   0.0001583   0.0001221  -0.0000597  -0.0000330
    2  -0.0000048  -0.0000669   0.0000377   0.0000288  -0.0000179   0.0000268
    3   0.0000707   0.0000267   0.0000032  -0.0001256  -0.0000385  -0.0002089
           37          38          39          40          41          42
    1  -0.0000043   0.0000190  -0.0000296  -0.0000763   0.0000417   0.0000261
    2   0.0000303   0.0000496  -0.0000375  -0.0000410   0.0000247  -0.0000121
    3   0.0000302   0.0000180  -0.0000076   0.0000048   0.0000064  -0.0000229
           43          44          45          46          47          48
    1   0.0000035  -0.0001816   0.0000037   0.0001153   0.0000193   0.0004675
    2  -0.0000278   0.0000073  -0.0000353  -0.0000626  -0.0000331   0.0000992
    3   0.0000094  -0.0000225   0.0000167   0.0000942   0.0000154   0.0003886
           49          50          51
    1  -0.0001823  -0.0002593   0.0000870
    2  -0.0000442   0.0002988  -0.0001966
    3  -0.0001803  -0.0000071  -0.0001967
 Max gradient component =       4.675E-04
 RMS gradient           =       1.018E-04
 Gradient time:  CPU 499.40 s  wall 84.37 s
 Geometry Optimization Parameters
   NAtoms,    NIC,     NZ,  NCons,   NDum,   NFix, NCnnct, MaxDiis
       51     408       0       0       0       0       0       0

 Cartesian Hessian Update
 Hessian Updated using BFGS Update


** GEOMETRY OPTIMIZATION IN DELOCALIZED INTERNAL COORDINATES **
   Searching for a Minimum

   Optimization Cycle:   4

                       Coordinates (Angstroms)
     ATOM                X               Y               Z
      1  C         2.7213670493   -0.4640673750   -0.7805179124
      2  H         3.0332522759    0.2537534943   -1.5544244533
      3  C         1.6889434774    0.2688315759    0.0879981714
      4  H         1.3009254163   -0.4159672748    0.8487551914
      5  O         0.5781378150    0.6515059028   -0.7713353263
      6  C         2.2790345754    1.5156748721    0.7526388385
      7  H         2.5515051704    2.2293489343   -0.0351354092
      8  H         1.5197542900    2.0046444905    1.3729357903
      9  C         3.5181892468    1.1989396491    1.6048031706
     10  H         3.2088016833    0.5198179309    2.4120340794
     11  C         4.0934850852    2.4661192132    2.2453571307
     12  H         3.3555537358    2.9624576946    2.8831713194
     13  H         4.9662818843    2.2364025280    2.8637407432
     14  H         4.4067325514    3.1825940332    1.4784968744
     15  C         4.5560731949    0.4613530534    0.7462227086
     16  H         5.4166881259    0.1779448717    1.3621754258
     17  H         4.9349418851    1.1495523450   -0.0214420771
     18  C         3.9622437688   -0.7841128574    0.0768007957
     19  H         4.7218305850   -1.2621516409   -0.5473491661
     20  H         3.6970116724   -1.5132800432    0.8507734873
     21  C         2.1326401403   -1.6911356437   -1.5291081342
     22  H         1.2404635357   -1.3227147221   -2.0444896712
     23  C         3.0977046643   -2.2070376210   -2.6076433904
     24  H         2.6135005853   -2.9810039113   -3.2098381305
     25  H         3.4123526782   -1.4065298609   -3.2850988245
     26  H         3.9979853891   -2.6527079879   -2.1734981454
     27  C         1.6839302162   -2.8399693983   -0.6122484863
     28  H         0.9061150851   -2.5359737363    0.0913997537
     29  H         2.5198610096   -3.2627710759   -0.0454768572
     30  H         1.2630519509   -3.6499038517   -1.2152954944
     31  C        -0.6539973981    0.7713225758   -0.1617012110
     32  H        -0.5954066721    1.3579882534    0.7710852054
     33  O        -1.1508777522   -0.5335964996    0.1521345419
     34  C        -2.3904105051   -0.5012538977    0.8266916077
     35  H        -2.3230558403    0.1191759454    1.7367803659
     36  C        -1.6034603076    1.4445646269   -1.1561326247
     37  H        -1.6157830215    0.8353587456   -2.0683252770
     38  O        -1.2205093832    2.7825099942   -1.4460407609
     39  H        -0.3304568331    2.7596011075   -1.8161980502
     40  C        -3.0016665256    1.5038359284   -0.5552907368
     41  H        -2.9727845663    2.1708049961    0.3185870001
     42  O        -3.9775632709    1.9689084489   -1.4814020403
     43  H        -3.6859111439    2.8241077957   -1.8185252604
     44  C        -3.4570150467    0.1245237136   -0.0942134929
     45  H        -3.6011734253   -0.5181442935   -0.9712278775
     46  O        -4.6811267771    0.2259524795    0.6422907534
     47  H        -5.3342297940    0.6717237492    0.0884105334
     48  C        -2.7094707616   -1.9330924651    1.3079822833
     49  O        -1.8831042105   -2.7956728733    1.3799498970
     50  O        -3.9820931579   -2.1299533754    1.6980035711
     51  H        -4.5314108954   -1.3476445452    1.4925022904
   Point Group: c1    Number of degrees of freedom:   147


   Energy is  -1153.487717715

 Hessian Updated using BFGS Update

138 Hessian modes will be used to form the next step
  Hessian Eigenvalues:
     0.002130    0.003795    0.004113    0.004780    0.005010    0.005735
     0.006432    0.006687    0.007515    0.008236    0.008535    0.008638
     0.011421    0.012501    0.012654    0.015173    0.017977    0.019455
     0.020241    0.025352    0.031237    0.032044    0.033428    0.034574
     0.037602    0.038487    0.042603    0.043684    0.046468    0.047141
     0.047575    0.048550    0.049349    0.049369    0.049988    0.050532
     0.050876    0.052642    0.053354    0.053873    0.055459    0.055749
     0.055954    0.056090    0.056154    0.056769    0.057452    0.058350
     0.060364    0.061742    0.063976    0.066605    0.066976    0.069443
     0.071894    0.076975    0.082917    0.083008    0.083535    0.084006
     0.091424    0.092252    0.098683    0.112558    0.123284    0.124844
     0.144004    0.150051    0.156875    0.159161    0.159796    0.160715
     0.161273    0.165628    0.170328    0.171293    0.172688    0.176531
     0.177743    0.190568    0.197243    0.198347    0.208860    0.249668
     0.253645    0.264150    0.267651    0.272962    0.273997    0.277694
     0.279441    0.283309    0.286914    0.288107    0.288859    0.289309
     0.291131    0.292122    0.292308    0.292725    0.332421    0.332568
     0.336783    0.337076    0.337459    0.338094    0.339292    0.339586
     0.340187    0.340847    0.341462    0.341616    0.341718    0.342185
     0.342535    0.342749    0.342972    0.343367    0.343399    0.343444
     0.343472    0.343607    0.344429    0.345421    0.369957    0.381194
     0.394506    0.410409    0.419596    0.420006    0.421407    0.492076
     0.524791    0.544115    0.544799    0.545700    0.560433    1.064634

 Minimum Search - Taking Simple RFO Step
 Searching for Lamda that Minimizes Along All modes
 Value Taken    Lamda =  -0.00003093
 Step Taken.  Stepsize is  0.064985

                             Maximum     Tolerance    Cnvgd?
         Gradient           0.000521      0.000300      NO
         Displacement       0.021351      0.001200      NO
         Energy change     -0.000044      0.000001      NO


 New Cartesian Coordinates Obtained by Inverse Iteration

 Displacement from previous Coordinates is:  0.322117
 ----------------------------------------------------------------
             Standard Nuclear Orientation (Angstroms)
    I     Atom           X                Y                Z
 ----------------------------------------------------------------
    1      C       2.7244713109    -0.4689016543    -0.7813784303
    2      H       3.0385272678     0.2523694881    -1.5509483043
    3      C       1.6861162242     0.2597677790     0.0842774977
    4      H       1.2984990807    -0.4268582669     0.8436891536
    5      O       0.5761275217     0.6421343329    -0.7768948029
    6      C       2.2696272904     1.5078196197     0.7521120883
    7      H       2.5439982860     2.2229878554    -0.0338261613
    8      H       1.5061292310     1.9944435903     1.3692866877
    9      C       3.5058391363     1.1929128797     1.6095967733
   10      H       3.1935565985     0.5134864602     2.4155261878
   11      C       4.0757673657     2.4613245367     2.2526312914
   12      H       3.3347151869     2.9544429773     2.8892012476
   13      H       4.9483816959     2.2339470797     2.8721372058
   14      H       4.3878974962     3.1795930127     1.4868544676
   15      C       4.5490410600     0.4574575828     0.7562277338
   16      H       5.4064581146     0.1760059666     1.3774439493
   17      H       4.9314452179     1.1459854037    -0.0096006857
   18      C       3.9615665826    -0.7884519607     0.0821438483
   19      H       4.7259244796    -1.2645784446    -0.5376643951
   20      H       3.6921711815    -1.5185281334     0.8537281893
   21      C       2.1444156964    -1.6952385984    -1.5388558944
   22      H       1.2474450999    -1.3306092788    -2.0483479584
   23      C       3.1110540357    -2.1914240841    -2.6256948719
   24      H       2.6301491254    -2.9595861288    -3.2380198679
   25      H       3.4211041553    -1.3803556324    -3.2928413867
   26      H       4.0142074099    -2.6385837404    -2.1990568254
   27      C       1.7100947613    -2.8572398439    -0.6315822375
   28      H       0.9302756227    -2.5683046283     0.0759890147
   29      H       2.5519963659    -3.2752646330    -0.0703509120
   30      H       1.2975215992    -3.6666841865    -1.2409896703
   31      C      -0.6551255383     0.7694207746    -0.1664225031
   32      H      -0.5934579499     1.3639739767     0.7611788163
   33      O      -1.1560920146    -0.5313613218     0.1592105099
   34      C      -2.3940505601    -0.4896388310     0.8365409596
   35      H      -2.3218724636     0.1375881359     1.7417738333
   36      C      -1.6047301001     1.4368948971    -1.1639814964
   37      H      -1.6211934540     0.8194857901    -2.0707318537
   38      O      -1.2182849543     2.7709002465    -1.4671786872
   39      H      -0.3293302985     2.7421759069    -1.8396511639
   40      C      -3.0012178321     1.5061558464    -0.5603092800
   41      H      -2.9686600740     2.1801729788     0.3079718610
   42      O      -3.9778482257     1.9665531637    -1.4880285614
   43      H      -3.6847764114     2.8181284596    -1.8331493312
   44      C      -3.4603546719     0.1322696489    -0.0869629393
   45      H      -3.6082198835    -0.5166969710    -0.9587206143
   46      O      -4.6828287877     0.2435460279     0.6508860148
   47      H      -5.3350080707     0.6881450375     0.0949960175
   48      C      -2.7174710946    -1.9166928401     1.3289683255
   49      O      -1.8926211628    -2.7800597750     1.4091127429
   50      O      -3.9835931866    -2.0995205139     1.7458420334
   51      H      -4.5309360105    -1.3148759892     1.5436251037
 ----------------------------------------------------------------
 Molecular Point Group                 C1    NOp =  1
 Largest Abelian Subgroup              C1    NOp =  1
 Nuclear Repulsion Energy =  2215.9064796690 hartrees
 There are       90 alpha and       90 beta electrons
 Applying Cartesian multipole field
    Component          Value
    ---------          -----
     (2,0,0)        1.00000E-12
     (0,2,0)        2.00000E-11
     (0,0,2)       -3.00000E-11
 Nucleus-field energy     =     0.0000000103 hartrees
 Requested basis set is 6-311++G(d,p)
 There are 278 shells and 702 basis functions
 A cutoff of  1.0D-11 yielded  28270 shell pairs
 There are    175809 function pairs (    185954 Cartesian)
 Smallest overlap matrix eigenvalue = 9.04E-07

 Q-Chem warning in module stvman/mkSTV.C, line 306:

 Overlap eigenvalue is smaller than square root of threshold
 Use THRESH >= 12 to get rid of this warning

 Linear dependence detected in AO basis
 Tighter screening thresholds may be required for diffuse basis sets
 Use S2THRESH > 14 and THRESH = 14 in case of SCF convergence issues
 Number of orthogonalized atomic orbitals = 701
 Maximum deviation from orthogonality = 2.165E-10
 Guess MOs from SCF MO coefficient file

 -----------------------------------------------------------------------
  General SCF calculation program by
  Eric Jon Sundstrom, Paul Horn, Yuezhi Mao, Dmitri Zuev, Alec White,
  David Stuck, Shaama M.S., Shane Yost, Joonho Lee, David Small,
  Daniel Levine, Susi Lehtola, Hugh Burton, Evgeny Epifanovsky
 -----------------------------------------------------------------------
 Exchange:     0.2000 Hartree-Fock + 0.0800 Slater + 0.7200 B88
 Correlation:  0.1900 VWN1RPA + 0.8100 LYP
 Using SG-1 standard quadrature grid
 using 6 threads for integral computing
 -------------------------------------------------------
 OpenMP Integral computing Module                
 Release: version 2.0, May 2017, Q-Chem Inc. Pleasanton 
 -------------------------------------------------------
 -------------------------------------------------------
 OpenMP BLAS3 based DFT computing Module                
 Release: version 1.0, May 2013, Q-Chem Inc. Pittsburgh 
 -------------------------------------------------------
 A restricted SCF calculation will be
 performed using DIIS
 SCF converges when DIIS error is below 1.0e-08
 ---------------------------------------
  Cycle       Energy         DIIS error
 ---------------------------------------
    1   -1153.4865803332      1.18e-04  
    2   -1153.4876783992      1.57e-05  
    3   -1153.4876764283      2.05e-05  
    4   -1153.4876934969      5.62e-06  
    5   -1153.4876946382      2.53e-06  
    6   -1153.4876949077      7.04e-07  
    7   -1153.4876949292      2.33e-07  
    8   -1153.4876949321      5.39e-08  
    9   -1153.4876949320      2.74e-08  
   10   -1153.4876949320      8.91e-09  Convergence criterion met
 ---------------------------------------
 SCF time:   CPU 1798.59s  wall 317.00s 
 SCF   energy in the final basis set =    -1153.4876949320
 Total energy in the final basis set =    -1153.4876949320

 --------------------------------------------------------------

                    Orbital Energies (a.u.)
 --------------------------------------------------------------

 Alpha MOs
 -- Occupied --
-19.173 -19.166 -19.158 -19.156 -19.155 -19.152 -19.114 -10.312
-10.296 -10.268 -10.264 -10.256 -10.250 -10.230 -10.182 -10.175
-10.175 -10.169 -10.168 -10.166 -10.165 -10.153 -10.143  -1.115
 -1.101  -1.080  -1.064  -1.049  -1.042  -1.027  -0.852  -0.819
 -0.804  -0.794  -0.750  -0.748  -0.695  -0.684  -0.676  -0.669
 -0.632  -0.621  -0.617  -0.610  -0.580  -0.576  -0.567  -0.554
 -0.546  -0.532  -0.527  -0.517  -0.490  -0.488  -0.475  -0.468
 -0.457  -0.455  -0.454  -0.446  -0.443  -0.431  -0.425  -0.417
 -0.414  -0.405  -0.402  -0.401  -0.393  -0.389  -0.382  -0.379
 -0.372  -0.368  -0.361  -0.350  -0.348  -0.345  -0.334  -0.329
 -0.328  -0.326  -0.321  -0.316  -0.314  -0.313  -0.303  -0.291
 -0.285  -0.283
 -- Virtual --
 -0.023  -0.019  -0.013  -0.006  -0.004   0.004   0.005   0.007
  0.017   0.023   0.025   0.027   0.029   0.034   0.041   0.043
  0.047   0.047   0.053   0.055   0.056   0.061   0.066   0.067
  0.071   0.075   0.078   0.079   0.083   0.086   0.089   0.093
  0.098   0.099   0.100   0.103   0.103   0.106   0.109   0.110
  0.113   0.117   0.121   0.122   0.125   0.126   0.129   0.129
  0.131   0.132   0.134   0.137   0.139   0.141   0.142   0.144
  0.146   0.148   0.149   0.152   0.154   0.155   0.158   0.162
  0.164   0.165   0.167   0.168   0.172   0.176   0.177   0.179
  0.182   0.183   0.184   0.185   0.187   0.191   0.195   0.199
  0.200   0.202   0.204   0.206   0.208   0.210   0.214   0.217
  0.220   0.221   0.222   0.226   0.227   0.228   0.232   0.236
  0.237   0.238   0.243   0.247   0.249   0.252   0.254   0.256
  0.259   0.264   0.264   0.270   0.271   0.275   0.278   0.282
  0.283   0.284   0.287   0.289   0.294   0.300   0.301   0.307
  0.309   0.310   0.313   0.314   0.318   0.320   0.323   0.324
  0.326   0.328   0.330   0.333   0.334   0.336   0.342   0.344
  0.346   0.349   0.353   0.356   0.363   0.364   0.366   0.371
  0.373   0.374   0.376   0.381   0.387   0.389   0.393   0.400
  0.401   0.404   0.409   0.411   0.414   0.422   0.423   0.427
  0.435   0.445   0.449   0.455   0.457   0.460   0.473   0.474
  0.481   0.490   0.492   0.501   0.507   0.508   0.514   0.519
  0.529   0.535   0.537   0.551   0.554   0.564   0.568   0.570
  0.578   0.582   0.589   0.594   0.594   0.600   0.604   0.612
  0.613   0.626   0.629   0.636   0.642   0.644   0.651   0.655
  0.662   0.664   0.673   0.673   0.678   0.682   0.689   0.690
  0.695   0.702   0.708   0.712   0.718   0.722   0.726   0.732
  0.739   0.744   0.750   0.757   0.761   0.768   0.769   0.773
  0.776   0.779   0.783   0.790   0.794   0.795   0.798   0.803
  0.808   0.810   0.815   0.820   0.831   0.841   0.848   0.851
  0.857   0.860   0.882   0.889   0.907   0.922   0.934   0.946
  0.952   0.967   0.981   0.986   0.989   1.012   1.025   1.030
  1.042   1.048   1.067   1.076   1.083   1.092   1.101   1.104
  1.114   1.124   1.132   1.139   1.147   1.154   1.163   1.165
  1.176   1.180   1.181   1.188   1.195   1.201   1.207   1.216
  1.232   1.234   1.244   1.249   1.256   1.265   1.270   1.271
  1.288   1.299   1.305   1.312   1.329   1.347   1.351   1.359
  1.363   1.379   1.391   1.408   1.424   1.433   1.442   1.447
  1.454   1.462   1.476   1.480   1.483   1.491   1.494   1.508
  1.512   1.518   1.524   1.541   1.545   1.549   1.558   1.561
  1.571   1.575   1.577   1.581   1.586   1.593   1.595   1.599
  1.607   1.612   1.614   1.616   1.624   1.626   1.631   1.638
  1.644   1.647   1.650   1.656   1.657   1.664   1.670   1.679
  1.689   1.690   1.699   1.704   1.708   1.710   1.716   1.728
  1.730   1.740   1.750   1.762   1.771   1.777   1.783   1.784
  1.795   1.797   1.805   1.813   1.820   1.826   1.829   1.844
  1.850   1.857   1.866   1.871   1.875   1.887   1.897   1.907
  1.915   1.921   1.927   1.939   1.958   1.967   1.981   1.986
  2.007   2.014   2.024   2.051   2.054   2.064   2.065   2.069
  2.079   2.088   2.089   2.098   2.113   2.129   2.135   2.140
  2.141   2.156   2.173   2.176   2.183   2.192   2.198   2.198
  2.212   2.224   2.240   2.242   2.258   2.262   2.282   2.287
  2.303   2.307   2.323   2.338   2.362   2.372   2.379   2.391
  2.399   2.407   2.430   2.439   2.443   2.484   2.485   2.500
  2.506   2.528   2.537   2.539   2.541   2.550   2.557   2.566
  2.570   2.577   2.585   2.593   2.608   2.613   2.620   2.622
  2.636   2.645   2.650   2.664   2.667   2.679   2.683   2.693
  2.694   2.712   2.726   2.742   2.756   2.771   2.774   2.782
  2.798   2.800   2.808   2.815   2.824   2.830   2.850   2.861
  2.867   2.874   2.886   2.892   2.903   2.915   2.922   2.932
  2.937   2.947   2.961   2.968   2.972   2.975   2.985   3.005
  3.015   3.022   3.039   3.048   3.058   3.063   3.069   3.082
  3.095   3.098   3.104   3.110   3.123   3.132   3.139   3.146
  3.177   3.188   3.194   3.201   3.208   3.222   3.232   3.255
  3.267   3.281   3.299   3.302   3.310   3.314   3.336   3.367
  3.378   3.410   3.437   3.445   3.470   3.500   3.526   3.539
  3.552   3.588   3.685   3.777   3.788   3.796   3.812   3.824
  3.844   3.851   3.852   3.861   3.871   3.877   3.893   3.899
  3.903   3.931   3.956   3.965   3.983   4.015   4.035   4.041
  4.073   4.118   4.133   4.166   4.168   4.194   4.223   4.269
  4.277   4.302   4.318   4.319   4.338   4.367   4.410   5.002
  5.070   5.077   5.106   5.110   5.174   5.195   5.216   5.381
  5.391   5.407   5.436   5.441   5.463   5.583   5.607   5.636
  5.690   5.731   5.833   5.929  23.743  23.768  23.798  23.813
 23.830  23.840  23.859  23.865  23.887  23.892  23.937  23.958
 23.972  23.987  23.997  24.029  49.869  49.900  49.941  49.955
 49.971  49.999  50.039
 --------------------------------------------------------------

          Ground-State Mulliken Net Atomic Charges

     Atom                 Charge (a.u.)
  ----------------------------------------
      1 C                     0.256414
      2 H                     0.210815
      3 C                    -0.401351
      4 H                     0.254445
      5 O                     0.139844
      6 C                    -1.081752
      7 H                     0.194280
      8 H                     0.099599
      9 C                     0.620516
     10 H                     0.174879
     11 C                    -0.701702
     12 H                     0.134162
     13 H                     0.150525
     14 H                     0.140793
     15 C                    -0.649159
     16 H                     0.172034
     17 H                     0.145110
     18 C                    -0.382215
     19 H                     0.169298
     20 H                     0.152659
     21 C                     0.503952
     22 H                     0.192520
     23 C                    -0.635467
     24 H                     0.153522
     25 H                     0.126519
     26 H                     0.139559
     27 C                    -0.741814
     28 H                     0.186684
     29 H                     0.139307
     30 H                     0.149027
     31 C                    -0.251837
     32 H                     0.259557
     33 O                     0.056802
     34 C                    -0.124025
     35 H                     0.249689
     36 C                    -0.512842
     37 H                     0.248007
     38 O                    -0.182917
     39 H                     0.276805
     40 C                    -0.427242
     41 H                     0.263398
     42 O                    -0.202031
     43 H                     0.269787
     44 C                    -0.167651
     45 H                     0.288114
     46 O                    -0.223025
     47 H                     0.285308
     48 C                    -0.029255
     49 O                    -0.253922
     50 O                    -0.129382
     51 H                     0.293660
  ----------------------------------------
  Sum of atomic charges =     0.000000

 -----------------------------------------------------------------
                    Cartesian Multipole Moments
 -----------------------------------------------------------------
    Charge (ESU x 10^10)
                 0.0000
    Dipole Moment (Debye)
         X       0.6503      Y       4.9592      Z      -1.0988
       Tot       5.1209
    Quadrupole Moments (Debye-Ang)
        XX    -132.8521     XY      -9.2546     YY    -156.4812
        XZ       5.4108     YZ       6.2144     ZZ    -143.1324
    Octopole Moments (Debye-Ang^2)
       XXX     -97.2868    XXY      32.2039    XYY       6.3417
       YYY      52.7225    XXZ      -8.8888    XYZ     -23.5351
       YYZ     -34.7091    XZZ      -8.2952    YZZ      20.8300
       ZZZ      -7.6310
    Hexadecapole Moments (Debye-Ang^3)
      XXXX   -7391.5565   XXXY    -114.6509   XXYY   -1795.4009
      XYYY    -123.5058   YYYY   -2753.2411   XXXZ      72.3855
      XXYZ      12.7364   XYYZ      76.3682   YYYZ     -18.5000
      XXZZ   -1618.8295   XYZZ     -27.2698   YYZZ    -717.5557
      XZZZ      31.0193   YZZZ     -65.7504   ZZZZ   -1607.8228
 -----------------------------------------------------------------
 Calculating analytic gradient of the SCF energy
 Gradient of SCF Energy
            1           2           3           4           5           6
    1   0.0000184  -0.0000103   0.0000850   0.0000515  -0.0000420  -0.0001223
    2  -0.0001716  -0.0000102   0.0001124   0.0000948   0.0001490   0.0000473
    3  -0.0000682   0.0000705  -0.0001325   0.0000762   0.0000832   0.0000050
            7           8           9          10          11          12
    1  -0.0000048  -0.0001097   0.0000612  -0.0000041  -0.0000413  -0.0000136
    2   0.0000108   0.0000359   0.0000541   0.0000103  -0.0000171   0.0000255
    3  -0.0000279  -0.0000217   0.0000455   0.0000118   0.0000119  -0.0000305
           13          14          15          16          17          18
    1   0.0000095  -0.0000008  -0.0000112  -0.0000270   0.0000030   0.0001116
    2   0.0000007   0.0000124  -0.0000411   0.0000399  -0.0000232  -0.0000743
    3  -0.0000083  -0.0000253   0.0000329  -0.0000048  -0.0000630  -0.0000171
           19          20          21          22          23          24
    1   0.0000012  -0.0000382  -0.0000031   0.0000239  -0.0000294   0.0000044
    2   0.0000068  -0.0000039  -0.0000475   0.0000087  -0.0000267  -0.0000138
    3   0.0000554  -0.0000428   0.0001472  -0.0000087   0.0000362  -0.0000098
           25          26          27          28          29          30
    1   0.0000506  -0.0000176  -0.0000577   0.0000726   0.0000556  -0.0000055
    2   0.0000157   0.0000135  -0.0000099  -0.0001423  -0.0000069  -0.0000082
    3  -0.0000652  -0.0000479   0.0001004  -0.0001658   0.0000067   0.0000400
           31          32          33          34          35          36
    1   0.0000903   0.0000124  -0.0000390   0.0002431   0.0000446  -0.0000671
    2   0.0000410  -0.0000013   0.0000267   0.0001487   0.0002311  -0.0000620
    3  -0.0001437  -0.0000060   0.0000543   0.0008723  -0.0000278   0.0000973
           37          38          39          40          41          42
    1   0.0000399   0.0000037   0.0000126   0.0000680  -0.0000416   0.0000282
    2  -0.0000196  -0.0000115   0.0000029   0.0000162  -0.0000175  -0.0000723
    3  -0.0000076  -0.0000123  -0.0000287   0.0000728  -0.0000177   0.0000345
           43          44          45          46          47          48
    1  -0.0000254  -0.0000314   0.0000149  -0.0000549   0.0000261  -0.0007866
    2   0.0000253  -0.0000254   0.0000051  -0.0000998  -0.0000057  -0.0009043
    3  -0.0000389  -0.0000558  -0.0000169   0.0000339  -0.0000275  -0.0027109
           49          50          51
    1   0.0002110   0.0002411   0.0000002
    2   0.0004147   0.0000846   0.0001823
    3   0.0010463   0.0006189   0.0002797
 Max gradient component =       2.711E-03
 RMS gradient           =       2.797E-04
 Gradient time:  CPU 499.51 s  wall 84.38 s
 Geometry Optimization Parameters
   NAtoms,    NIC,     NZ,  NCons,   NDum,   NFix, NCnnct, MaxDiis
       51     408       0       0       0       0       0       0

 Cartesian Hessian Update
 Hessian Updated using BFGS Update


** GEOMETRY OPTIMIZATION IN DELOCALIZED INTERNAL COORDINATES **
   Searching for a Minimum

   Optimization Cycle:   5

                       Coordinates (Angstroms)
     ATOM                X               Y               Z
      1  C         2.7244713109   -0.4689016543   -0.7813784303
      2  H         3.0385272678    0.2523694881   -1.5509483043
      3  C         1.6861162242    0.2597677790    0.0842774977
      4  H         1.2984990807   -0.4268582669    0.8436891536
      5  O         0.5761275217    0.6421343329   -0.7768948029
      6  C         2.2696272904    1.5078196197    0.7521120883
      7  H         2.5439982860    2.2229878554   -0.0338261613
      8  H         1.5061292310    1.9944435903    1.3692866877
      9  C         3.5058391363    1.1929128797    1.6095967733
     10  H         3.1935565985    0.5134864602    2.4155261878
     11  C         4.0757673657    2.4613245367    2.2526312914
     12  H         3.3347151869    2.9544429773    2.8892012476
     13  H         4.9483816959    2.2339470797    2.8721372058
     14  H         4.3878974962    3.1795930127    1.4868544676
     15  C         4.5490410600    0.4574575828    0.7562277338
     16  H         5.4064581146    0.1760059666    1.3774439493
     17  H         4.9314452179    1.1459854037   -0.0096006857
     18  C         3.9615665826   -0.7884519607    0.0821438483
     19  H         4.7259244796   -1.2645784446   -0.5376643951
     20  H         3.6921711815   -1.5185281334    0.8537281893
     21  C         2.1444156964   -1.6952385984   -1.5388558944
     22  H         1.2474450999   -1.3306092788   -2.0483479584
     23  C         3.1110540357   -2.1914240841   -2.6256948719
     24  H         2.6301491254   -2.9595861288   -3.2380198679
     25  H         3.4211041553   -1.3803556324   -3.2928413867
     26  H         4.0142074099   -2.6385837404   -2.1990568254
     27  C         1.7100947613   -2.8572398439   -0.6315822375
     28  H         0.9302756227   -2.5683046283    0.0759890147
     29  H         2.5519963659   -3.2752646330   -0.0703509120
     30  H         1.2975215992   -3.6666841865   -1.2409896703
     31  C        -0.6551255383    0.7694207746   -0.1664225031
     32  H        -0.5934579499    1.3639739767    0.7611788163
     33  O        -1.1560920146   -0.5313613218    0.1592105099
     34  C        -2.3940505601   -0.4896388310    0.8365409596
     35  H        -2.3218724636    0.1375881359    1.7417738333
     36  C        -1.6047301001    1.4368948971   -1.1639814964
     37  H        -1.6211934540    0.8194857901   -2.0707318537
     38  O        -1.2182849543    2.7709002465   -1.4671786872
     39  H        -0.3293302985    2.7421759069   -1.8396511639
     40  C        -3.0012178321    1.5061558464   -0.5603092800
     41  H        -2.9686600740    2.1801729788    0.3079718610
     42  O        -3.9778482257    1.9665531637   -1.4880285614
     43  H        -3.6847764114    2.8181284596   -1.8331493312
     44  C        -3.4603546719    0.1322696489   -0.0869629393
     45  H        -3.6082198835   -0.5166969710   -0.9587206143
     46  O        -4.6828287877    0.2435460279    0.6508860148
     47  H        -5.3350080707    0.6881450375    0.0949960175
     48  C        -2.7174710946   -1.9166928401    1.3289683255
     49  O        -1.8926211628   -2.7800597750    1.4091127429
     50  O        -3.9835931866   -2.0995205139    1.7458420334
     51  H        -4.5309360105   -1.3148759892    1.5436251037
   Point Group: c1    Number of degrees of freedom:   147


   Energy is  -1153.487694932

 Hessian Updated using BFGS Update

139 Hessian modes will be used to form the next step
  Hessian Eigenvalues:
     0.002242    0.003794    0.003934    0.004776    0.004858    0.005808
     0.006450    0.006698    0.007486    0.008014    0.008555    0.011411
     0.012500    0.012654    0.015122    0.017893    0.019240    0.020117
     0.021455    0.030232    0.032043    0.033344    0.033504    0.037546
     0.037919    0.038960    0.042620    0.043799    0.046430    0.047542
     0.048422    0.048564    0.049333    0.049512    0.050076    0.050580
     0.050933    0.052750    0.053521    0.053877    0.055440    0.055774
     0.055955    0.056102    0.056549    0.056794    0.057822    0.058362
     0.060367    0.061741    0.063904    0.066560    0.067355    0.069444
     0.071911    0.077379    0.082904    0.083022    0.083512    0.084204
     0.091715    0.092182    0.100410    0.112792    0.122580    0.126005
     0.144738    0.148656    0.156836    0.159028    0.159785    0.160429
     0.160721    0.161269    0.165637    0.169898    0.172066    0.172762
     0.176479    0.180208    0.189756    0.196781    0.198638    0.210201
     0.249627    0.254017    0.263175    0.266833    0.271831    0.273067
     0.277671    0.279578    0.283186    0.286800    0.288142    0.288903
     0.290028    0.291074    0.292138    0.292276    0.292748    0.332509
     0.332622    0.336746    0.337071    0.337454    0.338052    0.339224
     0.339586    0.340183    0.340849    0.341502    0.341617    0.341731
     0.342192    0.342637    0.342741    0.342964    0.343328    0.343394
     0.343443    0.343468    0.343594    0.344435    0.345731    0.370001
     0.372955    0.391078    0.408811    0.419330    0.420021    0.421353
     0.490656    0.523644    0.543959    0.544811    0.545701    0.560052
     1.064225

 Minimum Search - Taking Simple RFO Step
 Searching for Lamda that Minimizes Along All modes
 Value Taken    Lamda =  -0.00006527
 Step Taken.  Stepsize is  0.044351

                             Maximum     Tolerance    Cnvgd?
         Gradient           0.000694      0.000300      NO
         Displacement       0.018961      0.001200      NO
         Energy change      0.000023      0.000001      NO


 New Cartesian Coordinates Obtained by Inverse Iteration

 Displacement from previous Coordinates is:  0.074900
 ----------------------------------------------------------------
             Standard Nuclear Orientation (Angstroms)
    I     Atom           X                Y                Z
 ----------------------------------------------------------------
    1      C       2.7248760536    -0.4686741205    -0.7821703808
    2      H       3.0362148210     0.2530060752    -1.5524809151
    3      C       1.6864609132     0.2579178016     0.0852004088
    4      H       1.3006054088    -0.4298271327     0.8445156475
    5      O       0.5755843196     0.6401783973    -0.7750183827
    6      C       2.2691243764     1.5064334839     0.7528950611
    7      H       2.5409490627     2.2227288473    -0.0329265512
    8      H       1.5059834440     1.9913150710     1.3718389862
    9      C       3.5073575811     1.1932832532     1.6080346743
   10      H       3.1978143600     0.5125641687     2.4139280185
   11      C       4.0758983332     2.4623863728     2.2510101470
   12      H       3.3352154545     2.9529664605     2.8899371588
   13      H       4.9505686644     2.2364603156     2.8681216889
   14      H       4.3844188640     3.1822635103     1.4852773147
   15      C       4.5505499448     0.4609294816     0.7523383953
   16      H       5.4096735178     0.1810499655     1.3719338638
   17      H       4.9300532423     1.1507889867    -0.0137312191
   18      C       3.9643757697    -0.7858143075     0.0788668215
   19      H       4.7286205248    -1.2600147982    -0.5425754855
   20      H       3.6982191892    -1.5165606627     0.8509282358
   21      C       2.1456209539    -1.6960276859    -1.5387216600
   22      H       1.2503275166    -1.3315414579    -2.0511734066
   23      C       3.1145187187    -2.1955369465    -2.6220298383
   24      H       2.6340406736    -2.9638073411    -3.2345567207
   25      H       3.4278730939    -1.3860374049    -3.2895068766
   26      H       4.0156809657    -2.6436298957    -2.1921252591
   27      C       1.7073350071    -2.8554709430    -0.6301349377
   28      H       0.9260831958    -2.5638091048     0.0748132111
   29      H       2.5470580166    -3.2735509563    -0.0657762320
   30      H       1.2953031719    -3.6656203433    -1.2389700370
   31      C      -0.6555449688     0.7679772623    -0.1641788243
   32      H      -0.5934726729     1.3626985574     0.7632966214
   33      O      -1.1579759574    -0.5323180857     0.1614217050
   34      C      -2.3958744938    -0.4895876240     0.8389155267
   35      H      -2.3229388509     0.1371311223     1.7443817825
   36      C      -1.6044987894     1.4362710203    -1.1617734933
   37      H      -1.6218106560     0.8187202398    -2.0684129951
   38      O      -1.2166579787     2.7698045020    -1.4651902966
   39      H      -0.3276329930     2.7401470651    -1.8374156168
   40      C      -3.0008253559     1.5071387488    -0.5579854708
   41      H      -2.9672334355     2.1811059813     0.3102836804
   42      O      -3.9770397963     1.9688970266    -1.4854944819
   43      H      -3.6826899721     2.8200136999    -1.8306152431
   44      C      -3.4615869375     0.1338218511    -0.0844391235
   45      H      -3.6104962715    -0.5149513127    -0.9561476050
   46      O      -4.6839984654     0.2471334633     0.6532442246
   47      H      -5.3355114288     0.6926639010     0.0972871080
   48      C      -2.7195988056    -1.9165395322     1.3317071297
   49      O      -1.8978955029    -2.7840215227     1.3991236139
   50      O      -3.9900920243    -2.1048590331     1.7324306707
   51      H      -4.5361783474    -1.3189624223     1.5315820761
 ----------------------------------------------------------------
 Molecular Point Group                 C1    NOp =  1
 Largest Abelian Subgroup              C1    NOp =  1
 Nuclear Repulsion Energy =  2215.8520399083 hartrees
 There are       90 alpha and       90 beta electrons
 Applying Cartesian multipole field
    Component          Value
    ---------          -----
     (2,0,0)        1.00000E-12
     (0,2,0)        2.00000E-11
     (0,0,2)       -3.00000E-11
 Nucleus-field energy     =     0.0000000105 hartrees
 Requested basis set is 6-311++G(d,p)
 There are 278 shells and 702 basis functions
 A cutoff of  1.0D-11 yielded  28266 shell pairs
 There are    175781 function pairs (    185926 Cartesian)
 Smallest overlap matrix eigenvalue = 9.03E-07

 Q-Chem warning in module stvman/mkSTV.C, line 306:

 Overlap eigenvalue is smaller than square root of threshold
 Use THRESH >= 12 to get rid of this warning

 Linear dependence detected in AO basis
 Tighter screening thresholds may be required for diffuse basis sets
 Use S2THRESH > 14 and THRESH = 14 in case of SCF convergence issues
 Number of orthogonalized atomic orbitals = 701
 Maximum deviation from orthogonality = 2.011E-10
 Guess MOs from SCF MO coefficient file

 -----------------------------------------------------------------------
  General SCF calculation program by
  Eric Jon Sundstrom, Paul Horn, Yuezhi Mao, Dmitri Zuev, Alec White,
  David Stuck, Shaama M.S., Shane Yost, Joonho Lee, David Small,
  Daniel Levine, Susi Lehtola, Hugh Burton, Evgeny Epifanovsky
 -----------------------------------------------------------------------
 Exchange:     0.2000 Hartree-Fock + 0.0800 Slater + 0.7200 B88
 Correlation:  0.1900 VWN1RPA + 0.8100 LYP
 Using SG-1 standard quadrature grid
 using 6 threads for integral computing
 -------------------------------------------------------
 OpenMP Integral computing Module                
 Release: version 2.0, May 2017, Q-Chem Inc. Pleasanton 
 -------------------------------------------------------
 -------------------------------------------------------
 OpenMP BLAS3 based DFT computing Module                
 Release: version 1.0, May 2013, Q-Chem Inc. Pittsburgh 
 -------------------------------------------------------
 A restricted SCF calculation will be
 performed using DIIS
 SCF converges when DIIS error is below 1.0e-08
 ---------------------------------------
  Cycle       Energy         DIIS error
 ---------------------------------------
    1   -1153.4874843157      4.98e-05  
    2   -1153.4877145340      7.66e-06  
    3   -1153.4877175103      4.37e-06  
    4   -1153.4877182097      2.17e-06  
    5   -1153.4877184157      4.62e-07  
    6   -1153.4877184252      2.03e-07  
    7   -1153.4877184275      4.49e-08  
    8   -1153.4877184276      2.11e-08  
    9   -1153.4877184278      8.27e-09  Convergence criterion met
 ---------------------------------------
 SCF time:   CPU 1618.45s  wall 286.00s 
 SCF   energy in the final basis set =    -1153.4877184278
 Total energy in the final basis set =    -1153.4877184278

 --------------------------------------------------------------

                    Orbital Energies (a.u.)
 --------------------------------------------------------------

 Alpha MOs
 -- Occupied --
-19.173 -19.166 -19.158 -19.156 -19.155 -19.152 -19.114 -10.312
-10.296 -10.268 -10.265 -10.256 -10.250 -10.230 -10.182 -10.175
-10.175 -10.169 -10.168 -10.166 -10.165 -10.153 -10.143  -1.115
 -1.101  -1.080  -1.064  -1.049  -1.042  -1.027  -0.852  -0.819
 -0.804  -0.794  -0.750  -0.748  -0.695  -0.684  -0.676  -0.669
 -0.632  -0.621  -0.617  -0.610  -0.580  -0.576  -0.567  -0.554
 -0.546  -0.532  -0.527  -0.517  -0.490  -0.488  -0.475  -0.468
 -0.457  -0.455  -0.455  -0.446  -0.443  -0.431  -0.425  -0.416
 -0.414  -0.405  -0.402  -0.401  -0.393  -0.389  -0.382  -0.379
 -0.372  -0.368  -0.361  -0.350  -0.348  -0.345  -0.334  -0.329
 -0.328  -0.326  -0.321  -0.316  -0.314  -0.313  -0.303  -0.291
 -0.285  -0.283
 -- Virtual --
 -0.023  -0.018  -0.013  -0.006  -0.004   0.004   0.005   0.007
  0.017   0.023   0.025   0.027   0.029   0.034   0.041   0.043
  0.047   0.047   0.053   0.055   0.056   0.061   0.066   0.067
  0.071   0.075   0.078   0.079   0.083   0.086   0.089   0.093
  0.098   0.099   0.101   0.103   0.103   0.106   0.108   0.110
  0.113   0.117   0.121   0.122   0.125   0.126   0.129   0.130
  0.131   0.132   0.134   0.137   0.139   0.141   0.142   0.144
  0.146   0.148   0.149   0.152   0.154   0.155   0.158   0.162
  0.164   0.165   0.167   0.168   0.172   0.176   0.177   0.179
  0.182   0.183   0.184   0.185   0.187   0.191   0.195   0.199
  0.200   0.202   0.204   0.206   0.208   0.210   0.214   0.217
  0.220   0.221   0.222   0.226   0.227   0.228   0.232   0.236
  0.237   0.238   0.243   0.247   0.249   0.252   0.254   0.256
  0.258   0.264   0.264   0.270   0.271   0.275   0.277   0.282
  0.283   0.284   0.287   0.289   0.294   0.300   0.301   0.307
  0.309   0.310   0.313   0.314   0.318   0.320   0.323   0.324
  0.326   0.328   0.330   0.333   0.334   0.336   0.342   0.345
  0.346   0.349   0.353   0.356   0.363   0.364   0.366   0.371
  0.373   0.374   0.376   0.381   0.387   0.389   0.393   0.399
  0.401   0.404   0.409   0.411   0.413   0.422   0.423   0.427
  0.435   0.445   0.449   0.455   0.457   0.460   0.473   0.474
  0.481   0.490   0.492   0.501   0.507   0.508   0.515   0.519
  0.529   0.535   0.537   0.551   0.554   0.563   0.567   0.570
  0.578   0.582   0.589   0.594   0.595   0.600   0.604   0.612
  0.614   0.626   0.629   0.636   0.642   0.644   0.651   0.655
  0.662   0.664   0.673   0.673   0.678   0.682   0.689   0.690
  0.695   0.702   0.708   0.712   0.718   0.722   0.726   0.732
  0.739   0.743   0.750   0.757   0.761   0.768   0.769   0.772
  0.776   0.779   0.783   0.790   0.794   0.795   0.798   0.803
  0.808   0.810   0.815   0.820   0.831   0.841   0.848   0.852
  0.857   0.860   0.881   0.889   0.907   0.922   0.934   0.946
  0.952   0.966   0.981   0.986   0.989   1.012   1.025   1.030
  1.042   1.048   1.067   1.076   1.083   1.092   1.101   1.104
  1.114   1.124   1.132   1.139   1.147   1.154   1.163   1.165
  1.176   1.180   1.181   1.188   1.195   1.201   1.207   1.216
  1.232   1.234   1.244   1.249   1.256   1.265   1.270   1.271
  1.288   1.299   1.306   1.312   1.330   1.346   1.350   1.359
  1.364   1.379   1.391   1.408   1.424   1.433   1.442   1.447
  1.454   1.463   1.476   1.481   1.483   1.491   1.494   1.508
  1.512   1.518   1.524   1.541   1.545   1.549   1.558   1.561
  1.571   1.575   1.577   1.581   1.586   1.593   1.594   1.600
  1.607   1.612   1.614   1.616   1.624   1.626   1.631   1.638
  1.644   1.647   1.650   1.656   1.657   1.664   1.670   1.679
  1.689   1.690   1.699   1.703   1.708   1.710   1.715   1.728
  1.730   1.740   1.749   1.762   1.770   1.777   1.783   1.784
  1.796   1.797   1.805   1.813   1.820   1.826   1.829   1.844
  1.850   1.857   1.866   1.871   1.875   1.886   1.897   1.907
  1.916   1.922   1.927   1.939   1.957   1.968   1.980   1.986
  2.007   2.014   2.024   2.051   2.054   2.064   2.065   2.070
  2.079   2.088   2.089   2.098   2.113   2.129   2.135   2.140
  2.141   2.156   2.173   2.175   2.182   2.192   2.198   2.198
  2.212   2.224   2.240   2.242   2.258   2.262   2.282   2.287
  2.303   2.307   2.323   2.338   2.362   2.372   2.378   2.391
  2.399   2.407   2.430   2.439   2.443   2.483   2.485   2.500
  2.506   2.528   2.538   2.539   2.541   2.550   2.557   2.566
  2.570   2.577   2.585   2.593   2.608   2.613   2.619   2.622
  2.636   2.645   2.649   2.664   2.667   2.679   2.683   2.693
  2.694   2.712   2.727   2.742   2.756   2.771   2.774   2.782
  2.798   2.800   2.808   2.815   2.823   2.830   2.850   2.861
  2.867   2.874   2.886   2.892   2.903   2.914   2.922   2.932
  2.937   2.947   2.961   2.968   2.972   2.975   2.985   3.005
  3.015   3.021   3.040   3.048   3.057   3.063   3.069   3.082
  3.095   3.099   3.103   3.111   3.123   3.132   3.139   3.147
  3.178   3.188   3.194   3.200   3.208   3.222   3.230   3.255
  3.267   3.282   3.299   3.302   3.310   3.313   3.336   3.367
  3.378   3.409   3.437   3.445   3.470   3.500   3.526   3.539
  3.552   3.587   3.684   3.777   3.788   3.796   3.813   3.824
  3.844   3.851   3.852   3.861   3.871   3.877   3.893   3.899
  3.903   3.931   3.957   3.964   3.983   4.015   4.035   4.041
  4.072   4.118   4.132   4.166   4.168   4.194   4.222   4.269
  4.277   4.302   4.318   4.319   4.338   4.367   4.410   5.003
  5.070   5.077   5.106   5.111   5.174   5.195   5.216   5.381
  5.391   5.407   5.436   5.441   5.462   5.583   5.607   5.636
  5.690   5.731   5.834   5.929  23.743  23.767  23.798  23.813
 23.830  23.840  23.860  23.865  23.887  23.892  23.937  23.958
 23.972  23.987  23.997  24.029  49.869  49.900  49.941  49.955
 49.971  49.999  50.038
 --------------------------------------------------------------

          Ground-State Mulliken Net Atomic Charges

     Atom                 Charge (a.u.)
  ----------------------------------------
      1 C                     0.258427
      2 H                     0.210812
      3 C                    -0.401641
      4 H                     0.254402
      5 O                     0.139961
      6 C                    -1.084656
      7 H                     0.194324
      8 H                     0.099597
      9 C                     0.621359
     10 H                     0.174831
     11 C                    -0.702384
     12 H                     0.134198
     13 H                     0.150524
     14 H                     0.140797
     15 C                    -0.648273
     16 H                     0.172064
     17 H                     0.145145
     18 C                    -0.382714
     19 H                     0.168937
     20 H                     0.152838
     21 C                     0.502372
     22 H                     0.192247
     23 C                    -0.635237
     24 H                     0.153388
     25 H                     0.126655
     26 H                     0.139882
     27 C                    -0.741098
     28 H                     0.187055
     29 H                     0.139032
     30 H                     0.149118
     31 C                    -0.249878
     32 H                     0.259040
     33 O                     0.057528
     34 C                    -0.118708
     35 H                     0.248094
     36 C                    -0.512465
     37 H                     0.247908
     38 O                    -0.182978
     39 H                     0.276848
     40 C                    -0.428224
     41 H                     0.263377
     42 O                    -0.202045
     43 H                     0.269796
     44 C                    -0.170110
     45 H                     0.289161
     46 O                    -0.222792
     47 H                     0.285452
     48 C                    -0.032515
     49 O                    -0.253735
     50 O                    -0.129425
     51 H                     0.293708
  ----------------------------------------
  Sum of atomic charges =     0.000000

 -----------------------------------------------------------------
                    Cartesian Multipole Moments
 -----------------------------------------------------------------
    Charge (ESU x 10^10)
                 0.0000
    Dipole Moment (Debye)
         X       0.6647      Y       4.9695      Z      -1.0745
       Tot       5.1276
    Quadrupole Moments (Debye-Ang)
        XX    -132.8995     XY      -9.3219     YY    -156.5587
        XZ       5.3637     YZ       6.1376     ZZ    -143.0286
    Octopole Moments (Debye-Ang^2)
       XXX     -96.9057    XXY      32.5276    XYY       6.7031
       YYY      53.1251    XXZ      -8.9025    XYZ     -23.3793
       YYZ     -34.5416    XZZ      -8.4252    YZZ      20.5166
       ZZZ      -7.3510
    Hexadecapole Moments (Debye-Ang^3)
      XXXX   -7398.0967   XXXY    -116.5043   XXYY   -1798.0635
      XYYY    -125.7878   YYYY   -2756.3210   XXXZ      73.8979
      XXYZ      12.1991   XYYZ      76.3866   YYYZ     -19.7138
      XXZZ   -1618.8048   XYZZ     -26.8077   YYZZ    -716.4771
      XZZZ      31.1278   YZZZ     -67.4049   ZZZZ   -1602.4054
 -----------------------------------------------------------------
 Calculating analytic gradient of the SCF energy
 Gradient of SCF Energy
            1           2           3           4           5           6
    1   0.0000420  -0.0000186  -0.0000058   0.0001068   0.0000404  -0.0001355
    2  -0.0001591  -0.0000255  -0.0000363   0.0000418   0.0003372   0.0000269
    3  -0.0000211   0.0000385  -0.0000347   0.0000845   0.0000351  -0.0000669
            7           8           9          10          11          12
    1   0.0000176  -0.0000887   0.0000301  -0.0000070  -0.0000091  -0.0000098
    2   0.0000323   0.0000253  -0.0000235   0.0000059  -0.0000158   0.0000079
    3  -0.0000297  -0.0000199   0.0000287   0.0000055  -0.0000134  -0.0000363
           13          14          15          16          17          18
    1   0.0000023   0.0000099  -0.0000121  -0.0000272   0.0000015   0.0000892
    2   0.0000077   0.0000235  -0.0000234   0.0000515  -0.0000151  -0.0000091
    3  -0.0000105  -0.0000163   0.0000071   0.0000190  -0.0000479  -0.0000280
           19          20          21          22          23          24
    1   0.0000347  -0.0000127  -0.0000204   0.0000500  -0.0000159   0.0000092
    2   0.0000089   0.0000437  -0.0000386  -0.0000242  -0.0000024  -0.0000198
    3   0.0000482  -0.0000092   0.0000934   0.0000032   0.0000092  -0.0000116
           25          26          27          28          29          30
    1   0.0000418   0.0000010  -0.0000445   0.0000502   0.0000141   0.0000026
    2   0.0000028  -0.0000022  -0.0000136  -0.0000904  -0.0000049  -0.0000060
    3  -0.0000472  -0.0000321   0.0000957  -0.0001059  -0.0000222   0.0000260
           31          32          33          34          35          36
    1   0.0000946  -0.0000062  -0.0001328  -0.0000939   0.0000057  -0.0000343
    2  -0.0000276   0.0000360   0.0000261  -0.0001497  -0.0000558  -0.0000603
    3  -0.0001416  -0.0000120   0.0000381  -0.0002441   0.0000418   0.0001156
           37          38          39          40          41          42
    1   0.0000246   0.0000167   0.0000114  -0.0000141  -0.0000299   0.0000147
    2  -0.0000212  -0.0000230   0.0000125   0.0000019  -0.0000192  -0.0000101
    3  -0.0000044  -0.0000115  -0.0000261   0.0000178  -0.0000243   0.0000060
           43          44          45          46          47          48
    1  -0.0000238   0.0000491   0.0000151  -0.0000550  -0.0000066   0.0001450
    2   0.0000100   0.0000659   0.0000243   0.0000053  -0.0000037   0.0003003
    3  -0.0000255  -0.0000235  -0.0000157  -0.0000375   0.0000014   0.0009683
           49          50          51
    1  -0.0000347  -0.0000486  -0.0000331
    2  -0.0000995  -0.0001760   0.0000580
    3  -0.0003614  -0.0002340   0.0000312
 Max gradient component =       9.683E-04
 RMS gradient           =       1.071E-04
 Gradient time:  CPU 499.30 s  wall 84.36 s
 Geometry Optimization Parameters
   NAtoms,    NIC,     NZ,  NCons,   NDum,   NFix, NCnnct, MaxDiis
       51     408       0       0       0       0       0       0

 Cartesian Hessian Update
 Hessian Updated using BFGS Update


** GEOMETRY OPTIMIZATION IN DELOCALIZED INTERNAL COORDINATES **
   Searching for a Minimum

   Optimization Cycle:   6

                       Coordinates (Angstroms)
     ATOM                X               Y               Z
      1  C         2.7248760536   -0.4686741205   -0.7821703808
      2  H         3.0362148210    0.2530060752   -1.5524809151
      3  C         1.6864609132    0.2579178016    0.0852004088
      4  H         1.3006054088   -0.4298271327    0.8445156475
      5  O         0.5755843196    0.6401783973   -0.7750183827
      6  C         2.2691243764    1.5064334839    0.7528950611
      7  H         2.5409490627    2.2227288473   -0.0329265512
      8  H         1.5059834440    1.9913150710    1.3718389862
      9  C         3.5073575811    1.1932832532    1.6080346743
     10  H         3.1978143600    0.5125641687    2.4139280185
     11  C         4.0758983332    2.4623863728    2.2510101470
     12  H         3.3352154545    2.9529664605    2.8899371588
     13  H         4.9505686644    2.2364603156    2.8681216889
     14  H         4.3844188640    3.1822635103    1.4852773147
     15  C         4.5505499448    0.4609294816    0.7523383953
     16  H         5.4096735178    0.1810499655    1.3719338638
     17  H         4.9300532423    1.1507889867   -0.0137312191
     18  C         3.9643757697   -0.7858143075    0.0788668215
     19  H         4.7286205248   -1.2600147982   -0.5425754855
     20  H         3.6982191892   -1.5165606627    0.8509282358
     21  C         2.1456209539   -1.6960276859   -1.5387216600
     22  H         1.2503275166   -1.3315414579   -2.0511734066
     23  C         3.1145187187   -2.1955369465   -2.6220298383
     24  H         2.6340406736   -2.9638073411   -3.2345567207
     25  H         3.4278730939   -1.3860374049   -3.2895068766
     26  H         4.0156809657   -2.6436298957   -2.1921252591
     27  C         1.7073350071   -2.8554709430   -0.6301349377
     28  H         0.9260831958   -2.5638091048    0.0748132111
     29  H         2.5470580166   -3.2735509563   -0.0657762320
     30  H         1.2953031719   -3.6656203433   -1.2389700370
     31  C        -0.6555449688    0.7679772623   -0.1641788243
     32  H        -0.5934726729    1.3626985574    0.7632966214
     33  O        -1.1579759574   -0.5323180857    0.1614217050
     34  C        -2.3958744938   -0.4895876240    0.8389155267
     35  H        -2.3229388509    0.1371311223    1.7443817825
     36  C        -1.6044987894    1.4362710203   -1.1617734933
     37  H        -1.6218106560    0.8187202398   -2.0684129951
     38  O        -1.2166579787    2.7698045020   -1.4651902966
     39  H        -0.3276329930    2.7401470651   -1.8374156168
     40  C        -3.0008253559    1.5071387488   -0.5579854708
     41  H        -2.9672334355    2.1811059813    0.3102836804
     42  O        -3.9770397963    1.9688970266   -1.4854944819
     43  H        -3.6826899721    2.8200136999   -1.8306152431
     44  C        -3.4615869375    0.1338218511   -0.0844391235
     45  H        -3.6104962715   -0.5149513127   -0.9561476050
     46  O        -4.6839984654    0.2471334633    0.6532442246
     47  H        -5.3355114288    0.6926639010    0.0972871080
     48  C        -2.7195988056   -1.9165395322    1.3317071297
     49  O        -1.8978955029   -2.7840215227    1.3991236139
     50  O        -3.9900920243   -2.1048590331    1.7324306707
     51  H        -4.5361783474   -1.3189624223    1.5315820761
   Point Group: c1    Number of degrees of freedom:   147


   Energy is  -1153.487718428

 Hessian Updated using BFGS Update

140 Hessian modes will be used to form the next step
  Hessian Eigenvalues:
     0.002093    0.003794    0.003963    0.004772    0.004901    0.005808
     0.006446    0.006696    0.007494    0.008209    0.008555    0.011411
     0.012499    0.012653    0.015160    0.017894    0.019426    0.020213
     0.023695    0.030940    0.032036    0.033371    0.034443    0.037587
     0.038472    0.042578    0.043665    0.045155    0.046412    0.047225
     0.048542    0.048980    0.049333    0.049689    0.050232    0.050848
     0.051465    0.053273    0.053532    0.053875    0.055419    0.055765
     0.055956    0.056103    0.056539    0.056749    0.058341    0.058771
     0.060681    0.061744    0.063826    0.066576    0.066897    0.069489
     0.071885    0.076415    0.082905    0.082983    0.083508    0.084724
     0.091202    0.091770    0.098470    0.112516    0.121880    0.124587
     0.143811    0.148532    0.156835    0.158945    0.159745    0.159937
     0.160089    0.160727    0.161176    0.165627    0.170057    0.170675
     0.172684    0.176454    0.177458    0.190340    0.196730    0.198303
     0.209754    0.249623    0.253710    0.263067    0.267044    0.271403
     0.273057    0.277507    0.279535    0.283185    0.286790    0.288099
     0.288796    0.288968    0.291047    0.292112    0.292291    0.292543
     0.332485    0.332617    0.336712    0.337068    0.337453    0.338050
     0.339229    0.339589    0.340186    0.340837    0.341414    0.341605
     0.341717    0.342149    0.342530    0.342737    0.342960    0.343334
     0.343397    0.343443    0.343466    0.343596    0.344422    0.345217
     0.369959    0.373671    0.391393    0.408909    0.419361    0.419968
     0.421325    0.490805    0.523570    0.543963    0.544800    0.545694
     0.560050    1.064265

 Minimum Search - Taking Simple RFO Step
 Searching for Lamda that Minimizes Along All modes
 Value Taken    Lamda =  -0.00003137
 Step Taken.  Stepsize is  0.080831

                             Maximum     Tolerance    Cnvgd?
         Gradient           0.000576      0.000300      NO
         Displacement       0.034689      0.001200      NO
         Energy change     -0.000023      0.000001      NO


 New Cartesian Coordinates Obtained by Inverse Iteration

 Displacement from previous Coordinates is:  0.406285
 ----------------------------------------------------------------
             Standard Nuclear Orientation (Angstroms)
    I     Atom           X                Y                Z
 ----------------------------------------------------------------
    1      C       2.7213513310    -0.4603518404    -0.7825379352
    2      H       3.0306100084     0.2580615861    -1.5569692222
    3      C       1.6901295274     0.2699529724     0.0891675144
    4      H       1.3034279366    -0.4171319185     0.8486337805
    5      O       0.5786517640     0.6537113589    -0.7690893581
    6      C       2.2806410056     1.5157612263     0.7555015454
    7      H       2.5496452853     2.2323222121    -0.0308978517
    8      H       1.5229807170     2.0019752782     1.3798629598
    9      C       3.5228473013     1.1987552349     1.6031975424
   10      H       3.2164772296     0.5179669542     2.4101930649
   11      C       4.0984716740     2.4657938637     2.2440065281
   12      H       3.3630252796     2.9578427086     2.8879175557
   13      H       4.9759935282     2.2370159133     2.8559799228
   14      H       4.4044720495     3.1854971386     1.4772014614
   15      C       4.5591110783     0.4643268876     0.7407229225
   16      H       5.4214756319     0.1810537962     1.3543215584
   17      H       4.9355004655     1.1541976398    -0.0267344649
   18      C       3.9649589214    -0.7805259332     0.0707591217
   19      H       4.7234799750    -1.2562826881    -0.5564869276
   20      H       3.7028970373    -1.5112759348     0.8442770815
   21      C       2.1308002753    -1.6873194344    -1.5302530139
   22      H       1.2456559884    -1.3154404425    -2.0550626477
   23      C       3.1017754477    -2.2158978031    -2.5973190743
   24      H       2.6159869220    -2.9865278867    -3.2025303525
   25      H       3.4316215581    -1.4205007086    -3.2735267358
   26      H       3.9928810229    -2.6696182057    -2.1525944802
   27      C       1.6654589901    -2.8273606830    -0.6108070510
   28      H       0.8831468830    -2.5131027065     0.0835341340
   29      H       2.4927687495    -3.2521301039    -0.0331543692
   30      H       1.2450404520    -3.6383128463    -1.2128187686
   31      C      -0.6541151513     0.7709718287    -0.1598932323
   32      H      -0.5970729712     1.3562352863     0.7738560904
   33      O      -1.1503512616    -0.5350193974     0.1507612489
   34      C      -2.3904886579    -0.5052741745     0.8245441516
   35      H      -2.3241221702     0.1130774868     1.7361318218
   36      C      -1.6031786419     1.4448721680    -1.1541487570
   37      H      -1.6145863759     0.8367839657    -2.0671613404
   38      O      -1.2211606111     2.7834496818    -1.4420646556
   39      H      -0.3304037599     2.7618944404    -1.8106161149
   40      C      -3.0017742318     1.5021624054    -0.5542477172
   41      H      -2.9738443674     2.1676380658     0.3207948151
   42      O      -3.9774091908     1.9683976959    -1.4801057945
   43      H      -3.6854882287     2.8240076870    -1.8159123973
   44      C      -3.4567776567     0.1217848261    -0.0957100639
   45      H      -3.6003823047    -0.5194662970    -0.9738384893
   46      O      -4.6814327851     0.2220136161     0.6401061573
   47      H      -5.3340833041     0.6690531167     0.0866808516
   48      C      -2.7076612683    -1.9387055125     1.3025028675
   49      O      -1.8781285480    -2.7978316694     1.3798582172
   50      O      -3.9803816563    -2.1393667152     1.6899058459
   51      H      -4.5315894376    -1.3585001409     1.4838247741
 ----------------------------------------------------------------
 Molecular Point Group                 C1    NOp =  1
 Largest Abelian Subgroup              C1    NOp =  1
 Nuclear Repulsion Energy =  2217.3413353439 hartrees
 There are       90 alpha and       90 beta electrons
 Applying Cartesian multipole field
    Component          Value
    ---------          -----
     (2,0,0)        1.00000E-12
     (0,2,0)        2.00000E-11
     (0,0,2)       -3.00000E-11
 Nucleus-field energy     =     0.0000000113 hartrees
 Requested basis set is 6-311++G(d,p)
 There are 278 shells and 702 basis functions
 A cutoff of  1.0D-11 yielded  28284 shell pairs
 There are    175902 function pairs (    186052 Cartesian)
 Smallest overlap matrix eigenvalue = 9.04E-07

 Q-Chem warning in module stvman/mkSTV.C, line 306:

 Overlap eigenvalue is smaller than square root of threshold
 Use THRESH >= 12 to get rid of this warning

 Linear dependence detected in AO basis
 Tighter screening thresholds may be required for diffuse basis sets
 Use S2THRESH > 14 and THRESH = 14 in case of SCF convergence issues
 Number of orthogonalized atomic orbitals = 701
 Maximum deviation from orthogonality = 1.738E-10
 Guess MOs from SCF MO coefficient file

 -----------------------------------------------------------------------
  General SCF calculation program by
  Eric Jon Sundstrom, Paul Horn, Yuezhi Mao, Dmitri Zuev, Alec White,
  David Stuck, Shaama M.S., Shane Yost, Joonho Lee, David Small,
  Daniel Levine, Susi Lehtola, Hugh Burton, Evgeny Epifanovsky
 -----------------------------------------------------------------------
 Exchange:     0.2000 Hartree-Fock + 0.0800 Slater + 0.7200 B88
 Correlation:  0.1900 VWN1RPA + 0.8100 LYP
 Using SG-1 standard quadrature grid
 using 6 threads for integral computing
 -------------------------------------------------------
 OpenMP Integral computing Module                
 Release: version 2.0, May 2017, Q-Chem Inc. Pleasanton 
 -------------------------------------------------------
 -------------------------------------------------------
 OpenMP BLAS3 based DFT computing Module                
 Release: version 1.0, May 2013, Q-Chem Inc. Pittsburgh 
 -------------------------------------------------------
 A restricted SCF calculation will be
 performed using DIIS
 SCF converges when DIIS error is below 1.0e-08
 ---------------------------------------
  Cycle       Energy         DIIS error
 ---------------------------------------
    1   -1153.4860581573      1.48e-04  
    2   -1153.4876846717      1.90e-05  
    3   -1153.4876701265      2.91e-05  
    4   -1153.4877059193      6.12e-06  
    5   -1153.4877071988      3.07e-06  
    6   -1153.4877075975      7.50e-07  
    7   -1153.4877076218      2.30e-07  
    8   -1153.4877076241      5.32e-08  
    9   -1153.4877076244      2.11e-08  
   10   -1153.4877076244      7.43e-09  Convergence criterion met
 ---------------------------------------
 SCF time:   CPU 1802.05s  wall 317.00s 
 SCF   energy in the final basis set =    -1153.4877076244
 Total energy in the final basis set =    -1153.4877076244

 --------------------------------------------------------------

                    Orbital Energies (a.u.)
 --------------------------------------------------------------

 Alpha MOs
 -- Occupied --
-19.173 -19.166 -19.159 -19.156 -19.155 -19.152 -19.114 -10.312
-10.296 -10.268 -10.265 -10.256 -10.250 -10.230 -10.182 -10.175
-10.175 -10.169 -10.167 -10.166 -10.165 -10.153 -10.142  -1.116
 -1.101  -1.080  -1.064  -1.049  -1.042  -1.027  -0.852  -0.819
 -0.804  -0.794  -0.750  -0.748  -0.695  -0.684  -0.675  -0.669
 -0.632  -0.621  -0.617  -0.610  -0.580  -0.576  -0.567  -0.554
 -0.546  -0.532  -0.527  -0.517  -0.490  -0.488  -0.475  -0.468
 -0.457  -0.455  -0.454  -0.446  -0.443  -0.431  -0.425  -0.416
 -0.414  -0.405  -0.402  -0.401  -0.393  -0.389  -0.382  -0.379
 -0.372  -0.368  -0.361  -0.350  -0.348  -0.345  -0.334  -0.329
 -0.328  -0.326  -0.321  -0.316  -0.314  -0.313  -0.303  -0.291
 -0.285  -0.283
 -- Virtual --
 -0.023  -0.018  -0.013  -0.006  -0.005   0.004   0.005   0.007
  0.017   0.023   0.025   0.027   0.029   0.034   0.041   0.043
  0.047   0.047   0.053   0.055   0.056   0.061   0.066   0.067
  0.071   0.075   0.078   0.079   0.083   0.086   0.089   0.093
  0.098   0.100   0.100   0.103   0.104   0.106   0.108   0.110
  0.113   0.117   0.121   0.122   0.125   0.126   0.130   0.130
  0.131   0.132   0.134   0.138   0.139   0.141   0.143   0.144
  0.146   0.148   0.149   0.152   0.153   0.156   0.158   0.162
  0.164   0.165   0.167   0.168   0.172   0.176   0.177   0.179
  0.182   0.184   0.184   0.186   0.187   0.191   0.195   0.199
  0.201   0.203   0.204   0.206   0.209   0.211   0.214   0.217
  0.220   0.221   0.222   0.227   0.227   0.228   0.232   0.236
  0.238   0.238   0.243   0.247   0.250   0.252   0.253   0.256
  0.258   0.264   0.265   0.271   0.272   0.274   0.277   0.282
  0.283   0.284   0.287   0.289   0.296   0.300   0.301   0.307
  0.309   0.311   0.313   0.314   0.317   0.320   0.324   0.325
  0.326   0.328   0.330   0.334   0.334   0.336   0.342   0.344
  0.346   0.349   0.354   0.357   0.363   0.365   0.366   0.371
  0.373   0.374   0.376   0.381   0.387   0.390   0.394   0.400
  0.402   0.404   0.408   0.411   0.414   0.421   0.422   0.427
  0.435   0.446   0.450   0.456   0.457   0.460   0.472   0.474
  0.481   0.490   0.493   0.501   0.507   0.508   0.515   0.520
  0.529   0.536   0.537   0.551   0.554   0.563   0.568   0.571
  0.578   0.582   0.589   0.595   0.595   0.600   0.604   0.612
  0.615   0.626   0.630   0.636   0.643   0.644   0.651   0.656
  0.662   0.665   0.673   0.674   0.677   0.682   0.689   0.690
  0.695   0.702   0.708   0.712   0.719   0.723   0.726   0.732
  0.739   0.744   0.750   0.757   0.761   0.768   0.770   0.772
  0.777   0.778   0.783   0.790   0.794   0.795   0.799   0.803
  0.807   0.811   0.815   0.820   0.830   0.841   0.849   0.852
  0.858   0.862   0.884   0.888   0.907   0.922   0.934   0.945
  0.952   0.966   0.982   0.986   0.989   1.013   1.025   1.031
  1.042   1.048   1.067   1.076   1.083   1.093   1.102   1.105
  1.117   1.126   1.132   1.138   1.148   1.153   1.162   1.165
  1.176   1.180   1.180   1.188   1.197   1.200   1.208   1.217
  1.233   1.235   1.244   1.250   1.257   1.265   1.270   1.272
  1.288   1.300   1.305   1.312   1.330   1.346   1.350   1.359
  1.365   1.379   1.391   1.408   1.424   1.432   1.444   1.448
  1.454   1.463   1.476   1.480   1.484   1.490   1.494   1.509
  1.512   1.518   1.526   1.541   1.545   1.549   1.559   1.562
  1.570   1.574   1.577   1.582   1.587   1.593   1.595   1.601
  1.606   1.612   1.614   1.617   1.624   1.627   1.631   1.638
  1.644   1.647   1.651   1.656   1.657   1.665   1.671   1.679
  1.689   1.691   1.700   1.704   1.708   1.710   1.715   1.729
  1.731   1.740   1.749   1.762   1.770   1.776   1.784   1.785
  1.796   1.798   1.806   1.814   1.821   1.826   1.830   1.844
  1.850   1.858   1.866   1.873   1.876   1.886   1.897   1.907
  1.915   1.923   1.928   1.939   1.957   1.969   1.981   1.987
  2.007   2.014   2.024   2.051   2.054   2.065   2.066   2.070
  2.080   2.088   2.090   2.098   2.113   2.129   2.135   2.139
  2.142   2.156   2.172   2.176   2.182   2.191   2.198   2.199
  2.213   2.225   2.240   2.242   2.259   2.262   2.282   2.288
  2.303   2.307   2.323   2.339   2.363   2.372   2.381   2.392
  2.399   2.408   2.431   2.439   2.444   2.483   2.485   2.501
  2.507   2.528   2.537   2.540   2.541   2.550   2.559   2.567
  2.572   2.577   2.587   2.593   2.608   2.614   2.619   2.623
  2.635   2.645   2.650   2.664   2.668   2.681   2.684   2.692
  2.695   2.713   2.728   2.742   2.757   2.772   2.773   2.783
  2.800   2.801   2.809   2.815   2.823   2.830   2.849   2.863
  2.867   2.874   2.886   2.892   2.902   2.915   2.922   2.932
  2.937   2.947   2.961   2.967   2.972   2.975   2.985   3.005
  3.015   3.021   3.040   3.050   3.058   3.064   3.070   3.084
  3.094   3.099   3.103   3.112   3.124   3.133   3.140   3.147
  3.178   3.189   3.195   3.201   3.208   3.222   3.231   3.255
  3.268   3.283   3.299   3.302   3.310   3.315   3.336   3.368
  3.378   3.409   3.438   3.445   3.470   3.501   3.527   3.539
  3.552   3.588   3.685   3.777   3.789   3.797   3.814   3.824
  3.844   3.851   3.853   3.862   3.870   3.877   3.892   3.899
  3.903   3.930   3.960   3.965   3.983   4.016   4.035   4.041
  4.073   4.117   4.132   4.167   4.168   4.194   4.223   4.269
  4.278   4.302   4.317   4.320   4.338   4.368   4.410   5.003
  5.070   5.077   5.106   5.111   5.175   5.196   5.218   5.382
  5.392   5.407   5.435   5.441   5.464   5.584   5.607   5.636
  5.690   5.731   5.833   5.930  23.743  23.768  23.798  23.813
 23.831  23.840  23.860  23.866  23.888  23.892  23.936  23.958
 23.972  23.987  23.998  24.031  49.869  49.901  49.942  49.955
 49.971  49.999  50.038
 --------------------------------------------------------------

          Ground-State Mulliken Net Atomic Charges

     Atom                 Charge (a.u.)
  ----------------------------------------
      1 C                     0.255695
      2 H                     0.210109
      3 C                    -0.387026
      4 H                     0.248456
      5 O                     0.140442
      6 C                    -1.094831
      7 H                     0.194036
      8 H                     0.102209
      9 C                     0.626037
     10 H                     0.174614
     11 C                    -0.703938
     12 H                     0.134245
     13 H                     0.150607
     14 H                     0.140614
     15 C                    -0.643361
     16 H                     0.172139
     17 H                     0.145462
     18 C                    -0.378792
     19 H                     0.166767
     20 H                     0.153814
     21 C                     0.501786
     22 H                     0.191255
     23 C                    -0.631932
     24 H                     0.152623
     25 H                     0.127470
     26 H                     0.141066
     27 C                    -0.746626
     28 H                     0.190647
     29 H                     0.137290
     30 H                     0.149829
     31 C                    -0.266233
     32 H                     0.258721
     33 O                     0.057266
     34 C                    -0.113145
     35 H                     0.249133
     36 C                    -0.507350
     37 H                     0.248537
     38 O                    -0.182692
     39 H                     0.276876
     40 C                    -0.430071
     41 H                     0.263372
     42 O                    -0.201864
     43 H                     0.269769
     44 C                    -0.171439
     45 H                     0.289314
     46 O                    -0.222727
     47 H                     0.285493
     48 C                    -0.033389
     49 O                    -0.253716
     50 O                    -0.130919
     51 H                     0.294356
  ----------------------------------------
  Sum of atomic charges =     0.000000

 -----------------------------------------------------------------
                    Cartesian Multipole Moments
 -----------------------------------------------------------------
    Charge (ESU x 10^10)
                 0.0000
    Dipole Moment (Debye)
         X       0.6167      Y       4.9792      Z      -1.0606
       Tot       5.1281
    Quadrupole Moments (Debye-Ang)
        XX    -132.7989     XY      -9.1356     YY    -156.6954
        XZ       5.3754     YZ       6.0507     ZZ    -143.0066
    Octopole Moments (Debye-Ang^2)
       XXX     -98.2647    XXY      32.1654    XYY       6.5695
       YYY      54.6239    XXZ      -8.6547    XYZ     -23.2074
       YYZ     -34.1928    XZZ      -8.8491    YZZ      20.3317
       ZZZ      -6.0448
    Hexadecapole Moments (Debye-Ang^3)
      XXXX   -7390.9865   XXXY    -127.0371   XXYY   -1799.8551
      XYYY    -140.8308   YYYY   -2771.4616   XXXZ      63.3767
      XXYZ      11.2700   XYYZ      72.0810   YYYZ     -20.4650
      XXZZ   -1613.0204   XYZZ     -30.0120   YYZZ    -713.6949
      XZZZ      18.1812   YZZZ     -68.0099   ZZZZ   -1576.4721
 -----------------------------------------------------------------
 Calculating analytic gradient of the SCF energy
 Gradient of SCF Energy
            1           2           3           4           5           6
    1   0.0000010   0.0000151  -0.0001924  -0.0001023   0.0000342   0.0002609
    2   0.0001111   0.0000431  -0.0000121  -0.0001154  -0.0003805  -0.0000641
    3  -0.0000129  -0.0000524   0.0000278  -0.0000864  -0.0000285   0.0000600
            7           8           9          10          11          12
    1  -0.0000102   0.0001210  -0.0001793   0.0000393   0.0000301   0.0000063
    2  -0.0000218  -0.0000278   0.0001278  -0.0000029  -0.0000156   0.0000292
    3   0.0000152  -0.0000074   0.0000060  -0.0000223  -0.0000863   0.0000149
           13          14          15          16          17          18
    1  -0.0000231   0.0000108   0.0001183   0.0000279  -0.0000253  -0.0001988
    2   0.0000301  -0.0000051   0.0000280  -0.0000530   0.0000360   0.0001159
    3   0.0000211   0.0000099  -0.0001055  -0.0000260   0.0000685   0.0000804
           19          20          21          22          23          24
    1   0.0000102   0.0000514   0.0000316  -0.0000372   0.0000516   0.0000097
    2  -0.0000462   0.0000045   0.0001475  -0.0000137  -0.0000008  -0.0000143
    3  -0.0000853   0.0000312  -0.0001463   0.0000048  -0.0000415   0.0000549
           25          26          27          28          29          30
    1  -0.0000853   0.0000239   0.0001198  -0.0001393  -0.0000451  -0.0000398
    2  -0.0000480  -0.0000160  -0.0000222   0.0001997   0.0000193   0.0000190
    3   0.0001084   0.0001153  -0.0001091   0.0002464   0.0000211  -0.0000051
           31          32          33          34          35          36
    1  -0.0000975  -0.0000106   0.0000768   0.0001343  -0.0000333   0.0000372
    2  -0.0000258  -0.0000113  -0.0000259   0.0000626   0.0000322   0.0000509
    3   0.0001892  -0.0000009   0.0000021   0.0000554  -0.0000457  -0.0001536
           37          38          39          40          41          42
    1  -0.0000395   0.0000052  -0.0000262  -0.0000492   0.0000512  -0.0000063
    2   0.0000120   0.0000247  -0.0000292  -0.0000333   0.0000285   0.0000141
    3   0.0000069   0.0000144  -0.0000048  -0.0000335   0.0000004  -0.0000367
           43          44          45          46          47          48
    1   0.0000163  -0.0001284  -0.0000063   0.0000960  -0.0000157   0.0001847
    2  -0.0000482  -0.0001081  -0.0000493   0.0001370  -0.0000226  -0.0000956
    3   0.0000246   0.0000284   0.0000427   0.0000098   0.0000293  -0.0003568
           49          50          51
    1  -0.0000836  -0.0000363   0.0000460
    2   0.0000149   0.0002133  -0.0001927
    3   0.0001238   0.0002448  -0.0002108
 Max gradient component =       3.805E-04
 RMS gradient           =       9.256E-05
 Gradient time:  CPU 500.06 s  wall 84.47 s
 Geometry Optimization Parameters
   NAtoms,    NIC,     NZ,  NCons,   NDum,   NFix, NCnnct, MaxDiis
       51     408       0       0       0       0       0       0

 Cartesian Hessian Update
 Hessian Updated using BFGS Update


** GEOMETRY OPTIMIZATION IN DELOCALIZED INTERNAL COORDINATES **
   Searching for a Minimum

   Optimization Cycle:   7

                       Coordinates (Angstroms)
     ATOM                X               Y               Z
      1  C         2.7213513310   -0.4603518404   -0.7825379352
      2  H         3.0306100084    0.2580615861   -1.5569692222
      3  C         1.6901295274    0.2699529724    0.0891675144
      4  H         1.3034279366   -0.4171319185    0.8486337805
      5  O         0.5786517640    0.6537113589   -0.7690893581
      6  C         2.2806410056    1.5157612263    0.7555015454
      7  H         2.5496452853    2.2323222121   -0.0308978517
      8  H         1.5229807170    2.0019752782    1.3798629598
      9  C         3.5228473013    1.1987552349    1.6031975424
     10  H         3.2164772296    0.5179669542    2.4101930649
     11  C         4.0984716740    2.4657938637    2.2440065281
     12  H         3.3630252796    2.9578427086    2.8879175557
     13  H         4.9759935282    2.2370159133    2.8559799228
     14  H         4.4044720495    3.1854971386    1.4772014614
     15  C         4.5591110783    0.4643268876    0.7407229225
     16  H         5.4214756319    0.1810537962    1.3543215584
     17  H         4.9355004655    1.1541976398   -0.0267344649
     18  C         3.9649589214   -0.7805259332    0.0707591217
     19  H         4.7234799750   -1.2562826881   -0.5564869276
     20  H         3.7028970373   -1.5112759348    0.8442770815
     21  C         2.1308002753   -1.6873194344   -1.5302530139
     22  H         1.2456559884   -1.3154404425   -2.0550626477
     23  C         3.1017754477   -2.2158978031   -2.5973190743
     24  H         2.6159869220   -2.9865278867   -3.2025303525
     25  H         3.4316215581   -1.4205007086   -3.2735267358
     26  H         3.9928810229   -2.6696182057   -2.1525944802
     27  C         1.6654589901   -2.8273606830   -0.6108070510
     28  H         0.8831468830   -2.5131027065    0.0835341340
     29  H         2.4927687495   -3.2521301039   -0.0331543692
     30  H         1.2450404520   -3.6383128463   -1.2128187686
     31  C        -0.6541151513    0.7709718287   -0.1598932323
     32  H        -0.5970729712    1.3562352863    0.7738560904
     33  O        -1.1503512616   -0.5350193974    0.1507612489
     34  C        -2.3904886579   -0.5052741745    0.8245441516
     35  H        -2.3241221702    0.1130774868    1.7361318218
     36  C        -1.6031786419    1.4448721680   -1.1541487570
     37  H        -1.6145863759    0.8367839657   -2.0671613404
     38  O        -1.2211606111    2.7834496818   -1.4420646556
     39  H        -0.3304037599    2.7618944404   -1.8106161149
     40  C        -3.0017742318    1.5021624054   -0.5542477172
     41  H        -2.9738443674    2.1676380658    0.3207948151
     42  O        -3.9774091908    1.9683976959   -1.4801057945
     43  H        -3.6854882287    2.8240076870   -1.8159123973
     44  C        -3.4567776567    0.1217848261   -0.0957100639
     45  H        -3.6003823047   -0.5194662970   -0.9738384893
     46  O        -4.6814327851    0.2220136161    0.6401061573
     47  H        -5.3340833041    0.6690531167    0.0866808516
     48  C        -2.7076612683   -1.9387055125    1.3025028675
     49  O        -1.8781285480   -2.7978316694    1.3798582172
     50  O        -3.9803816563   -2.1393667152    1.6899058459
     51  H        -4.5315894376   -1.3585001409    1.4838247741
   Point Group: c1    Number of degrees of freedom:   147


   Energy is  -1153.487707624

 Hessian Updated using BFGS Update

141 Hessian modes will be used to form the next step
  Hessian Eigenvalues:
     0.003061    0.003818    0.004085    0.004790    0.005298    0.005819
     0.006442    0.006738    0.007491    0.008555    0.009814    0.011413
     0.012498    0.012652    0.015337    0.017907    0.019560    0.020268
     0.025376    0.031053    0.032051    0.033391    0.035295    0.037612
     0.038537    0.042617    0.043695    0.043754    0.046443    0.048178
     0.048542    0.048752    0.049332    0.049628    0.050308    0.050758
     0.050930    0.052919    0.053477    0.053882    0.055460    0.055768
     0.055956    0.056102    0.056525    0.056810    0.058306    0.058351
     0.060484    0.061741    0.064039    0.066557    0.067591    0.069464
     0.071979    0.077997    0.082905    0.083017    0.083516    0.084800
     0.091725    0.092460    0.101668    0.112953    0.123172    0.127417
     0.145138    0.149288    0.156881    0.159063    0.159813    0.159964
     0.160024    0.160684    0.160806    0.161322    0.165622    0.169780
     0.172456    0.172787    0.176484    0.184871    0.192214    0.197584
     0.200030    0.209939    0.249830    0.253815    0.263307    0.267344
     0.272980    0.274696    0.278932    0.279700    0.283207    0.286809
     0.288139    0.288887    0.290521    0.291231    0.292101    0.292305
     0.293830    0.332487    0.332614    0.336783    0.337073    0.337455
     0.338060    0.339227    0.339585    0.340183    0.340824    0.341537
     0.341619    0.341724    0.342238    0.342711    0.342848    0.342964
     0.343352    0.343394    0.343443    0.343468    0.343596    0.344480
     0.347751    0.370499    0.373239    0.391434    0.408927    0.419494
     0.420464    0.421449    0.491090    0.523894    0.543979    0.544821
     0.545703    0.560034    1.064327

 Minimum Search - Taking Simple RFO Step
 Searching for Lamda that Minimizes Along All modes
 Value Taken    Lamda =  -0.00003780
 Step Taken.  Stepsize is  0.061338

                             Maximum     Tolerance    Cnvgd?
         Gradient           0.001016      0.000300      NO
         Displacement       0.027054      0.001200      NO
         Energy change      0.000011      0.000001      NO


 New Cartesian Coordinates Obtained by Inverse Iteration

 Displacement from previous Coordinates is:  0.279114
 ----------------------------------------------------------------
             Standard Nuclear Orientation (Angstroms)
    I     Atom           X                Y                Z
 ----------------------------------------------------------------
    1      C       2.7229267492    -0.4656147343    -0.7813410944
    2      H       3.0331695003     0.2546371326    -1.5535501568
    3      C       1.6876044892     0.2625318987     0.0877736538
    4      H       1.3007457271    -0.4249281242     0.8468045722
    5      O       0.5769276147     0.6452087565    -0.7722935239
    6      C       2.2734986934     1.5097041990     0.7553985924
    7      H       2.5438738792     2.2264391319    -0.0304313282
    8      H       1.5127559761     1.9948276947     1.3769820382
    9      C       3.5135828235     1.1948352563     1.6071685310
   10      H       3.2054828153     0.5140449516     2.4135303219
   11      C       4.0850453319     2.4631260090     2.2492647612
   12      H       3.3470056801     2.9535991627     2.8913640608
   13      H       4.9617909805     2.2362502643     2.8630631946
   14      H       4.3911422519     3.1834214755     1.4829999643
   15      C       4.5537784692     0.4616864925     0.7484759865
   16      H       5.4143104343     0.1801829668     1.3654162733
   17      H       4.9320263744     1.1517106921    -0.0180138838
   18      C       3.9642837540    -0.7841356656     0.0761343664
   19      H       4.7259974004    -1.2585439862    -0.5481961731
   20      H       3.7001380558    -1.5153938257     0.8484557163
   21      C       2.1387781543    -1.6929997078    -1.5338732013
   22      H       1.2444694988    -1.3267187707    -2.0469013760
   23      C       3.1050713510    -2.2002580388    -2.6156602949
   24      H       2.6213734521    -2.9692845602    -3.2246374527
   25      H       3.4206003321    -1.3944865877    -3.2865366947
   26      H       4.0049368661    -2.6496794456    -2.1844664811
   27      C       1.6963895489    -2.8472375023    -0.6207495543
   28      H       0.9162012290    -2.5498330225     0.0830830668
   29      H       2.5344465486    -3.2660790570    -0.0543825976
   30      H       1.2815416301    -3.6583627279    -1.2263750165
   31      C      -0.6550694508     0.7694070658    -0.1627542697
   32      H      -0.5953368812     1.3607312183     0.7670103589
   33      O      -1.1549701858    -0.5330267036     0.1573589792
   34      C      -2.3940461482    -0.4948091326     0.8328473433
   35      H      -2.3240933387     0.1294914072     1.7401654793
   36      C      -1.6035672151     1.4394142138    -1.1599517115
   37      H      -1.6179944402     0.8251347736    -2.0688244180
   38      O      -1.2180362678     2.7748479292    -1.4576897979
   39      H      -0.3279613110     2.7482769192    -1.8275949539
   40      C      -3.0011403169     1.5050245213    -0.5584995815
   41      H      -2.9704093524     2.1761443878     0.3121125362
   42      O      -3.9767024087     1.9677813528    -1.4861941945
   43      H      -3.6831449338     2.8204259365    -1.8281494902
   44      C      -3.4595140834     0.1290358168    -0.0903759933
   45      H      -3.6055097083    -0.5173821380    -0.9643271096
   46      O      -4.6833512133     0.2369036591     0.6457336675
   47      H      -5.3350622982     0.6825428210     0.0900843936
   48      C      -2.7156097865    -1.9237668688     1.3210595153
   49      O      -1.8906050912    -2.7875587808     1.3951110602
   50      O      -3.9866074818    -2.1154239963     1.7185199227
   51      H      -4.5343122430    -1.3312107310     1.5156147130
 ----------------------------------------------------------------
 Molecular Point Group                 C1    NOp =  1
 Largest Abelian Subgroup              C1    NOp =  1
 Nuclear Repulsion Energy =  2216.3965078109 hartrees
 There are       90 alpha and       90 beta electrons
 Applying Cartesian multipole field
    Component          Value
    ---------          -----
     (2,0,0)        1.00000E-12
     (0,2,0)        2.00000E-11
     (0,0,2)       -3.00000E-11
 Nucleus-field energy     =     0.0000000107 hartrees
 Requested basis set is 6-311++G(d,p)
 There are 278 shells and 702 basis functions
 A cutoff of  1.0D-11 yielded  28273 shell pairs
 There are    175833 function pairs (    185983 Cartesian)
 Smallest overlap matrix eigenvalue = 9.04E-07

 Q-Chem warning in module stvman/mkSTV.C, line 306:

 Overlap eigenvalue is smaller than square root of threshold
 Use THRESH >= 12 to get rid of this warning

 Linear dependence detected in AO basis
 Tighter screening thresholds may be required for diffuse basis sets
 Use S2THRESH > 14 and THRESH = 14 in case of SCF convergence issues
 Number of orthogonalized atomic orbitals = 701
 Maximum deviation from orthogonality = 3.000E-10
 Guess MOs from SCF MO coefficient file

 -----------------------------------------------------------------------
  General SCF calculation program by
  Eric Jon Sundstrom, Paul Horn, Yuezhi Mao, Dmitri Zuev, Alec White,
  David Stuck, Shaama M.S., Shane Yost, Joonho Lee, David Small,
  Daniel Levine, Susi Lehtola, Hugh Burton, Evgeny Epifanovsky
 -----------------------------------------------------------------------
 Exchange:     0.2000 Hartree-Fock + 0.0800 Slater + 0.7200 B88
 Correlation:  0.1900 VWN1RPA + 0.8100 LYP
 Using SG-1 standard quadrature grid
 using 6 threads for integral computing
 -------------------------------------------------------
 OpenMP Integral computing Module                
 Release: version 2.0, May 2017, Q-Chem Inc. Pleasanton 
 -------------------------------------------------------
 -------------------------------------------------------
 OpenMP BLAS3 based DFT computing Module                
 Release: version 1.0, May 2013, Q-Chem Inc. Pittsburgh 
 -------------------------------------------------------
 A restricted SCF calculation will be
 performed using DIIS
 SCF converges when DIIS error is below 1.0e-08
 ---------------------------------------
  Cycle       Energy         DIIS error
 ---------------------------------------
    1   -1153.4869335028      1.03e-04  
    2   -1153.4877150079      1.23e-05  
    3   -1153.4877097002      1.87e-05  
    4   -1153.4877244611      4.01e-06  
    5   -1153.4877250046      2.04e-06  
    6   -1153.4877251804      4.93e-07  
    7   -1153.4877251912      1.52e-07  
    8   -1153.4877251921      3.51e-08  
    9   -1153.4877251921      1.45e-08  
   10   -1153.4877251922      5.40e-09  Convergence criterion met
 ---------------------------------------
 SCF time:   CPU 1798.74s  wall 317.00s 
 SCF   energy in the final basis set =    -1153.4877251922
 Total energy in the final basis set =    -1153.4877251922

 --------------------------------------------------------------

                    Orbital Energies (a.u.)
 --------------------------------------------------------------

 Alpha MOs
 -- Occupied --
-19.173 -19.166 -19.158 -19.156 -19.155 -19.152 -19.114 -10.312
-10.296 -10.268 -10.265 -10.256 -10.250 -10.230 -10.182 -10.175
-10.175 -10.169 -10.168 -10.166 -10.165 -10.153 -10.143  -1.115
 -1.101  -1.080  -1.064  -1.049  -1.042  -1.027  -0.852  -0.819
 -0.804  -0.794  -0.750  -0.748  -0.695  -0.684  -0.676  -0.669
 -0.632  -0.621  -0.617  -0.610  -0.580  -0.576  -0.567  -0.554
 -0.546  -0.532  -0.527  -0.517  -0.490  -0.488  -0.475  -0.468
 -0.457  -0.455  -0.455  -0.446  -0.443  -0.431  -0.425  -0.416
 -0.414  -0.405  -0.402  -0.401  -0.393  -0.389  -0.382  -0.379
 -0.372  -0.368  -0.361  -0.350  -0.348  -0.345  -0.334  -0.329
 -0.328  -0.326  -0.321  -0.316  -0.314  -0.313  -0.303  -0.291
 -0.285  -0.283
 -- Virtual --
 -0.023  -0.018  -0.013  -0.006  -0.004   0.004   0.005   0.007
  0.017   0.023   0.025   0.027   0.029   0.034   0.041   0.043
  0.047   0.047   0.053   0.055   0.056   0.061   0.066   0.067
  0.071   0.075   0.078   0.079   0.083   0.086   0.089   0.093
  0.098   0.100   0.100   0.103   0.103   0.106   0.108   0.110
  0.113   0.117   0.121   0.122   0.125   0.126   0.129   0.130
  0.131   0.132   0.134   0.137   0.139   0.141   0.142   0.144
  0.146   0.148   0.149   0.152   0.154   0.155   0.158   0.162
  0.164   0.165   0.167   0.168   0.172   0.176   0.177   0.179
  0.182   0.183   0.184   0.185   0.187   0.191   0.195   0.199
  0.200   0.202   0.204   0.206   0.208   0.210   0.214   0.217
  0.220   0.221   0.222   0.226   0.227   0.228   0.232   0.236
  0.238   0.238   0.243   0.247   0.249   0.252   0.254   0.256
  0.258   0.264   0.264   0.270   0.272   0.275   0.277   0.282
  0.283   0.283   0.287   0.289   0.295   0.300   0.301   0.307
  0.309   0.310   0.313   0.314   0.318   0.320   0.323   0.324
  0.326   0.328   0.330   0.333   0.334   0.336   0.342   0.345
  0.346   0.349   0.353   0.356   0.363   0.364   0.366   0.371
  0.373   0.374   0.376   0.381   0.387   0.389   0.393   0.400
  0.402   0.404   0.409   0.411   0.414   0.422   0.423   0.427
  0.435   0.445   0.449   0.455   0.457   0.460   0.473   0.474
  0.481   0.490   0.492   0.501   0.507   0.508   0.515   0.519
  0.529   0.535   0.537   0.551   0.554   0.563   0.568   0.570
  0.578   0.582   0.589   0.594   0.595   0.600   0.604   0.612
  0.614   0.626   0.630   0.636   0.642   0.644   0.651   0.655
  0.662   0.664   0.673   0.673   0.678   0.682   0.689   0.690
  0.695   0.702   0.708   0.712   0.718   0.722   0.726   0.732
  0.739   0.744   0.750   0.757   0.761   0.768   0.769   0.772
  0.776   0.779   0.783   0.790   0.794   0.795   0.798   0.803
  0.807   0.810   0.815   0.820   0.831   0.841   0.848   0.852
  0.857   0.861   0.882   0.889   0.907   0.922   0.934   0.946
  0.952   0.966   0.982   0.986   0.989   1.012   1.025   1.030
  1.042   1.048   1.067   1.076   1.083   1.093   1.102   1.104
  1.115   1.125   1.132   1.139   1.148   1.154   1.163   1.165
  1.176   1.180   1.181   1.188   1.196   1.201   1.207   1.217
  1.233   1.234   1.244   1.249   1.257   1.265   1.270   1.271
  1.288   1.299   1.305   1.312   1.330   1.346   1.350   1.359
  1.364   1.379   1.391   1.408   1.424   1.433   1.443   1.447
  1.454   1.463   1.476   1.480   1.483   1.491   1.494   1.508
  1.512   1.518   1.525   1.541   1.545   1.549   1.558   1.561
  1.571   1.575   1.577   1.582   1.586   1.594   1.595   1.600
  1.606   1.612   1.614   1.617   1.624   1.626   1.631   1.638
  1.644   1.647   1.650   1.656   1.657   1.664   1.670   1.679
  1.689   1.691   1.700   1.704   1.708   1.710   1.715   1.728
  1.731   1.740   1.749   1.762   1.770   1.777   1.783   1.785
  1.796   1.797   1.805   1.813   1.820   1.826   1.829   1.844
  1.850   1.857   1.866   1.872   1.875   1.886   1.897   1.907
  1.915   1.922   1.928   1.939   1.957   1.968   1.981   1.986
  2.007   2.014   2.024   2.051   2.054   2.064   2.065   2.069
  2.080   2.088   2.090   2.098   2.113   2.129   2.135   2.140
  2.141   2.156   2.173   2.176   2.183   2.191   2.198   2.198
  2.212   2.224   2.240   2.242   2.258   2.262   2.282   2.287
  2.303   2.307   2.323   2.338   2.362   2.372   2.379   2.391
  2.399   2.407   2.430   2.439   2.443   2.483   2.485   2.501
  2.507   2.528   2.537   2.539   2.541   2.550   2.558   2.566
  2.571   2.577   2.586   2.593   2.608   2.614   2.619   2.623
  2.635   2.645   2.649   2.664   2.667   2.679   2.683   2.693
  2.695   2.712   2.727   2.742   2.756   2.771   2.774   2.783
  2.799   2.800   2.808   2.815   2.823   2.830   2.850   2.862
  2.867   2.874   2.886   2.892   2.903   2.915   2.922   2.932
  2.937   2.947   2.961   2.968   2.972   2.975   2.985   3.005
  3.015   3.021   3.040   3.048   3.057   3.063   3.069   3.082
  3.094   3.099   3.104   3.111   3.123   3.132   3.139   3.147
  3.178   3.189   3.194   3.200   3.208   3.222   3.231   3.255
  3.267   3.282   3.299   3.302   3.310   3.314   3.336   3.367
  3.378   3.409   3.437   3.445   3.470   3.500   3.526   3.539
  3.552   3.588   3.685   3.777   3.788   3.797   3.813   3.824
  3.844   3.851   3.852   3.861   3.870   3.877   3.893   3.899
  3.903   3.931   3.958   3.964   3.983   4.015   4.035   4.041
  4.073   4.118   4.132   4.167   4.168   4.194   4.223   4.269
  4.278   4.302   4.318   4.319   4.338   4.367   4.410   5.003
  5.070   5.077   5.106   5.111   5.174   5.196   5.217   5.381
  5.392   5.407   5.435   5.441   5.463   5.583   5.607   5.636
  5.690   5.731   5.833   5.929  23.743  23.768  23.798  23.813
 23.830  23.840  23.860  23.865  23.887  23.892  23.937  23.958
 23.972  23.987  23.997  24.030  49.869  49.901  49.941  49.955
 49.971  49.999  50.038
 --------------------------------------------------------------

          Ground-State Mulliken Net Atomic Charges

     Atom                 Charge (a.u.)
  ----------------------------------------
      1 C                     0.255522
      2 H                     0.210690
      3 C                    -0.396260
      4 H                     0.252392
      5 O                     0.140121
      6 C                    -1.087293
      7 H                     0.194148
      8 H                     0.100600
      9 C                     0.622223
     10 H                     0.174786
     11 C                    -0.702767
     12 H                     0.134261
     13 H                     0.150572
     14 H                     0.140738
     15 C                    -0.647292
     16 H                     0.172056
     17 H                     0.145216
     18 C                    -0.380694
     19 H                     0.168381
     20 H                     0.152838
     21 C                     0.504158
     22 H                     0.192231
     23 C                    -0.634418
     24 H                     0.153205
     25 H                     0.126871
     26 H                     0.140158
     27 C                    -0.743184
     28 H                     0.187763
     29 H                     0.138590
     30 H                     0.149319
     31 C                    -0.255088
     32 H                     0.259119
     33 O                     0.057206
     34 C                    -0.118085
     35 H                     0.248613
     36 C                    -0.511281
     37 H                     0.248151
     38 O                    -0.182835
     39 H                     0.276860
     40 C                    -0.428529
     41 H                     0.263346
     42 O                    -0.201945
     43 H                     0.269785
     44 C                    -0.169840
     45 H                     0.289000
     46 O                    -0.222859
     47 H                     0.285487
     48 C                    -0.032261
     49 O                    -0.253831
     50 O                    -0.129976
     51 H                     0.294032
  ----------------------------------------
  Sum of atomic charges =     0.000000

 -----------------------------------------------------------------
                    Cartesian Multipole Moments
 -----------------------------------------------------------------
    Charge (ESU x 10^10)
                 0.0000
    Dipole Moment (Debye)
         X       0.6473      Y       4.9724      Z      -1.0743
       Tot       5.1281
    Quadrupole Moments (Debye-Ang)
        XX    -132.8651     XY      -9.2491     YY    -156.5921
        XZ       5.3840     YZ       6.1269     ZZ    -143.0408
    Octopole Moments (Debye-Ang^2)
       XXX     -97.3639    XXY      32.3751    XYY       6.6386
       YYY      53.5343    XXZ      -8.8350    XYZ     -23.3509
       YYZ     -34.4504    XZZ      -8.5682    YZZ      20.5190
       ZZZ      -6.8847
    Hexadecapole Moments (Debye-Ang^3)
      XXXX   -7394.7560   XXXY    -120.4713   XXYY   -1798.3656
      XYYY    -130.9448   YYYY   -2760.4774   XXXZ      69.1092
      XXYZ      12.1249   XYYZ      74.5113   YYYZ     -19.4709
      XXZZ   -1616.8003   XYZZ     -28.1398   YYZZ    -715.6665
      XZZZ      25.3890   YZZZ     -67.0714   ZZZZ   -1594.6204
 -----------------------------------------------------------------
 Calculating analytic gradient of the SCF energy
 Gradient of SCF Energy
            1           2           3           4           5           6
    1  -0.0000120   0.0000075  -0.0000221  -0.0000048  -0.0000045   0.0000497
    2  -0.0000000   0.0000043   0.0000309   0.0000026  -0.0000974  -0.0000034
    3  -0.0000039  -0.0000185  -0.0000108  -0.0000034   0.0000009   0.0000092
            7           8           9          10          11          12
    1  -0.0000056   0.0000100  -0.0000350   0.0000115   0.0000023  -0.0000016
    2  -0.0000007   0.0000029   0.0000548   0.0000055  -0.0000028   0.0000223
    3  -0.0000031  -0.0000097   0.0000020  -0.0000063  -0.0000260  -0.0000082
           13          14          15          16          17          18
    1  -0.0000057   0.0000030   0.0000190   0.0000034  -0.0000087  -0.0000287
    2   0.0000175   0.0000060   0.0000022   0.0000002   0.0000073   0.0000109
    3  -0.0000011  -0.0000084  -0.0000177  -0.0000077   0.0000044   0.0000139
           19          20          21          22          23          24
    1  -0.0000127   0.0000054   0.0000020  -0.0000186   0.0000043  -0.0000014
    2   0.0000155  -0.0000165  -0.0000098   0.0000086  -0.0000251  -0.0000068
    3   0.0000104   0.0000071   0.0000283   0.0000054   0.0000071   0.0000172
           25          26          27          28          29          30
    1  -0.0000041  -0.0000073  -0.0000008   0.0000163   0.0000130   0.0000054
    2  -0.0000074   0.0000053   0.0000202  -0.0000044   0.0000003  -0.0000080
    3   0.0000023   0.0000014   0.0000030   0.0000126   0.0000235   0.0000122
           31          32          33          34          35          36
    1  -0.0000134   0.0000014   0.0000179   0.0000211  -0.0000062   0.0000012
    2   0.0000081  -0.0000099  -0.0000022   0.0000178   0.0000032   0.0000004
    3   0.0000125  -0.0000021  -0.0000096   0.0000201  -0.0000017  -0.0000306
           37          38          39          40          41          42
    1  -0.0000056  -0.0000048  -0.0000078   0.0000072   0.0000020  -0.0000013
    2  -0.0000071   0.0000011  -0.0000145  -0.0000039  -0.0000003  -0.0000100
    3  -0.0000021  -0.0000047  -0.0000089  -0.0000061  -0.0000065  -0.0000126
           43          44          45          46          47          48
    1  -0.0000012  -0.0000144  -0.0000038   0.0000121   0.0000066   0.0000358
    2  -0.0000161   0.0000138  -0.0000077  -0.0000460  -0.0000075  -0.0000141
    3  -0.0000043  -0.0000048   0.0000020   0.0000199  -0.0000099  -0.0000449
           49          50          51
    1  -0.0000061  -0.0000329   0.0000127
    2   0.0000164   0.0000333   0.0000102
    3   0.0000274   0.0000103   0.0000207
 Max gradient component =       9.744E-05
 RMS gradient           =       1.678E-05
 Gradient time:  CPU 498.78 s  wall 84.27 s
 Geometry Optimization Parameters
   NAtoms,    NIC,     NZ,  NCons,   NDum,   NFix, NCnnct, MaxDiis
       51     408       0       0       0       0       0       0

 Cartesian Hessian Update
 Hessian Updated using BFGS Update


** GEOMETRY OPTIMIZATION IN DELOCALIZED INTERNAL COORDINATES **
   Searching for a Minimum

   Optimization Cycle:   8

                       Coordinates (Angstroms)
     ATOM                X               Y               Z
      1  C         2.7229267492   -0.4656147343   -0.7813410944
      2  H         3.0331695003    0.2546371326   -1.5535501568
      3  C         1.6876044892    0.2625318987    0.0877736538
      4  H         1.3007457271   -0.4249281242    0.8468045722
      5  O         0.5769276147    0.6452087565   -0.7722935239
      6  C         2.2734986934    1.5097041990    0.7553985924
      7  H         2.5438738792    2.2264391319   -0.0304313282
      8  H         1.5127559761    1.9948276947    1.3769820382
      9  C         3.5135828235    1.1948352563    1.6071685310
     10  H         3.2054828153    0.5140449516    2.4135303219
     11  C         4.0850453319    2.4631260090    2.2492647612
     12  H         3.3470056801    2.9535991627    2.8913640608
     13  H         4.9617909805    2.2362502643    2.8630631946
     14  H         4.3911422519    3.1834214755    1.4829999643
     15  C         4.5537784692    0.4616864925    0.7484759865
     16  H         5.4143104343    0.1801829668    1.3654162733
     17  H         4.9320263744    1.1517106921   -0.0180138838
     18  C         3.9642837540   -0.7841356656    0.0761343664
     19  H         4.7259974004   -1.2585439862   -0.5481961731
     20  H         3.7001380558   -1.5153938257    0.8484557163
     21  C         2.1387781543   -1.6929997078   -1.5338732013
     22  H         1.2444694988   -1.3267187707   -2.0469013760
     23  C         3.1050713510   -2.2002580388   -2.6156602949
     24  H         2.6213734521   -2.9692845602   -3.2246374527
     25  H         3.4206003321   -1.3944865877   -3.2865366947
     26  H         4.0049368661   -2.6496794456   -2.1844664811
     27  C         1.6963895489   -2.8472375023   -0.6207495543
     28  H         0.9162012290   -2.5498330225    0.0830830668
     29  H         2.5344465486   -3.2660790570   -0.0543825976
     30  H         1.2815416301   -3.6583627279   -1.2263750165
     31  C        -0.6550694508    0.7694070658   -0.1627542697
     32  H        -0.5953368812    1.3607312183    0.7670103589
     33  O        -1.1549701858   -0.5330267036    0.1573589792
     34  C        -2.3940461482   -0.4948091326    0.8328473433
     35  H        -2.3240933387    0.1294914072    1.7401654793
     36  C        -1.6035672151    1.4394142138   -1.1599517115
     37  H        -1.6179944402    0.8251347736   -2.0688244180
     38  O        -1.2180362678    2.7748479292   -1.4576897979
     39  H        -0.3279613110    2.7482769192   -1.8275949539
     40  C        -3.0011403169    1.5050245213   -0.5584995815
     41  H        -2.9704093524    2.1761443878    0.3121125362
     42  O        -3.9767024087    1.9677813528   -1.4861941945
     43  H        -3.6831449338    2.8204259365   -1.8281494902
     44  C        -3.4595140834    0.1290358168   -0.0903759933
     45  H        -3.6055097083   -0.5173821380   -0.9643271096
     46  O        -4.6833512133    0.2369036591    0.6457336675
     47  H        -5.3350622982    0.6825428210    0.0900843936
     48  C        -2.7156097865   -1.9237668688    1.3210595153
     49  O        -1.8906050912   -2.7875587808    1.3951110602
     50  O        -3.9866074818   -2.1154239963    1.7185199227
     51  H        -4.5343122430   -1.3312107310    1.5156147130
   Point Group: c1    Number of degrees of freedom:   147


   Energy is  -1153.487725192

 Hessian Updated using BFGS Update

142 Hessian modes will be used to form the next step
  Hessian Eigenvalues:
     0.003265    0.003870    0.004093    0.004798    0.005281    0.005888
     0.006451    0.006752    0.007493    0.008555    0.009895    0.011411
     0.012498    0.012652    0.015395    0.017882    0.019531    0.020272
     0.025802    0.031059    0.032057    0.033411    0.035115    0.037608
     0.038507    0.042669    0.043631    0.043781    0.046414    0.048150
     0.048557    0.048735    0.049336    0.049627    0.050319    0.050800
     0.051012    0.052960    0.053493    0.053886    0.055448    0.055762
     0.055963    0.056103    0.056505    0.056841    0.058306    0.058353
     0.060491    0.061741    0.064000    0.066555    0.067551    0.069466
     0.071981    0.077502    0.082905    0.083002    0.083514    0.084879
     0.091723    0.092417    0.100820    0.112887    0.122646    0.126396
     0.144640    0.148766    0.156940    0.159016    0.159792    0.159958
     0.159998    0.160019    0.160684    0.160901    0.161285    0.165622
     0.169747    0.171957    0.172715    0.176470    0.183156    0.191643
     0.197311    0.199160    0.210052    0.249923    0.253661    0.263109
     0.267358    0.272946    0.273893    0.278212    0.279545    0.283188
     0.286816    0.288112    0.288849    0.290087    0.291158    0.292103
     0.292306    0.292801    0.332484    0.332613    0.336722    0.337071
     0.337454    0.338053    0.339225    0.339584    0.340183    0.340820
     0.341494    0.341614    0.341722    0.342225    0.342721    0.342852
     0.342970    0.343330    0.343398    0.343444    0.343471    0.343594
     0.344507    0.347156    0.370584    0.373861    0.391197    0.408839
     0.419456    0.420361    0.421442    0.490858    0.523751    0.543970
     0.544809    0.545697    0.560058    1.064282

 Minimum Search - Taking Simple RFO Step
 Searching for Lamda that Minimizes Along All modes
 Value Taken    Lamda =  -0.00000120
 Step Taken.  Stepsize is  0.013353

                             Maximum     Tolerance    Cnvgd?
         Gradient           0.000114      0.000300     YES
         Displacement       0.004600      0.001200      NO
         Energy change     -0.000018      0.000001      NO


 New Cartesian Coordinates Obtained by Inverse Iteration

 Displacement from previous Coordinates is:  0.060474
 ----------------------------------------------------------------
             Standard Nuclear Orientation (Angstroms)
    I     Atom           X                Y                Z
 ----------------------------------------------------------------
    1      C       2.7238219864    -0.4658511859    -0.7824993285
    2      H       3.0348242564     0.2552293892    -1.5535605643
    3      C       1.6873349674     0.2614032304     0.0862135963
    4      H       1.3006392636    -0.4265061340     0.8449204940
    5      O       0.5765546449     0.6444386074    -0.7736902374
    6      C       2.2720248431     1.5086773358     0.7545398460
    7      H       2.5427995097     2.2256633308    -0.0309530483
    8      H       1.5104840678     1.9933602131     1.3755352091
    9      C       3.5116040033     1.1940668930     1.6072343347
   10      H       3.2029964381     0.5132088186     2.4133525837
   11      C       4.0820825296     2.4625697150     2.2498093738
   12      H       3.3435503228     2.9522849016     2.8918924250
   13      H       4.9589360853     2.2361210401     2.8636095320
   14      H       4.3877502667     3.1833106449     1.4837707333
   15      C       4.5527770813     0.4613364896     0.7494374539
   16      H       5.4127214436     0.1801093533     1.3673146506
   17      H       4.9316934811     1.1514485407    -0.0166745439
   18      C       3.9643329512    -0.7845225071     0.0762610968
   19      H       4.7268766821    -1.2589039128    -0.5471208118
   20      H       3.6991555205    -1.5156944514     0.8482784099
   21      C       2.1414726318    -1.6927533292    -1.5373761488
   22      H       1.2498996626    -1.3255508756    -2.0544081800
   23      C       3.1120154764    -2.2010758993    -2.6149087803
   24      H       2.6299246709    -2.9689445210    -3.2266432203
   25      H       3.4321886963    -1.3955131625    -3.2838468088
   26      H       4.0090521287    -2.6523480498    -2.1797138547
   27      C       1.6936577502    -2.8465716835    -0.6263190075
   28      H       0.9105679656    -2.5483372174     0.0739223522
   29      H       2.5286708391    -3.2663978805    -0.0562530490
   30      H       1.2806457653    -3.6571793360    -1.2338783304
   31      C      -0.6550697541     0.7694101806    -0.1634252868
   32      H      -0.5945518249     1.3619684539     0.7655157789
   33      O      -1.1552129159    -0.5324891006     0.1587547245
   34      C      -2.3937052520    -0.4933531244     0.8353538394
   35      H      -2.3226559160     0.1316968556     1.7420903630
   36      C      -1.6042989852     1.4382776610    -1.1605554079
   37      H      -1.6198085789     0.8226764049    -2.0685299920
   38      O      -1.2186138297     2.7731453210    -1.4606680604
   39      H      -0.3289467488     2.7458324047    -1.8315162194
   40      C      -3.0012286020     1.5052442256    -0.5577472329
   41      H      -2.9693534259     2.1774325254     0.3119927469
   42      O      -3.9775672380     1.9673009310    -1.4849797250
   43      H      -3.6840721899     2.8194244052    -1.8283141521
   44      C      -3.4598586273     0.1300836362    -0.0873905569
   45      H      -3.6072549171    -0.5172673663    -0.9604134831
   46      O      -4.6828145216     0.2398943378     0.6499274781
   47      H      -5.3347631497     0.6855768967     0.0945928583
   48      C      -2.7149695013    -1.9219444398     1.3250228790
   49      O      -1.8897481927    -2.7855173723     1.3993817738
   50      O      -3.9857582161    -2.1137709942     1.7229980666
   51      H      -4.5339520897    -1.3300662008     1.5194261501
 ----------------------------------------------------------------
 Molecular Point Group                 C1    NOp =  1
 Largest Abelian Subgroup              C1    NOp =  1
 Nuclear Repulsion Energy =  2216.3216863269 hartrees
 There are       90 alpha and       90 beta electrons
 Applying Cartesian multipole field
    Component          Value
    ---------          -----
     (2,0,0)        1.00000E-12
     (0,2,0)        2.00000E-11
     (0,0,2)       -3.00000E-11
 Nucleus-field energy     =     0.0000000106 hartrees
 Requested basis set is 6-311++G(d,p)
 There are 278 shells and 702 basis functions
 A cutoff of  1.0D-11 yielded  28274 shell pairs
 There are    175868 function pairs (    186017 Cartesian)
 Smallest overlap matrix eigenvalue = 9.03E-07

 Q-Chem warning in module stvman/mkSTV.C, line 306:

 Overlap eigenvalue is smaller than square root of threshold
 Use THRESH >= 12 to get rid of this warning

 Linear dependence detected in AO basis
 Tighter screening thresholds may be required for diffuse basis sets
 Use S2THRESH > 14 and THRESH = 14 in case of SCF convergence issues
 Number of orthogonalized atomic orbitals = 701
 Maximum deviation from orthogonality = 2.839E-10
 Guess MOs from SCF MO coefficient file

 -----------------------------------------------------------------------
  General SCF calculation program by
  Eric Jon Sundstrom, Paul Horn, Yuezhi Mao, Dmitri Zuev, Alec White,
  David Stuck, Shaama M.S., Shane Yost, Joonho Lee, David Small,
  Daniel Levine, Susi Lehtola, Hugh Burton, Evgeny Epifanovsky
 -----------------------------------------------------------------------
 Exchange:     0.2000 Hartree-Fock + 0.0800 Slater + 0.7200 B88
 Correlation:  0.1900 VWN1RPA + 0.8100 LYP
 Using SG-1 standard quadrature grid
 using 6 threads for integral computing
 -------------------------------------------------------
 OpenMP Integral computing Module                
 Release: version 2.0, May 2017, Q-Chem Inc. Pleasanton 
 -------------------------------------------------------
 -------------------------------------------------------
 OpenMP BLAS3 based DFT computing Module                
 Release: version 1.0, May 2013, Q-Chem Inc. Pittsburgh 
 -------------------------------------------------------
 A restricted SCF calculation will be
 performed using DIIS
 SCF converges when DIIS error is below 1.0e-08
 ---------------------------------------
  Cycle       Energy         DIIS error
 ---------------------------------------
    1   -1153.4876837255      2.46e-05  
    2   -1153.4877248534      2.24e-06  
    3   -1153.4877249221      2.74e-06  
    4   -1153.4877252410      6.40e-07  
    5   -1153.4877252515      4.17e-07  
    6   -1153.4877252592      9.58e-08  
    7   -1153.4877252597      2.82e-08  
    8   -1153.4877252598      5.26e-09  Convergence criterion met
 ---------------------------------------
 SCF time:   CPU 1438.56s  wall 254.00s 
 SCF   energy in the final basis set =    -1153.4877252598
 Total energy in the final basis set =    -1153.4877252598

 --------------------------------------------------------------

                    Orbital Energies (a.u.)
 --------------------------------------------------------------

 Alpha MOs
 -- Occupied --
-19.173 -19.166 -19.158 -19.156 -19.155 -19.152 -19.114 -10.312
-10.296 -10.268 -10.265 -10.256 -10.250 -10.230 -10.182 -10.175
-10.175 -10.169 -10.168 -10.166 -10.165 -10.153 -10.143  -1.115
 -1.101  -1.080  -1.064  -1.049  -1.042  -1.027  -0.852  -0.819
 -0.804  -0.794  -0.750  -0.748  -0.695  -0.684  -0.676  -0.669
 -0.632  -0.621  -0.617  -0.610  -0.580  -0.576  -0.567  -0.554
 -0.546  -0.532  -0.527  -0.517  -0.490  -0.488  -0.475  -0.468
 -0.457  -0.455  -0.455  -0.446  -0.443  -0.431  -0.425  -0.416
 -0.414  -0.405  -0.402  -0.401  -0.393  -0.389  -0.382  -0.379
 -0.372  -0.368  -0.361  -0.350  -0.348  -0.345  -0.334  -0.329
 -0.328  -0.326  -0.321  -0.316  -0.314  -0.313  -0.303  -0.291
 -0.285  -0.283
 -- Virtual --
 -0.023  -0.018  -0.013  -0.006  -0.004   0.004   0.005   0.007
  0.017   0.023   0.025   0.027   0.029   0.034   0.041   0.043
  0.047   0.047   0.053   0.055   0.056   0.061   0.066   0.067
  0.071   0.075   0.078   0.079   0.083   0.086   0.089   0.093
  0.098   0.100   0.101   0.103   0.103   0.106   0.108   0.110
  0.113   0.117   0.121   0.122   0.125   0.126   0.129   0.130
  0.131   0.132   0.134   0.137   0.139   0.141   0.142   0.144
  0.146   0.148   0.149   0.152   0.154   0.155   0.158   0.162
  0.164   0.165   0.167   0.168   0.172   0.176   0.177   0.179
  0.182   0.184   0.184   0.185   0.187   0.191   0.195   0.199
  0.200   0.202   0.204   0.206   0.208   0.210   0.214   0.217
  0.220   0.221   0.222   0.227   0.227   0.228   0.232   0.236
  0.238   0.238   0.243   0.247   0.249   0.252   0.254   0.256
  0.258   0.264   0.264   0.270   0.272   0.275   0.277   0.282
  0.283   0.284   0.287   0.289   0.295   0.300   0.301   0.307
  0.309   0.310   0.313   0.314   0.317   0.320   0.323   0.324
  0.326   0.328   0.330   0.333   0.334   0.336   0.342   0.345
  0.346   0.349   0.353   0.356   0.363   0.364   0.366   0.371
  0.373   0.374   0.376   0.381   0.387   0.389   0.393   0.400
  0.402   0.404   0.409   0.411   0.414   0.422   0.423   0.427
  0.435   0.445   0.450   0.456   0.457   0.460   0.473   0.474
  0.481   0.490   0.492   0.501   0.507   0.508   0.515   0.519
  0.529   0.535   0.537   0.551   0.554   0.563   0.568   0.570
  0.578   0.582   0.589   0.594   0.595   0.600   0.604   0.612
  0.614   0.626   0.630   0.636   0.643   0.644   0.651   0.655
  0.662   0.664   0.673   0.673   0.677   0.682   0.689   0.690
  0.695   0.702   0.708   0.712   0.718   0.722   0.726   0.732
  0.739   0.743   0.750   0.757   0.761   0.768   0.769   0.772
  0.776   0.779   0.783   0.790   0.794   0.795   0.798   0.803
  0.807   0.810   0.815   0.820   0.830   0.841   0.848   0.852
  0.857   0.861   0.882   0.889   0.907   0.922   0.934   0.946
  0.952   0.966   0.982   0.986   0.989   1.012   1.025   1.030
  1.042   1.048   1.067   1.076   1.083   1.093   1.101   1.105
  1.115   1.125   1.132   1.139   1.147   1.154   1.163   1.165
  1.176   1.180   1.180   1.188   1.196   1.201   1.207   1.216
  1.233   1.234   1.244   1.249   1.257   1.265   1.270   1.271
  1.288   1.299   1.306   1.312   1.330   1.346   1.350   1.359
  1.364   1.379   1.391   1.408   1.424   1.433   1.443   1.447
  1.454   1.463   1.476   1.480   1.483   1.491   1.494   1.508
  1.512   1.518   1.525   1.541   1.545   1.549   1.558   1.561
  1.571   1.575   1.577   1.582   1.586   1.593   1.594   1.600
  1.606   1.612   1.614   1.617   1.624   1.626   1.631   1.638
  1.644   1.647   1.650   1.656   1.657   1.664   1.670   1.679
  1.689   1.691   1.700   1.703   1.708   1.710   1.715   1.728
  1.731   1.740   1.749   1.762   1.770   1.777   1.783   1.785
  1.796   1.797   1.805   1.813   1.820   1.826   1.830   1.844
  1.850   1.857   1.866   1.872   1.875   1.886   1.897   1.907
  1.915   1.922   1.928   1.939   1.957   1.968   1.980   1.986
  2.007   2.014   2.024   2.051   2.054   2.065   2.065   2.070
  2.080   2.088   2.090   2.098   2.113   2.129   2.135   2.140
  2.141   2.156   2.173   2.176   2.182   2.191   2.198   2.198
  2.212   2.224   2.240   2.242   2.258   2.262   2.282   2.287
  2.303   2.307   2.323   2.338   2.362   2.372   2.379   2.391
  2.399   2.407   2.430   2.439   2.443   2.483   2.485   2.501
  2.506   2.528   2.537   2.539   2.541   2.550   2.558   2.566
  2.571   2.577   2.586   2.593   2.608   2.614   2.619   2.622
  2.636   2.645   2.649   2.664   2.667   2.679   2.683   2.693
  2.695   2.712   2.727   2.742   2.756   2.771   2.774   2.783
  2.799   2.800   2.808   2.815   2.823   2.830   2.849   2.862
  2.867   2.874   2.886   2.892   2.903   2.915   2.922   2.932
  2.937   2.947   2.961   2.968   2.972   2.975   2.985   3.005
  3.015   3.021   3.040   3.048   3.057   3.063   3.069   3.082
  3.095   3.099   3.103   3.111   3.123   3.132   3.139   3.147
  3.178   3.189   3.194   3.200   3.208   3.222   3.231   3.255
  3.267   3.282   3.299   3.302   3.310   3.314   3.336   3.367
  3.378   3.409   3.437   3.445   3.470   3.500   3.526   3.539
  3.552   3.588   3.685   3.777   3.788   3.797   3.813   3.824
  3.844   3.851   3.852   3.861   3.870   3.877   3.893   3.899
  3.903   3.931   3.958   3.964   3.983   4.015   4.035   4.042
  4.073   4.118   4.132   4.167   4.168   4.194   4.223   4.269
  4.278   4.302   4.317   4.319   4.338   4.367   4.410   5.003
  5.070   5.077   5.106   5.111   5.174   5.196   5.216   5.381
  5.392   5.407   5.435   5.441   5.463   5.583   5.607   5.636
  5.690   5.731   5.833   5.929  23.743  23.768  23.798  23.813
 23.830  23.840  23.860  23.865  23.887  23.892  23.937  23.958
 23.972  23.987  23.997  24.030  49.869  49.900  49.941  49.955
 49.971  49.999  50.038
 --------------------------------------------------------------

          Ground-State Mulliken Net Atomic Charges

     Atom                 Charge (a.u.)
  ----------------------------------------
      1 C                     0.257069
      2 H                     0.210549
      3 C                    -0.397446
      4 H                     0.252772
      5 O                     0.140229
      6 C                    -1.087304
      7 H                     0.194287
      8 H                     0.100340
      9 C                     0.622092
     10 H                     0.174863
     11 C                    -0.703117
     12 H                     0.134259
     13 H                     0.150538
     14 H                     0.140742
     15 C                    -0.647009
     16 H                     0.172029
     17 H                     0.145280
     18 C                    -0.380894
     19 H                     0.168257
     20 H                     0.153003
     21 C                     0.501830
     22 H                     0.191808
     23 C                    -0.633959
     24 H                     0.153096
     25 H                     0.126898
     26 H                     0.140281
     27 C                    -0.742514
     28 H                     0.188161
     29 H                     0.138466
     30 H                     0.149347
     31 C                    -0.254358
     32 H                     0.258843
     33 O                     0.057283
     34 C                    -0.116685
     35 H                     0.248714
     36 C                    -0.510950
     37 H                     0.248185
     38 O                    -0.182926
     39 H                     0.276871
     40 C                    -0.428600
     41 H                     0.263364
     42 O                    -0.201975
     43 H                     0.269786
     44 C                    -0.170686
     45 H                     0.289125
     46 O                    -0.222755
     47 H                     0.285409
     48 C                    -0.032854
     49 O                    -0.253720
     50 O                    -0.129908
     51 H                     0.293887
  ----------------------------------------
  Sum of atomic charges =     0.000000

 -----------------------------------------------------------------
                    Cartesian Multipole Moments
 -----------------------------------------------------------------
    Charge (ESU x 10^10)
                 0.0000
    Dipole Moment (Debye)
         X       0.6465      Y       4.9678      Z      -1.0799
       Tot       5.1247
    Quadrupole Moments (Debye-Ang)
        XX    -132.8568     XY      -9.2434     YY    -156.5717
        XZ       5.3800     YZ       6.1420     ZZ    -143.0561
    Octopole Moments (Debye-Ang^2)
       XXX     -97.4104    XXY      32.2959    XYY       6.5412
       YYY      53.3695    XXZ      -8.8557    XYZ     -23.3633
       YYZ     -34.5141    XZZ      -8.4982    YZZ      20.5570
       ZZZ      -7.1485
    Hexadecapole Moments (Debye-Ang^3)
      XXXX   -7394.5013   XXXY    -118.7180   XXYY   -1797.6520
      XYYY    -129.2199   YYYY   -2758.4570   XXXZ      70.9545
      XXYZ      11.9949   XYYZ      75.2917   YYYZ     -19.4420
      XXZZ   -1617.4028   XYZZ     -27.8288   YYZZ    -715.9474
      XZZZ      27.7856   YZZZ     -67.0091   ZZZZ   -1597.0912
 -----------------------------------------------------------------
 Calculating analytic gradient of the SCF energy
 Gradient of SCF Energy
            1           2           3           4           5           6
    1   0.0000341  -0.0000079  -0.0000107   0.0000126   0.0000157  -0.0000495
    2  -0.0000381  -0.0000133   0.0000040   0.0000177   0.0000822   0.0000097
    3  -0.0000049   0.0000238  -0.0000257   0.0000215   0.0000324  -0.0000136
            7           8           9          10          11          12
    1   0.0000005  -0.0000261   0.0000140  -0.0000021  -0.0000057  -0.0000036
    2   0.0000053   0.0000138  -0.0000013   0.0000112   0.0000044   0.0000139
    3  -0.0000152  -0.0000106  -0.0000027  -0.0000001  -0.0000090  -0.0000186
           13          14          15          16          17          18
    1  -0.0000007   0.0000006  -0.0000024  -0.0000048   0.0000013   0.0000247
    2   0.0000125   0.0000117   0.0000001   0.0000185  -0.0000018   0.0000024
    3  -0.0000113  -0.0000153  -0.0000026   0.0000020  -0.0000167  -0.0000058
           19          20          21          22          23          24
    1   0.0000170  -0.0000013  -0.0000145   0.0000265  -0.0000009   0.0000061
    2  -0.0000160   0.0000268  -0.0000024  -0.0000262   0.0000037  -0.0000170
    3  -0.0000014  -0.0000047   0.0000049  -0.0000026   0.0000083   0.0000039
           25          26          27          28          29          30
    1   0.0000032   0.0000114   0.0000029  -0.0000037   0.0000034  -0.0000072
    2  -0.0000113  -0.0000119  -0.0000327  -0.0000082   0.0000017   0.0000032
    3   0.0000020   0.0000171   0.0000332  -0.0000127  -0.0000073   0.0000219
           31          32          33          34          35          36
    1   0.0000142   0.0000016  -0.0000220   0.0000041   0.0000057  -0.0000113
    2   0.0000031   0.0000073   0.0000092  -0.0000261   0.0000135  -0.0000206
    3  -0.0000322  -0.0000061   0.0000222   0.0000120   0.0000026   0.0000272
           37          38          39          40          41          42
    1   0.0000034   0.0000036   0.0000003  -0.0000094  -0.0000078   0.0000013
    2  -0.0000122  -0.0000109  -0.0000031  -0.0000028  -0.0000035  -0.0000085
    3  -0.0000027  -0.0000100  -0.0000156   0.0000064  -0.0000129  -0.0000036
           43          44          45          46          47          48
    1  -0.0000086  -0.0000025   0.0000082  -0.0000094  -0.0000086  -0.0000138
    2  -0.0000057  -0.0000186  -0.0000031   0.0000560  -0.0000052   0.0000065
    3  -0.0000142   0.0000005   0.0000031  -0.0000237   0.0000097   0.0000109
           49          50          51
    1   0.0000023   0.0000280  -0.0000126
    2  -0.0000015  -0.0000280  -0.0000081
    3   0.0000075   0.0000411  -0.0000122
 Max gradient component =       8.220E-05
 RMS gradient           =       1.655E-05
 Gradient time:  CPU 498.86 s  wall 84.29 s
 Geometry Optimization Parameters
   NAtoms,    NIC,     NZ,  NCons,   NDum,   NFix, NCnnct, MaxDiis
       51     408       0       0       0       0       0       0

 Cartesian Hessian Update
 Hessian Updated using BFGS Update


** GEOMETRY OPTIMIZATION IN DELOCALIZED INTERNAL COORDINATES **
   Searching for a Minimum

   Optimization Cycle:   9

                       Coordinates (Angstroms)
     ATOM                X               Y               Z
      1  C         2.7238219864   -0.4658511859   -0.7824993285
      2  H         3.0348242564    0.2552293892   -1.5535605643
      3  C         1.6873349674    0.2614032304    0.0862135963
      4  H         1.3006392636   -0.4265061340    0.8449204940
      5  O         0.5765546449    0.6444386074   -0.7736902374
      6  C         2.2720248431    1.5086773358    0.7545398460
      7  H         2.5427995097    2.2256633308   -0.0309530483
      8  H         1.5104840678    1.9933602131    1.3755352091
      9  C         3.5116040033    1.1940668930    1.6072343347
     10  H         3.2029964381    0.5132088186    2.4133525837
     11  C         4.0820825296    2.4625697150    2.2498093738
     12  H         3.3435503228    2.9522849016    2.8918924250
     13  H         4.9589360853    2.2361210401    2.8636095320
     14  H         4.3877502667    3.1833106449    1.4837707333
     15  C         4.5527770813    0.4613364896    0.7494374539
     16  H         5.4127214436    0.1801093533    1.3673146506
     17  H         4.9316934811    1.1514485407   -0.0166745439
     18  C         3.9643329512   -0.7845225071    0.0762610968
     19  H         4.7268766821   -1.2589039128   -0.5471208118
     20  H         3.6991555205   -1.5156944514    0.8482784099
     21  C         2.1414726318   -1.6927533292   -1.5373761488
     22  H         1.2498996626   -1.3255508756   -2.0544081800
     23  C         3.1120154764   -2.2010758993   -2.6149087803
     24  H         2.6299246709   -2.9689445210   -3.2266432203
     25  H         3.4321886963   -1.3955131625   -3.2838468088
     26  H         4.0090521287   -2.6523480498   -2.1797138547
     27  C         1.6936577502   -2.8465716835   -0.6263190075
     28  H         0.9105679656   -2.5483372174    0.0739223522
     29  H         2.5286708391   -3.2663978805   -0.0562530490
     30  H         1.2806457653   -3.6571793360   -1.2338783304
     31  C        -0.6550697541    0.7694101806   -0.1634252868
     32  H        -0.5945518249    1.3619684539    0.7655157789
     33  O        -1.1552129159   -0.5324891006    0.1587547245
     34  C        -2.3937052520   -0.4933531244    0.8353538394
     35  H        -2.3226559160    0.1316968556    1.7420903630
     36  C        -1.6042989852    1.4382776610   -1.1605554079
     37  H        -1.6198085789    0.8226764049   -2.0685299920
     38  O        -1.2186138297    2.7731453210   -1.4606680604
     39  H        -0.3289467488    2.7458324047   -1.8315162194
     40  C        -3.0012286020    1.5052442256   -0.5577472329
     41  H        -2.9693534259    2.1774325254    0.3119927469
     42  O        -3.9775672380    1.9673009310   -1.4849797250
     43  H        -3.6840721899    2.8194244052   -1.8283141521
     44  C        -3.4598586273    0.1300836362   -0.0873905569
     45  H        -3.6072549171   -0.5172673663   -0.9604134831
     46  O        -4.6828145216    0.2398943378    0.6499274781
     47  H        -5.3347631497    0.6855768967    0.0945928583
     48  C        -2.7149695013   -1.9219444398    1.3250228790
     49  O        -1.8897481927   -2.7855173723    1.3993817738
     50  O        -3.9857582161   -2.1137709942    1.7229980666
     51  H        -4.5339520897   -1.3300662008    1.5194261501
   Point Group: c1    Number of degrees of freedom:   147


   Energy is  -1153.487725260

 Hessian Updated using BFGS Update

143 Hessian modes will be used to form the next step
  Hessian Eigenvalues:
     0.003143    0.003992    0.004184    0.004744    0.005278    0.006149
     0.006578    0.006859    0.007830    0.008565    0.009801    0.011405
     0.012501    0.012655    0.015489    0.017807    0.019605    0.020266
     0.027355    0.031083    0.032032    0.033459    0.035431    0.037613
     0.038615    0.042928    0.043744    0.044147    0.046463    0.048196
     0.048499    0.048748    0.049340    0.049627    0.050340    0.050872
     0.051098    0.053412    0.053484    0.053917    0.055451    0.055846
     0.055998    0.056103    0.056577    0.056918    0.058330    0.058351
     0.060688    0.061737    0.064025    0.066566    0.067570    0.069455
     0.071987    0.078903    0.082905    0.083078    0.083533    0.085687
     0.091730    0.092463    0.103859    0.112944    0.124173    0.129670
     0.146051    0.151584    0.156809    0.159174    0.159683    0.159980
     0.159992    0.160012    0.160384    0.160681    0.161098    0.161293
     0.165726    0.170620    0.172672    0.175673    0.177451    0.189982
     0.193591    0.197975    0.203739    0.210256    0.250131    0.256120
     0.263980    0.267369    0.273019    0.275672    0.279400    0.280500
     0.283133    0.286820    0.288144    0.288990    0.291067    0.291517
     0.292083    0.292302    0.306298    0.332514    0.332639    0.337046
     0.337263    0.337464    0.338047    0.339227    0.339610    0.340198
     0.341008    0.341590    0.341712    0.341874    0.342265    0.342736
     0.342845    0.342956    0.343377    0.343441    0.343462    0.343511
     0.343802    0.344835    0.349486    0.370457    0.386017    0.399020
     0.414527    0.420031    0.420352    0.421476    0.492145    0.524389
     0.544010    0.544832    0.545725    0.559968    1.064264

 Minimum Search - Taking Simple RFO Step
 Searching for Lamda that Minimizes Along All modes
 Value Taken    Lamda =   0.00000000
 Step Taken.  Stepsize is  0.004471

                             Maximum     Tolerance    Cnvgd?
         Gradient           0.000142      0.000300     YES
         Displacement       0.001622      0.001200      NO
         Energy change     -0.000000      0.000001     YES

 Final energy is   -1153.4877252597566     


 ******************************
 **  OPTIMIZATION CONVERGED  **
 ******************************

                       Coordinates (Angstroms)
     ATOM                X               Y               Z
      1  C         2.7238219864   -0.4658511859   -0.7824993285
      2  H         3.0348242564    0.2552293892   -1.5535605643
      3  C         1.6873349674    0.2614032304    0.0862135963
      4  H         1.3006392636   -0.4265061340    0.8449204940
      5  O         0.5765546449    0.6444386074   -0.7736902374
      6  C         2.2720248431    1.5086773358    0.7545398460
      7  H         2.5427995097    2.2256633308   -0.0309530483
      8  H         1.5104840678    1.9933602131    1.3755352091
      9  C         3.5116040033    1.1940668930    1.6072343347
     10  H         3.2029964381    0.5132088186    2.4133525837
     11  C         4.0820825296    2.4625697150    2.2498093738
     12  H         3.3435503228    2.9522849016    2.8918924250
     13  H         4.9589360853    2.2361210401    2.8636095320
     14  H         4.3877502667    3.1833106449    1.4837707333
     15  C         4.5527770813    0.4613364896    0.7494374539
     16  H         5.4127214436    0.1801093533    1.3673146506
     17  H         4.9316934811    1.1514485407   -0.0166745439
     18  C         3.9643329512   -0.7845225071    0.0762610968
     19  H         4.7268766821   -1.2589039128   -0.5471208118
     20  H         3.6991555205   -1.5156944514    0.8482784099
     21  C         2.1414726318   -1.6927533292   -1.5373761488
     22  H         1.2498996626   -1.3255508756   -2.0544081800
     23  C         3.1120154764   -2.2010758993   -2.6149087803
     24  H         2.6299246709   -2.9689445210   -3.2266432203
     25  H         3.4321886963   -1.3955131625   -3.2838468088
     26  H         4.0090521287   -2.6523480498   -2.1797138547
     27  C         1.6936577502   -2.8465716835   -0.6263190075
     28  H         0.9105679656   -2.5483372174    0.0739223522
     29  H         2.5286708391   -3.2663978805   -0.0562530490
     30  H         1.2806457653   -3.6571793360   -1.2338783304
     31  C        -0.6550697541    0.7694101806   -0.1634252868
     32  H        -0.5945518249    1.3619684539    0.7655157789
     33  O        -1.1552129159   -0.5324891006    0.1587547245
     34  C        -2.3937052520   -0.4933531244    0.8353538394
     35  H        -2.3226559160    0.1316968556    1.7420903630
     36  C        -1.6042989852    1.4382776610   -1.1605554079
     37  H        -1.6198085789    0.8226764049   -2.0685299920
     38  O        -1.2186138297    2.7731453210   -1.4606680604
     39  H        -0.3289467488    2.7458324047   -1.8315162194
     40  C        -3.0012286020    1.5052442256   -0.5577472329
     41  H        -2.9693534259    2.1774325254    0.3119927469
     42  O        -3.9775672380    1.9673009310   -1.4849797250
     43  H        -3.6840721899    2.8194244052   -1.8283141521
     44  C        -3.4598586273    0.1300836362   -0.0873905569
     45  H        -3.6072549171   -0.5172673663   -0.9604134831
     46  O        -4.6828145216    0.2398943378    0.6499274781
     47  H        -5.3347631497    0.6855768967    0.0945928583
     48  C        -2.7149695013   -1.9219444398    1.3250228790
     49  O        -1.8897481927   -2.7855173723    1.3993817738
     50  O        -3.9857582161   -2.1137709942    1.7229980666
     51  H        -4.5339520897   -1.3300662008    1.5194261501

Z-matrix Print:
$molecule
0 1
O 
C  1 1.411801
H  2 1.103588 1 110.669922
C  1 1.431393 2 112.903121 3 -55.345937 0
H  4 1.103503 1 108.547252 2 55.551969 0
O  4 1.380196 1 109.205950 2 177.710760 0
C  6 1.456016 4 116.324594 1 -72.712729 0
H  7 1.094710 6 107.766866 4 34.895143 0
C  4 1.530584 1 109.111404 2 -64.744257 0
H  9 1.097098 4 107.621323 1 -61.614055 0
O  9 1.421511 4 112.311348 1 176.101407 0
H  11 0.964252 9 107.754069 4 59.302507 0
C  9 1.522916 4 109.281947 1 57.613371 0
H  13 1.099682 9 108.261175 4 65.650224 0
O  13 1.423550 9 112.678557 4 -172.878341 0
H  15 0.964434 13 108.055925 9 -55.195975 0
C  13 1.524022 9 111.009568 4 -53.256383 0
H  17 1.096794 13 109.108064 9 -67.671894 0
O  17 1.432242 13 110.283184 9 171.534028 0
H  19 0.965436 17 108.414280 13 55.789917 0
C  7 1.531083 6 109.561595 4 -84.941183 0
H  21 1.095672 7 110.019403 6 61.200724 0
H  21 1.097446 7 108.301308 6 -55.128387 0
C  7 1.535535 6 107.783894 4 152.923609 0
H  24 1.100552 7 106.069219 6 60.174101 0
C  21 1.537083 7 112.543073 6 -176.171626 0
H  26 1.099378 21 107.887597 7 -62.239060 0
C  26 1.532138 21 111.313683 7 179.382215 0
H  28 1.094030 26 111.245137 21 179.492475 0
H  28 1.094313 26 111.425994 21 59.270720 0
H  28 1.095315 26 110.817168 21 -60.652204 0
C  26 1.535171 21 109.552123 7 54.772387 0
H  32 1.095612 26 109.860135 21 -176.543380 0
H  32 1.098526 26 108.891283 21 67.189531 0
C  32 1.533492 26 111.888918 21 -54.202396 0
H  35 1.093213 32 109.584818 26 178.301979 0
H  35 1.095875 32 109.005520 26 -65.723611 0
C  2 1.543975 1 107.991513 3 -115.699716 0
O  38 1.196778 2 122.948560 1 17.034871 0
O  38 1.345394 2 114.978418 1 -165.848107 0
H  40 0.977830 38 110.712427 2 7.665798 0
C  24 1.553788 7 113.318651 6 -56.232983 0
H  42 1.094103 24 105.663552 7 51.657547 0
C  42 1.536692 24 111.416942 7 167.655138 0
H  44 1.093733 42 110.245249 24 -171.999867 0
H  44 1.094402 42 112.039310 24 68.816627 0
H  44 1.094952 42 111.697114 24 -52.321414 0
C  42 1.536834 24 114.458306 7 -65.971322 0
H  48 1.092022 42 112.584640 24 60.220760 0
H  48 1.093980 42 109.699235 24 178.902859 0
H  48 1.094749 42 111.984511 24 -62.401272 0
$end


 --------------------------------------------------------------

                    Orbital Energies (a.u.)
 --------------------------------------------------------------

 Alpha MOs
 -- Occupied --
-19.173 -19.166 -19.158 -19.156 -19.155 -19.152 -19.114 -10.312
-10.296 -10.268 -10.265 -10.256 -10.250 -10.230 -10.182 -10.175
-10.175 -10.169 -10.168 -10.166 -10.165 -10.153 -10.143  -1.115
 -1.101  -1.080  -1.064  -1.049  -1.042  -1.027  -0.852  -0.819
 -0.804  -0.794  -0.750  -0.748  -0.695  -0.684  -0.676  -0.669
 -0.632  -0.621  -0.617  -0.610  -0.580  -0.576  -0.567  -0.554
 -0.546  -0.532  -0.527  -0.517  -0.490  -0.488  -0.475  -0.468
 -0.457  -0.455  -0.455  -0.446  -0.443  -0.431  -0.425  -0.416
 -0.414  -0.405  -0.402  -0.401  -0.393  -0.389  -0.382  -0.379
 -0.372  -0.368  -0.361  -0.350  -0.348  -0.345  -0.334  -0.329
 -0.328  -0.326  -0.321  -0.316  -0.314  -0.313  -0.303  -0.291
 -0.285  -0.283
 -- Virtual --
 -0.023  -0.018  -0.013  -0.006  -0.004   0.004   0.005   0.007
  0.017   0.023   0.025   0.027   0.029   0.034   0.041   0.043
  0.047   0.047   0.053   0.055   0.056   0.061   0.066   0.067
  0.071   0.075   0.078   0.079   0.083   0.086   0.089   0.093
  0.098   0.100   0.101   0.103   0.103   0.106   0.108   0.110
  0.113   0.117   0.121   0.122   0.125   0.126   0.129   0.130
  0.131   0.132   0.134   0.137   0.139   0.141   0.142   0.144
  0.146   0.148   0.149   0.152   0.154   0.155   0.158   0.162
  0.164   0.165   0.167   0.168   0.172   0.176   0.177   0.179
  0.182   0.184   0.184   0.185   0.187   0.191   0.195   0.199
  0.200   0.202   0.204   0.206   0.208   0.210   0.214   0.217
  0.220   0.221   0.222   0.227   0.227   0.228   0.232   0.236
  0.238   0.238   0.243   0.247   0.249   0.252   0.254   0.256
  0.258   0.264   0.264   0.270   0.272   0.275   0.277   0.282
  0.283   0.284   0.287   0.289   0.295   0.300   0.301   0.307
  0.309   0.310   0.313   0.314   0.317   0.320   0.323   0.324
  0.326   0.328   0.330   0.333   0.334   0.336   0.342   0.345
  0.346   0.349   0.353   0.356   0.363   0.364   0.366   0.371
  0.373   0.374   0.376   0.381   0.387   0.389   0.393   0.400
  0.402   0.404   0.409   0.411   0.414   0.422   0.423   0.427
  0.435   0.445   0.450   0.456   0.457   0.460   0.473   0.474
  0.481   0.490   0.492   0.501   0.507   0.508   0.515   0.519
  0.529   0.535   0.537   0.551   0.554   0.563   0.568   0.570
  0.578   0.582   0.589   0.594   0.595   0.600   0.604   0.612
  0.614   0.626   0.630   0.636   0.643   0.644   0.651   0.655
  0.662   0.664   0.673   0.673   0.677   0.682   0.689   0.690
  0.695   0.702   0.708   0.712   0.718   0.722   0.726   0.732
  0.739   0.743   0.750   0.757   0.761   0.768   0.769   0.772
  0.776   0.779   0.783   0.790   0.794   0.795   0.798   0.803
  0.807   0.810   0.815   0.820   0.830   0.841   0.848   0.852
  0.857   0.861   0.882   0.889   0.907   0.922   0.934   0.946
  0.952   0.966   0.982   0.986   0.989   1.012   1.025   1.030
  1.042   1.048   1.067   1.076   1.083   1.093   1.101   1.105
  1.115   1.125   1.132   1.139   1.147   1.154   1.163   1.165
  1.176   1.180   1.180   1.188   1.196   1.201   1.207   1.216
  1.233   1.234   1.244   1.249   1.257   1.265   1.270   1.271
  1.288   1.299   1.306   1.312   1.330   1.346   1.350   1.359
  1.364   1.379   1.391   1.408   1.424   1.433   1.443   1.447
  1.454   1.463   1.476   1.480   1.483   1.491   1.494   1.508
  1.512   1.518   1.525   1.541   1.545   1.549   1.558   1.561
  1.571   1.575   1.577   1.582   1.586   1.593   1.594   1.600
  1.606   1.612   1.614   1.617   1.624   1.626   1.631   1.638
  1.644   1.647   1.650   1.656   1.657   1.664   1.670   1.679
  1.689   1.691   1.700   1.703   1.708   1.710   1.715   1.728
  1.731   1.740   1.749   1.762   1.770   1.777   1.783   1.785
  1.796   1.797   1.805   1.813   1.820   1.826   1.830   1.844
  1.850   1.857   1.866   1.872   1.875   1.886   1.897   1.907
  1.915   1.922   1.928   1.939   1.957   1.968   1.980   1.986
  2.007   2.014   2.024   2.051   2.054   2.065   2.065   2.070
  2.080   2.088   2.090   2.098   2.113   2.129   2.135   2.140
  2.141   2.156   2.173   2.176   2.182   2.191   2.198   2.198
  2.212   2.224   2.240   2.242   2.258   2.262   2.282   2.287
  2.303   2.307   2.323   2.338   2.362   2.372   2.379   2.391
  2.399   2.407   2.430   2.439   2.443   2.483   2.485   2.501
  2.506   2.528   2.537   2.539   2.541   2.550   2.558   2.566
  2.571   2.577   2.586   2.593   2.608   2.614   2.619   2.622
  2.636   2.645   2.649   2.664   2.667   2.679   2.683   2.693
  2.695   2.712   2.727   2.742   2.756   2.771   2.774   2.783
  2.799   2.800   2.808   2.815   2.823   2.830   2.849   2.862
  2.867   2.874   2.886   2.892   2.903   2.915   2.922   2.932
  2.937   2.947   2.961   2.968   2.972   2.975   2.985   3.005
  3.015   3.021   3.040   3.048   3.057   3.063   3.069   3.082
  3.095   3.099   3.103   3.111   3.123   3.132   3.139   3.147
  3.178   3.189   3.194   3.200   3.208   3.222   3.231   3.255
  3.267   3.282   3.299   3.302   3.310   3.314   3.336   3.367
  3.378   3.409   3.437   3.445   3.470   3.500   3.526   3.539
  3.552   3.588   3.685   3.777   3.788   3.797   3.813   3.824
  3.844   3.851   3.852   3.861   3.870   3.877   3.893   3.899
  3.903   3.931   3.958   3.964   3.983   4.015   4.035   4.042
  4.073   4.118   4.132   4.167   4.168   4.194   4.223   4.269
  4.278   4.302   4.317   4.319   4.338   4.367   4.410   5.003
  5.070   5.077   5.106   5.111   5.174   5.196   5.216   5.381
  5.392   5.407   5.435   5.441   5.463   5.583   5.607   5.636
  5.690   5.731   5.833   5.929  23.743  23.768  23.798  23.813
 23.830  23.840  23.860  23.865  23.887  23.892  23.937  23.958
 23.972  23.987  23.997  24.030  49.869  49.900  49.941  49.955
 49.971  49.999  50.038
 --------------------------------------------------------------

          Ground-State Mulliken Net Atomic Charges

     Atom                 Charge (a.u.)
  ----------------------------------------
      1 C                     0.257069
      2 H                     0.210549
      3 C                    -0.397446
      4 H                     0.252772
      5 O                     0.140229
      6 C                    -1.087304
      7 H                     0.194287
      8 H                     0.100340
      9 C                     0.622092
     10 H                     0.174863
     11 C                    -0.703117
     12 H                     0.134259
     13 H                     0.150538
     14 H                     0.140742
     15 C                    -0.647009
     16 H                     0.172029
     17 H                     0.145280
     18 C                    -0.380894
     19 H                     0.168257
     20 H                     0.153003
     21 C                     0.501830
     22 H                     0.191808
     23 C                    -0.633959
     24 H                     0.153096
     25 H                     0.126898
     26 H                     0.140281
     27 C                    -0.742514
     28 H                     0.188161
     29 H                     0.138466
     30 H                     0.149347
     31 C                    -0.254358
     32 H                     0.258843
     33 O                     0.057283
     34 C                    -0.116685
     35 H                     0.248714
     36 C                    -0.510950
     37 H                     0.248185
     38 O                    -0.182926
     39 H                     0.276871
     40 C                    -0.428600
     41 H                     0.263364
     42 O                    -0.201975
     43 H                     0.269786
     44 C                    -0.170686
     45 H                     0.289125
     46 O                    -0.222755
     47 H                     0.285409
     48 C                    -0.032854
     49 O                    -0.253720
     50 O                    -0.129908
     51 H                     0.293887
  ----------------------------------------
  Sum of atomic charges =     0.000000

 -----------------------------------------------------------------
                    Cartesian Multipole Moments
 -----------------------------------------------------------------
    Charge (ESU x 10^10)
                 0.0000
    Dipole Moment (Debye)
         X       0.6465      Y       4.9678      Z      -1.0799
       Tot       5.1247
    Quadrupole Moments (Debye-Ang)
        XX    -132.8568     XY      -9.2434     YY    -156.5717
        XZ       5.3800     YZ       6.1420     ZZ    -143.0561
    Octopole Moments (Debye-Ang^2)
       XXX     -97.4104    XXY      32.2959    XYY       6.5412
       YYY      53.3695    XXZ      -8.8557    XYZ     -23.3633
       YYZ     -34.5141    XZZ      -8.4982    YZZ      20.5570
       ZZZ      -7.1485
    Hexadecapole Moments (Debye-Ang^3)
      XXXX   -7394.5013   XXXY    -118.7180   XXYY   -1797.6520
      XYYY    -129.2199   YYYY   -2758.4570   XXXZ      70.9545
      XXYZ      11.9949   XYYZ      75.2917   YYYZ     -19.4420
      XXZZ   -1617.4028   XYZZ     -27.8288   YYZZ    -715.9474
      XZZZ      27.7856   YZZZ     -67.0091   ZZZZ   -1597.0912
 -----------------------------------------------------------------
Archival summary:
1\1\november\OPT\ProcedureUnspecified\BasisUnspecified\71628\taweetha\SunMar309:02:512019SunMar309:02:512019\0\\#,OPT,ProcedureUnspecified,BasisUnspecified,\\0,1\O\C,1,1.4118\H,2,1.10359,1,110.67\C,1,1.43139,2,112.903,3,-55.3459,0\H,4,1.1035,1,108.547,2,55.552,0\O,4,1.3802,1,109.206,2,177.711,0\C,6,1.45602,4,116.325,1,-72.7127,0\H,7,1.09471,6,107.767,4,34.8951,0\C,4,1.53058,1,109.111,2,-64.7443,0\H,9,1.0971,4,107.621,1,-61.6141,0\O,9,1.42151,4,112.311,1,176.101,0\H,11,0.964252,9,107.754,4,59.3025,0\C,9,1.52292,4,109.282,1,57.6134,0\H,13,1.09968,9,108.261,4,65.6502,0\O,13,1.42355,9,112.679,4,-172.878,0\H,15,0.964434,13,108.056,9,-55.196,0\C,13,1.52402,9,111.01,4,-53.2564,0\H,17,1.09679,13,109.108,9,-67.6719,0\O,17,1.43224,13,110.283,9,171.534,0\H,19,0.965436,17,108.414,13,55.7899,0\C,7,1.53108,6,109.562,4,-84.9412,0\H,21,1.09567,7,110.019,6,61.2007,0\H,21,1.09745,7,108.301,6,-55.1284,0\C,7,1.53553,6,107.784,4,152.924,0\H,24,1.10055,7,106.069,6,60.1741,0\C,21,1.53708,7,112.543,6,-176.172,0\H,26,1.09938,21,107.888,7,-62.2391,0\C,26,1.53214,21,111.314,7,179.382,0\H,28,1.09403,26,111.245,21,179.492,0\H,28,1.09431,26,111.426,21,59.2707,0\H,28,1.09532,26,110.817,21,-60.6522,0\C,26,1.53517,21,109.552,7,54.7724,0\H,32,1.09561,26,109.86,21,-176.543,0\H,32,1.09853,26,108.891,21,67.1895,0\C,32,1.53349,26,111.889,21,-54.2024,0\H,35,1.09321,32,109.585,26,178.302,0\H,35,1.09588,32,109.006,26,-65.7236,0\C,2,1.54398,1,107.992,3,-115.7,0\O,38,1.19678,2,122.949,1,17.0349,0\O,38,1.34539,2,114.978,1,-165.848,0\H,40,0.97783,38,110.712,2,7.6658,0\C,24,1.55379,7,113.319,6,-56.233,0\H,42,1.0941,24,105.664,7,51.6575,0\C,42,1.53669,24,111.417,7,167.655,0\H,44,1.09373,42,110.245,24,-172,0\H,44,1.0944,42,112.039,24,68.8166,0\H,44,1.09495,42,111.697,24,-52.3214,0\C,42,1.53683,24,114.458,7,-65.9713,0\H,48,1.09202,42,112.585,24,60.2208,0\H,48,1.09398,42,109.699,24,178.903,0\H,48,1.09475,42,111.985,24,-62.4013,0\\\@

 Total job time:  3676.29s(wall), 20947.74s(cpu) 
 Sun Mar  3 09:02:51 2019

        *************************************************************
        *                                                           *
        *  Thank you very much for using Q-Chem.  Have a nice day.  *
        *                                                           *
        *************************************************************


 
User input: 2 of 2 
 
Q-Chem Developer Version!
                  Welcome to Q-Chem
     A Quantum Leap Into The Future Of Chemistry


 Q-Chem 5.1, Q-Chem, Inc., Pleasanton, CA (2018)

 Yihan Shao,  Zhengting Gan,  E. Epifanovsky,  A. T. B. Gilbert,  M. Wormit,  
 J. Kussmann,  A. W. Lange,  A. Behn,  Jia Deng,  Xintian Feng,  D. Ghosh,  
 M. Goldey,  P. R. Horn,  L. D. Jacobson,  I. Kaliman,  T. Kus,  A. Landau,  
 Jie Liu,  E. I. Proynov,  R. M. Richard,  R. P. Steele,  E. J. Sundstrom,  
 H. L. Woodcock III,  P. M. Zimmerman,  D. Zuev,  B. Albrecht,  E. Alguire,  
 S. A. Baeppler,  D. Barton,  Z. Benda,  Y. A. Bernard,  E. J. Berquist,  
 K. B. Bravaya,  H. Burton,  D. Casanova,  Chun-Min Chang,  Yunqing Chen,  
 A. Chien,  K. D. Closser,  M. P. Coons,  S. Coriani,  S. Dasgupta,  
 A. L. Dempwolff,  M. Diedenhofen,  Hainam Do,  R. G. Edgar,  Po-Tung Fang,  
 S. Faraji,  S. Fatehi,  Qingguo Feng,  K. D. Fenk,  J. Fosso-Tande,  
 Qinghui Ge,  A. Ghysels,  G. Gidofalvi,  J. Gomes,  J. Gonthier,  A. Gunina,  
 D. Hait,  M. W. D. Hanson-Heine,  P. H. P. Harbach,  A. W. Hauser,  
 J. E. Herr,  E. G. Hohenstein,  Z. C. Holden,  Kerwin Hui,  B. C. Huynh,  
 T.-C. Jagau,  Hyunjun Ji,  B. Kaduk,  K. Khistyaev,  Jaehoon Kim,  
 P. Klunzinger,  K. Koh,  D. Kosenkov,  L. Koulias,  T. Kowalczyk,  
 C. M. Krauter,  A. Kunitsa,  Ka Un Lao,  A. Laurent,  K. V. Lawler,  
 Joonho Lee,  D. Lefrancois,  S. Lehtola,  D. S. Levine,  Yi-Pei Li,  
 You-Sheng Lin,  Fenglai Liu,  E. Livshits,  A. Luenser,  P. Manohar,  
 E. Mansoor,  S. F. Manzer,  Shan-Ping Mao,  Yuezhi Mao,  N. Mardirossian,  
 A. V. Marenich,  T. Markovich,  L. A. Martinez-Martinez,  S. A. Maurer,  
 N. J. Mayhall,  S. C. McKenzie,  J.-M. Mewes,  A. F. Morrison,  
 J. W. Mullinax,  K. Nanda,  T. S. Nguyen-Beck,  R. Olivares-Amaya,  
 J. A. Parkhill,  T. M. Perrine,  F. Plasser,  P. Pokhilko,  S. Prager,  
 A. Prociuk,  E. Ramos,  D. R. Rehn,  F. Rob,  M. Schneider,  N. Sergueev,  
 S. M. Sharada,  S. Sharma,  D. W. Small,  T. Stauch,  T. Stein,  
 Yu-Chuan Su,  A. J. W. Thom,  A. Tkatchenko,  T. Tsuchimochi,  N. M. Tubman,  
 L. Vogt,  M. L. Vidal,  O. Vydrov,  M. A. Watson,  J. Wenzel,  
 M. de Wergifosse,  T. A. Wesolowski,  A. White,  J. Witte,  A. Yamada,  
 Jun Yang,  K. Yao,  S. Yeganeh,  S. R. Yost,  Zhi-Qiang You,  A. Zech,  
 Igor Ying Zhang,  Xing Zhang,  Yan Zhao,  Ying Zhu,  B. R. Brooks,  
 G. K. L. Chan,  C. J. Cramer,  M. S. Gordon,  W. J. Hehre,  A. Klamt,  
 M. W. Schmidt,  C. D. Sherrill,  D. G. Truhlar,  A. Aspuru-Guzik,  R. Baer,  
 A. T. Bell,  N. A. Besley,  Jeng-Da Chai,  A. E. DePrince, III,  
 R. A. DiStasio Jr.,  A. Dreuw,  B. D. Dunietz,  T. R. Furlani,  
 Chao-Ping Hsu,  Yousung Jung,  Jing Kong,  D. S. Lambrecht,  WanZhen Liang,  
 C. Ochsenfeld,  V. A. Rassolov,  L. V. Slipchenko,  J. E. Subotnik,  
 T. Van Voorhis,  J. M. Herbert,  A. I. Krylov,  P. M. W. Gill,  M. Head-Gordon

 Contributors to earlier versions of Q-Chem not listed above: 
 R. D. Adamson,  B. Austin,  J. Baker,  G. J. O. Beran,  K. Brandhorst,  
 S. T. Brown,  E. F. C. Byrd,  A. K. Chakraborty,  C.-L. Cheng,  
 Siu Hung Chien,  D. M. Chipman,  D. L. Crittenden,  H. Dachsel,  
 R. J. Doerksen,  A. D. Dutoi,  L. Fusti-Molnar,  W. A. Goddard III,  
 A. Golubeva-Zadorozhnaya,  S. R. Gwaltney,  G. Hawkins,  A. Heyden,  
 S. Hirata,  G. Kedziora,  F. J. Keil,  C. Kelley,  Jihan Kim,  R. A. King,  
 R. Z. Khaliullin,  P. P. Korambath,  W. Kurlancheek,  A. M. Lee,  M. S. Lee,  
 S. V. Levchenko,  Ching Yeh Lin,  D. Liotard,  R. C. Lochan,  I. Lotan,  
 P. E. Maslen,  N. Nair,  D. P. O'Neill,  D. Neuhauser,  E. Neuscamman,  
 C. M. Oana,  R. Olson,  B. Peters,  R. Peverati,  P. A. Pieniazek,  
 Y. M. Rhee,  J. Ritchie,  M. A. Rohrdanz,  E. Rosta,  N. J. Russ,  
 H. F. Schaefer III,  N. E. Schultz,  N. Shenvi,  A. C. Simmonett,  A. Sodt,  
 D. Stuck,  K. S. Thanthiriwatte,  V. Vanovschi,  Tao Wang,  A. Warshel,  
 C. F. Williams,  Q. Wu,  X. Xu,  W. Zhang

 Please cite Q-Chem as follows:
 Y. Shao et al., Mol. Phys. 113, 184-215 (2015)
 DOI: 10.1080/00268976.2014.952696

 Q-Chem 5.1.2 for Intel X86 EM64T Linux

 Parts of Q-Chem use Armadillo 8.300.2 (Tropical Shenanigans).
 http://arma.sourceforge.net/

 Q-Chem begins on Sun Mar  3 09:02:51 2019  

Host: 
0

     Scratch files written to /scratch/taweetham/qchem18413//
The previous job contains 0 fragments, simply inherited here
Input Ideriv = 2
Curr. Ideriv = -1
Max.  Ideriv = 2

Checking the input file for inconsistencies... 	...done.

--------------------------------------------------------------
User input:
--------------------------------------------------------------

$molecule
read
$end

$rem
   mem_total = 64000
   BASIS  =  6-311++G**
   JOB_TYPE  =  Frequency
   METHOD  =  B3LYP
$end
--------------------------------------------------------------
 ----------------------------------------------------------------
             Standard Nuclear Orientation (Angstroms)
    I     Atom           X                Y                Z
 ----------------------------------------------------------------
    1      C       2.7344160457    -0.4670239697    -0.7680349696
    2      H       3.0478915787     0.2491541934    -1.5426554999
    3      C       1.6925537830     0.2645328099     0.0905768031
    4      H       1.3033890127    -0.4186920833     0.8522483494
    5      O       0.5852609957     0.6396037064    -0.7772988413
    6      C       2.2719301324     1.5174771115     0.7528973775
    7      H       2.5452546251     2.2293901592    -0.0363177124
    8      H       1.5066065279     2.0052009640     1.3668210773
    9      C       3.5079391912     1.2110003277     1.6136979954
   10      H       3.1966225280     0.5352940996     2.4231027190
   11      C       4.0731919223     2.4849673669     2.2500510205
   12      H       3.3307670770     2.9779111850     2.8851361883
   13      H       4.9474757573     2.2643470227     2.8696123446
   14      H       4.3813095032     3.2008320108     1.4804298019
   15      C       4.5544443970     0.4740524816     0.7660627923
   16      H       5.4118921437     0.1986546647     1.3900056124
   17      H       4.9358617221     1.1594145774    -0.0030662579
   18      C       3.9713346889    -0.7775172933     0.0988643894
   19      H       4.7376552891    -1.2549549895    -0.5175134552
   20      H       3.7036958493    -1.5037009882     0.8747309413
   21      C       2.1577604444    -1.7002010569    -1.5170351317
   22      H       1.2680563402    -1.3381759003    -2.0408924745
   23      C       3.1343103844    -2.2144126952    -2.5863145274
   24      H       2.6564518547    -2.9873898074    -3.1949280334
   25      H       3.4563249872    -1.4130211204    -3.2593661146
   26      H       4.0300119850    -2.6610710642    -2.1436737287
   27      C       1.7075334876    -2.8483572623    -0.6000328999
   28      H       0.9205960802    -2.5465571134     0.0943427594
   29      H       2.5405131608    -3.2627294110    -0.0230435778
   30      H       1.2988049926    -3.6639240765    -1.2038406389
   31      C      -0.6494818845     0.7667413531    -0.1738206706
   32      H      -0.5944146263     1.3659164720     0.7512068990
   33      O      -1.1489655512    -0.5337203360     0.1551175340
   34      C      -2.3907492434    -0.4919616884     0.8254985680
   35      H      -2.3250991592     0.1395663645     1.7281441206
   36      C      -1.5950505064     1.4269504942    -1.1801566926
   37      H      -1.6051715749     0.8049577886    -2.0838413375
   38      O      -1.2101847071     2.7603378231    -1.4878072424
   39      H      -0.3187064427     2.7319503689    -1.8541984593
   40      C      -2.9949628880     1.4957477944    -0.5845168466
   41      H      -2.9683887521     2.1740855269     0.2806146496
   42      O      -3.9676264987     1.9495961365    -1.5196322452
   43      H      -3.6739281080     2.7997895318    -1.8675470815
   44      C      -3.4535202046     0.1231394745    -0.1066935144
   45      H      -3.5956401409    -0.5305834678    -0.9758346162
   46      O      -4.6801777718     0.2360244401     0.6239812367
   47      H      -5.3302095401     0.6766708124     0.0624155934
   48      C      -2.7119449286    -1.9176272409     1.3236659062
   49      O      -1.8856335261    -2.7792349862     1.4080413911
   50      O      -3.9843001486    -2.1088387083     1.7169037521
   51      H      -4.5328339358    -1.3275283661     1.5052056537
 ----------------------------------------------------------------
 Molecular Point Group                 C1    NOp =  1
 Largest Abelian Subgroup              C1    NOp =  1
 Nuclear Repulsion Energy =  2216.3216863269 hartrees
 There are       90 alpha and       90 beta electrons
 Requested basis set is 6-311++G(d,p)
 There are 278 shells and 702 basis functions

 Total QAlloc Memory Limit  64000 MB
 Mega-Array Size       188 MB
 MEM_STATIC part       192 MB
 A cutoff of  1.0D-11 yielded  28274 shell pairs
 There are    175868 function pairs (    186017 Cartesian)

 -------------------------------------------------------
 OpenMP Integral Computing Module                       
 Release: version 1.0, May 2013, Q-Chem Inc. Pittsburgh 
 -------------------------------------------------------
 Integral Job Info:
 Integral job number is                      11
 Integral operator is                         1
 short-range coefficients                     0
 long-range coefficients              100000000
 Omega coefficients                           0
 if combine SR and LR in K                    0
 Integral screening is                        0
 Integral computing path is                   2
 max size of driver memory is            800000
 size of driver memory is                593474
 size of scratch memory is              2361544
 max col of scratch BK array               1296
 max len of scratch array in speh3          155
 max len of scratch index in speh4           18
 max int batch size is                      520
 min int batch size is                       52
 fixed nKL is                                52
 max L of basis functions is                  2
 order of int derivative is                   0
 number of shells is                        278
 number of basis is                         725
 number of cartesian basis is               725
 number of contracted shell pairs         28274
 number of primitive shell pairs          59249
 maxK2 (contraction) of shell pair           36
 max number of K2 of shell pair               1
 max number of CS2 of shell pair           5591
 max number of PS2 of shell pair           9006
 mem total for path MDJ                  774300
 -------------------------------------------------------
 Smallest overlap matrix eigenvalue = 9.03E-07

 Q-Chem warning in module stvman/mkSTV.C, line 306:

 Overlap eigenvalue is smaller than square root of threshold
 Use THRESH >= 12 to get rid of this warning

 Linear dependence detected in AO basis
 Tighter screening thresholds may be required for diffuse basis sets
 Use S2THRESH > 14 and THRESH = 14 in case of SCF convergence issues
 Number of orthogonalized atomic orbitals = 701
 Maximum deviation from orthogonality = 4.620E-10
 Guess from superposition of atomic densities
 Warning:  Energy on first SCF cycle will be non-variational
 SAD guess density has 180.000000 electrons

 -----------------------------------------------------------------------
  General SCF calculation program by
  Eric Jon Sundstrom, Paul Horn, Yuezhi Mao, Dmitri Zuev, Alec White,
  David Stuck, Shaama M.S., Shane Yost, Joonho Lee, David Small,
  Daniel Levine, Susi Lehtola, Hugh Burton, Evgeny Epifanovsky
 -----------------------------------------------------------------------
 Exchange:     0.2000 Hartree-Fock + 0.0800 Slater + 0.7200 B88
 Correlation:  0.1900 VWN1RPA + 0.8100 LYP
 Using SG-1 standard quadrature grid
 using 6 threads for integral computing
 -------------------------------------------------------
 OpenMP Integral computing Module                
 Release: version 2.0, May 2017, Q-Chem Inc. Pleasanton 
 -------------------------------------------------------
 -------------------------------------------------------
 OpenMP BLAS3 based DFT computing Module                
 Release: version 1.0, May 2013, Q-Chem Inc. Pittsburgh 
 -------------------------------------------------------
 A restricted SCF calculation will be
 performed using DIIS
 SCF converges when DIIS error is below 1.0e-08
 ---------------------------------------
  Cycle       Energy         DIIS error
 ---------------------------------------
    1   -1158.0750752796      2.35e-02  
    2   -1152.9663240309      3.13e-03  
    3   -1152.3833366299      4.71e-03  
    4   -1153.4414407527      9.84e-04  
    5   -1153.4835561725      3.05e-04  
    6   -1153.4870144096      1.19e-04  
    7   -1153.4876703100      2.73e-05  
    8   -1153.4877053643      7.48e-06  
    9   -1153.4877079898      1.85e-06  
   10   -1153.4877081326      7.46e-07  
   11   -1153.4877081558      2.10e-07  
   12   -1153.4877081580      5.75e-08  
   13   -1153.4877081580      1.89e-08  
   14   -1153.4877081581      6.72e-09  Convergence criterion met
 ---------------------------------------
 SCF time:   CPU 2393.87s  wall 421.00s 
 SCF   energy in the final basis set =    -1153.4877081581
 Total energy in the final basis set =    -1153.4877081581

 --------------------------------------------------------------

                    Orbital Energies (a.u.)
 --------------------------------------------------------------

 Alpha MOs
 -- Occupied --
-19.173 -19.166 -19.158 -19.156 -19.155 -19.152 -19.114 -10.312
-10.296 -10.268 -10.265 -10.256 -10.250 -10.230 -10.182 -10.175
-10.175 -10.169 -10.168 -10.166 -10.165 -10.153 -10.143  -1.115
 -1.101  -1.080  -1.064  -1.049  -1.042  -1.027  -0.852  -0.819
 -0.804  -0.794  -0.750  -0.748  -0.695  -0.684  -0.676  -0.669
 -0.632  -0.621  -0.617  -0.610  -0.580  -0.576  -0.567  -0.554
 -0.546  -0.532  -0.527  -0.517  -0.490  -0.488  -0.475  -0.468
 -0.457  -0.455  -0.455  -0.446  -0.443  -0.431  -0.425  -0.416
 -0.414  -0.405  -0.402  -0.401  -0.393  -0.389  -0.382  -0.379
 -0.372  -0.368  -0.361  -0.350  -0.348  -0.345  -0.334  -0.329
 -0.328  -0.326  -0.321  -0.316  -0.314  -0.313  -0.303  -0.291
 -0.285  -0.283
 -- Virtual --
 -0.023  -0.018  -0.013  -0.006  -0.004   0.004   0.005   0.007
  0.017   0.023   0.025   0.027   0.029   0.034   0.041   0.043
  0.047   0.047   0.053   0.055   0.056   0.061   0.066   0.067
  0.071   0.075   0.078   0.079   0.083   0.086   0.089   0.093
  0.098   0.100   0.101   0.103   0.104   0.106   0.108   0.110
  0.113   0.117   0.121   0.122   0.125   0.126   0.129   0.130
  0.131   0.132   0.134   0.137   0.139   0.141   0.142   0.144
  0.146   0.148   0.149   0.152   0.154   0.155   0.158   0.162
  0.164   0.165   0.167   0.168   0.172   0.176   0.177   0.179
  0.182   0.184   0.184   0.185   0.187   0.191   0.195   0.199
  0.200   0.202   0.204   0.206   0.208   0.210   0.214   0.217
  0.220   0.221   0.222   0.227   0.227   0.228   0.232   0.236
  0.238   0.238   0.243   0.247   0.249   0.252   0.254   0.256
  0.258   0.264   0.264   0.270   0.272   0.275   0.277   0.282
  0.283   0.283   0.287   0.289   0.295   0.300   0.301   0.307
  0.309   0.310   0.313   0.314   0.317   0.320   0.323   0.324
  0.326   0.328   0.330   0.333   0.334   0.336   0.342   0.345
  0.346   0.349   0.353   0.356   0.363   0.364   0.366   0.371
  0.373   0.374   0.376   0.381   0.387   0.389   0.393   0.400
  0.402   0.404   0.409   0.411   0.414   0.422   0.423   0.427
  0.435   0.445   0.450   0.456   0.457   0.460   0.473   0.474
  0.481   0.490   0.492   0.501   0.507   0.508   0.515   0.519
  0.529   0.535   0.537   0.551   0.554   0.563   0.568   0.570
  0.578   0.582   0.589   0.594   0.595   0.600   0.604   0.612
  0.614   0.626   0.630   0.636   0.643   0.644   0.651   0.655
  0.662   0.664   0.673   0.673   0.677   0.682   0.689   0.690
  0.695   0.702   0.708   0.712   0.718   0.722   0.726   0.732
  0.739   0.743   0.750   0.757   0.761   0.768   0.769   0.772
  0.776   0.779   0.783   0.790   0.794   0.795   0.798   0.803
  0.807   0.810   0.815   0.820   0.830   0.841   0.848   0.852
  0.857   0.861   0.882   0.889   0.907   0.922   0.934   0.946
  0.952   0.966   0.982   0.986   0.989   1.012   1.025   1.030
  1.042   1.048   1.067   1.076   1.083   1.093   1.101   1.105
  1.115   1.125   1.132   1.139   1.147   1.154   1.163   1.165
  1.176   1.180   1.180   1.188   1.196   1.201   1.207   1.216
  1.233   1.234   1.244   1.249   1.257   1.265   1.270   1.271
  1.288   1.299   1.306   1.312   1.330   1.346   1.350   1.359
  1.364   1.379   1.391   1.408   1.424   1.433   1.443   1.447
  1.454   1.463   1.476   1.480   1.483   1.491   1.494   1.508
  1.512   1.518   1.525   1.541   1.545   1.549   1.558   1.561
  1.571   1.575   1.577   1.582   1.586   1.593   1.594   1.600
  1.606   1.612   1.614   1.617   1.624   1.626   1.631   1.638
  1.644   1.647   1.650   1.656   1.657   1.664   1.670   1.679
  1.689   1.691   1.700   1.703   1.708   1.710   1.715   1.728
  1.731   1.740   1.749   1.762   1.770   1.777   1.783   1.785
  1.796   1.797   1.805   1.813   1.820   1.826   1.830   1.844
  1.850   1.857   1.866   1.872   1.875   1.886   1.897   1.907
  1.915   1.922   1.928   1.939   1.957   1.968   1.980   1.986
  2.007   2.014   2.024   2.051   2.054   2.065   2.065   2.070
  2.080   2.088   2.090   2.098   2.113   2.129   2.135   2.140
  2.141   2.156   2.173   2.176   2.182   2.191   2.198   2.198
  2.212   2.224   2.240   2.242   2.258   2.262   2.282   2.287
  2.303   2.307   2.323   2.338   2.362   2.372   2.379   2.391
  2.399   2.407   2.430   2.439   2.443   2.483   2.485   2.501
  2.506   2.528   2.537   2.539   2.541   2.550   2.558   2.566
  2.571   2.577   2.586   2.593   2.608   2.614   2.619   2.622
  2.636   2.645   2.649   2.664   2.667   2.679   2.683   2.693
  2.695   2.712   2.727   2.742   2.756   2.771   2.774   2.783
  2.799   2.800   2.808   2.815   2.823   2.830   2.849   2.862
  2.867   2.874   2.886   2.892   2.903   2.915   2.922   2.932
  2.937   2.947   2.961   2.968   2.972   2.975   2.985   3.005
  3.015   3.021   3.040   3.048   3.057   3.063   3.069   3.082
  3.095   3.099   3.103   3.111   3.123   3.132   3.139   3.147
  3.178   3.189   3.194   3.200   3.208   3.222   3.231   3.255
  3.267   3.282   3.299   3.302   3.310   3.314   3.336   3.367
  3.378   3.409   3.437   3.445   3.470   3.500   3.526   3.539
  3.552   3.588   3.685   3.777   3.788   3.797   3.813   3.824
  3.844   3.851   3.852   3.861   3.870   3.877   3.893   3.899
  3.903   3.931   3.958   3.964   3.983   4.015   4.035   4.042
  4.073   4.118   4.132   4.167   4.168   4.194   4.223   4.269
  4.278   4.302   4.317   4.319   4.338   4.367   4.410   5.003
  5.070   5.077   5.106   5.111   5.174   5.196   5.216   5.381
  5.392   5.407   5.435   5.441   5.463   5.583   5.607   5.636
  5.690   5.731   5.833   5.929  23.743  23.768  23.798  23.813
 23.830  23.840  23.860  23.865  23.887  23.892  23.937  23.958
 23.972  23.987  23.997  24.030  49.869  49.900  49.941  49.955
 49.971  49.999  50.038
 --------------------------------------------------------------

          Ground-State Mulliken Net Atomic Charges

     Atom                 Charge (a.u.)
  ----------------------------------------
      1 C                     0.256576
      2 H                     0.210595
      3 C                    -0.397391
      4 H                     0.252736
      5 O                     0.140429
      6 C                    -1.087033
      7 H                     0.194229
      8 H                     0.100337
      9 C                     0.622237
     10 H                     0.174840
     11 C                    -0.703090
     12 H                     0.134252
     13 H                     0.150539
     14 H                     0.140721
     15 C                    -0.646878
     16 H                     0.172014
     17 H                     0.145239
     18 C                    -0.380835
     19 H                     0.168258
     20 H                     0.153010
     21 C                     0.501803
     22 H                     0.191793
     23 C                    -0.634104
     24 H                     0.153095
     25 H                     0.126889
     26 H                     0.140260
     27 C                    -0.742553
     28 H                     0.188157
     29 H                     0.138478
     30 H                     0.149353
     31 C                    -0.253728
     32 H                     0.258894
     33 O                     0.057168
     34 C                    -0.116843
     35 H                     0.248683
     36 C                    -0.511402
     37 H                     0.248205
     38 O                    -0.182936
     39 H                     0.276877
     40 C                    -0.428349
     41 H                     0.263333
     42 O                    -0.201961
     43 H                     0.269780
     44 C                    -0.170797
     45 H                     0.289135
     46 O                    -0.222758
     47 H                     0.285411
     48 C                    -0.032918
     49 O                    -0.253720
     50 O                    -0.129909
     51 H                     0.293879
  ----------------------------------------
  Sum of atomic charges =     0.000000

 -----------------------------------------------------------------
                    Cartesian Multipole Moments
 -----------------------------------------------------------------
    Charge (ESU x 10^10)
                 0.0000
    Dipole Moment (Debye)
         X       0.6433      Y       4.9612      Z      -1.1117
       Tot       5.1248
    Quadrupole Moments (Debye-Ang)
        XX    -132.8698     XY      -9.1644     YY    -156.5201
        XZ       5.4749     YZ       6.1930     ZZ    -143.0868
    Octopole Moments (Debye-Ang^2)
       XXX     -99.8742    XXY      32.2057    XYY       5.4499
       YYY      52.8491    XXZ      -9.0754    XYZ     -23.3158
       YYZ     -34.3591    XZZ      -9.1495    YZZ      20.7836
       ZZZ      -6.9077
    Hexadecapole Moments (Debye-Ang^3)
      XXXX   -7397.3494   XXXY    -121.2249   XXYY   -1798.0947
      XYYY    -131.7707   YYYY   -2759.9180   XXXZ      59.5759
      XXYZ      12.4864   XYYZ      70.4976   YYYZ     -15.4575
      XXZZ   -1617.1214   XYZZ     -29.6017   YYZZ    -715.9075
      XZZZ      12.9294   YZZZ     -63.6204   ZZZZ   -1594.8110
 -----------------------------------------------------------------
 Calculating MO derivatives via CPSCF
 D1JvT checksum  = 32850936 357368.2926519397
 D1KAT checksum  = 92596824 24969.5867016204
   1         3         153      0.249322    0.017904
   2         3         153      0.030558    0.002047
   3         3         153      0.001899    0.000154
   4       124          32      0.000066    0.000010
   5       156           0      0.000000    0.000000    Roots Converged
 Time for AOints: 16021.3 s (CPU) 2733.2 s (wall)
 ------------------------------------------------------------------------------
                     AOints        : Timing summary (seconds)
 ------------------------------------------------------------------------------
     job step          cpu (% of tot)      sys (% of tot)     wall (% of tot)
 ------------------------------------------------------------------------------
  cpscf_lag         0.3329E+05 (23.3)   0.5550E-03 (10.7)   0.5636E+04 (23.1)
  iterzp            0.9339E+05 (65.4)   0.4317E-02 (83.4)   0.1600E+05 (65.5)
  make_fx           0.0000E+00 ( 0.0)   0.0000E+00 ( 0.0)   0.0000E+00 ( 0.0)
  AOints            0.1602E+05 (11.2)   0.1890E-03 ( 3.7)   0.2733E+04 (11.2)
 ------------------------------------------------------------------------------
   Grand Totals     0.1428E+06          0.5177E-02          0.2443E+05
 ------------------------------------------------------------------------------
 Calculating analytic Hessian of the SCF energy
 Polarizability Matrix (a.u.)
            1           2           3
    1-241.8718117   1.3532569  -0.8962325
    2   1.3532569-211.9557543  -2.4945631
    3  -0.8962325  -2.4945631-189.3862871

 Direct stationary perturbation theory relativistic correction:

 rels  =       0.350277137573
 relv  =      -2.034248814907
 rel2e =       1.099026366050
 E_rel =      -0.584945311284

 Hessian of the SCF Energy
            1           2           3           4           5           6
    1   0.4648284   0.0210575  -0.0223649  -0.0675488  -0.0438225   0.0488306
    2   0.0210575   0.4942678  -0.0556324  -0.0432280  -0.1460794   0.1099138
    3  -0.0223649  -0.0556324   0.5240085   0.0484581   0.1096317  -0.1684699
    4  -0.0675488  -0.0432280   0.0484581   0.0781134   0.0477632  -0.0529759
    5  -0.0438225  -0.1460794   0.1096317   0.0477632   0.1645621  -0.1167364
    6   0.0488306   0.1099138  -0.1684699  -0.0529759  -0.1167364   0.1901119
    7  -0.1080533   0.0165664   0.0490452  -0.0102450   0.0054867   0.0077507
    8   0.0191562  -0.0944201  -0.0267539  -0.0142782   0.0079170   0.0128509
    9   0.0360207  -0.0190957  -0.1152224   0.0204173  -0.0111375  -0.0179197
   10  -0.0080060  -0.0133962   0.0154165  -0.0027087   0.0022426   0.0023768
   11   0.0052425   0.0106513  -0.0100151   0.0025589  -0.0009483  -0.0023609
   12   0.0085040   0.0111449  -0.0126419   0.0023255  -0.0016334  -0.0012296
   13  -0.0343311   0.0143903  -0.0233499   0.0019756  -0.0011829  -0.0009660
   14   0.0148679  -0.0045004   0.0109058  -0.0003349   0.0005675  -0.0005962
   15   0.0090019  -0.0010629   0.0123072  -0.0005698  -0.0000217   0.0015111
   16   0.0125870   0.0183772   0.0086538   0.0005580   0.0000854   0.0001775
   17  -0.0020629  -0.0171838  -0.0101096  -0.0012492   0.0009365   0.0011924
   18  -0.0037123  -0.0207269  -0.0100912  -0.0008730  -0.0004211   0.0002350
   19   0.0000168   0.0011344   0.0004095   0.0003954   0.0001228  -0.0004478
   20  -0.0008631   0.0011345   0.0019738   0.0006229   0.0003541  -0.0009385
   21  -0.0002133  -0.0000220   0.0009689  -0.0001816  -0.0001292  -0.0001269
   22  -0.0009312  -0.0020702  -0.0013500  -0.0000053   0.0000018  -0.0001084
   23  -0.0044731  -0.0034993  -0.0010995   0.0000689   0.0001695  -0.0002440
   24  -0.0022534  -0.0026445  -0.0004512  -0.0004125   0.0001548   0.0004698
   25   0.0016454  -0.0003362   0.0004055  -0.0001114   0.0002147  -0.0001715
   26   0.0008351   0.0017940   0.0013236   0.0000917   0.0000349  -0.0003161
   27   0.0013470   0.0009251   0.0003971  -0.0000971  -0.0001648  -0.0001097
   28  -0.0000905   0.0001010  -0.0000738  -0.0001660  -0.0000140   0.0000284
   29   0.0000038   0.0000564  -0.0001537   0.0000128  -0.0001318   0.0000292
   30  -0.0000972  -0.0002939  -0.0001250   0.0000219   0.0000043   0.0003071
   31  -0.0007093   0.0002413  -0.0001595   0.0000711  -0.0000412  -0.0000038
   32   0.0004193  -0.0000792   0.0000219  -0.0000544   0.0000163   0.0000165
   33   0.0001382  -0.0001272   0.0003187   0.0000129   0.0000324  -0.0000753
   34   0.0001578   0.0000791   0.0000754  -0.0000012   0.0000013  -0.0000143
   35   0.0002720  -0.0000163   0.0001838  -0.0000116   0.0000187  -0.0000176
   36   0.0002931   0.0001201   0.0001419  -0.0000048   0.0000131  -0.0000033
   37  -0.0001476   0.0000310   0.0000519   0.0000165  -0.0000069   0.0000010
   38  -0.0000744   0.0001456   0.0001033   0.0000139  -0.0000041  -0.0000281
   39  -0.0000946   0.0002521   0.0000554   0.0000095  -0.0000032  -0.0000070
   40   0.0000554  -0.0000267   0.0000536   0.0000090   0.0000006  -0.0000302
   41  -0.0000175  -0.0000029   0.0000862  -0.0000050   0.0000044  -0.0000666
   42   0.0000209   0.0000512  -0.0000058  -0.0000014  -0.0000033   0.0000018
   43  -0.0134998  -0.0228488  -0.0136557   0.0015338  -0.0007753   0.0011323
   44  -0.0025963   0.0072982  -0.0005082   0.0006728   0.0004693   0.0006414
   45  -0.0115258  -0.0165989  -0.0113970   0.0003473  -0.0010160   0.0001883
   46   0.0005890  -0.0028101  -0.0002681   0.0000880   0.0001150  -0.0000758
   47  -0.0010452  -0.0050774  -0.0013749   0.0001680   0.0001328  -0.0001769
   48  -0.0002547  -0.0035370  -0.0004186   0.0004436  -0.0002129   0.0004634
   49   0.0004570  -0.0004033   0.0015653  -0.0001646   0.0003282  -0.0004513
   50   0.0011419   0.0006626   0.0016107  -0.0006270   0.0006626  -0.0012745
   51   0.0002990  -0.0003352   0.0010660   0.0003854   0.0000986   0.0001696
   52  -0.1293385   0.0200407  -0.0360587   0.0057998  -0.0013410   0.0036063
   53   0.0185567  -0.0858987   0.0123841   0.0175872  -0.0061846   0.0120485
   54  -0.0345700   0.0152967  -0.1065020  -0.0213941   0.0067648  -0.0147637
   55  -0.0206546   0.0111887   0.0151395   0.0009498   0.0002237  -0.0002339
   56   0.0062007  -0.0041653  -0.0037336   0.0000295  -0.0002256  -0.0002298
   57  -0.0140660   0.0091667   0.0117542   0.0006009  -0.0000979   0.0007290
   58   0.0061811   0.0174162  -0.0194659  -0.0040531   0.0013289  -0.0032318
   59  -0.0007635  -0.0053625   0.0060337   0.0011253   0.0002931   0.0004842
   60   0.0036380   0.0116970  -0.0146934  -0.0036774   0.0006389  -0.0010658
   61  -0.0916364  -0.0230605  -0.0129296  -0.0045320  -0.0086735  -0.0038544
   62  -0.0227878  -0.1202753  -0.0193358  -0.0107194  -0.0210301  -0.0105717
   63  -0.0142498  -0.0258753  -0.0902885   0.0087529   0.0179484   0.0085099
   64  -0.0115954   0.0020618  -0.0087044  -0.0000708  -0.0001253   0.0003186
   65  -0.0225883   0.0070348  -0.0141104   0.0001256   0.0009701   0.0006647
   66  -0.0145836   0.0039845  -0.0099297   0.0003045  -0.0001177   0.0006651
   67   0.0100872  -0.0017521  -0.0070629   0.0003769  -0.0003185  -0.0004719
   68   0.0156611  -0.0129336  -0.0200632   0.0011447  -0.0000015  -0.0011247
   69   0.0105300  -0.0118931  -0.0166667   0.0003467   0.0016643   0.0009705
   70  -0.0029273   0.0007519   0.0031027  -0.0001571   0.0000291  -0.0000879
   71   0.0025976  -0.0002111  -0.0014856   0.0001786   0.0005834   0.0000376
   72   0.0039166   0.0000580  -0.0024261  -0.0000317  -0.0001558   0.0002506
   73   0.0004959  -0.0010593  -0.0006867   0.0002674   0.0007001  -0.0000313
   74   0.0003241   0.0008145  -0.0008414   0.0001852   0.0000846  -0.0001100
   75   0.0002061   0.0020812   0.0002072  -0.0002286  -0.0012858  -0.0002833
   76  -0.0001182  -0.0009260  -0.0006305   0.0000452   0.0000049   0.0000465
   77   0.0006271   0.0002842   0.0010593   0.0000562  -0.0000087  -0.0000441
   78  -0.0003858   0.0003523   0.0009096  -0.0000745  -0.0001330  -0.0000885
   79  -0.0044582  -0.0107198   0.0063947  -0.0003133  -0.0017601  -0.0008622
   80  -0.0095764  -0.0233492   0.0125917  -0.0011858  -0.0023926  -0.0024295
   81  -0.0034078  -0.0088471   0.0130039  -0.0020611  -0.0046132  -0.0012376
   82  -0.0004258   0.0003502   0.0006445   0.0000664  -0.0000010  -0.0000876
   83   0.0000870   0.0014057  -0.0003957   0.0002361   0.0001484   0.0000993
   84   0.0001128  -0.0002225  -0.0001452  -0.0000292  -0.0000160  -0.0000482
   85   0.0001750  -0.0001456  -0.0007033   0.0000724   0.0002790   0.0000629
   86   0.0012617   0.0009464   0.0004293  -0.0001865   0.0002172  -0.0001319
   87  -0.0000684  -0.0010868   0.0002229   0.0000395   0.0000145  -0.0000144
   88  -0.0001010  -0.0007379   0.0016544  -0.0000958  -0.0005622  -0.0002457
   89  -0.0004963  -0.0019239   0.0045784  -0.0006964  -0.0013695  -0.0006157
   90   0.0014117   0.0028137  -0.0028276   0.0004055   0.0009821   0.0005510
   91  -0.0017380  -0.0002635  -0.0015222  -0.0001811  -0.0003225  -0.0000527
   92   0.0030011  -0.0014892   0.0036455  -0.0003134   0.0000280   0.0001086
   93  -0.0031452   0.0009693  -0.0047241   0.0001923  -0.0002685   0.0001131
   94  -0.0002154   0.0001872  -0.0003168   0.0001575   0.0000201  -0.0001033
   95   0.0000900  -0.0001373   0.0001811  -0.0000568   0.0000374   0.0000544
   96   0.0001346  -0.0001183   0.0002531  -0.0001339   0.0000486   0.0000136
   97   0.0002145  -0.0005272  -0.0001613  -0.0000698   0.0001421   0.0001066
   98  -0.0000958   0.0002783  -0.0009734   0.0002268   0.0000961  -0.0001040
   99   0.0002016  -0.0004099   0.0006435  -0.0002482   0.0000144   0.0001604
  100  -0.0000232   0.0001360   0.0003146   0.0000817  -0.0000127  -0.0001358
  101  -0.0001256  -0.0000383  -0.0001688   0.0000835   0.0000149  -0.0000472
  102  -0.0000669  -0.0000925  -0.0002011  -0.0000616   0.0000313   0.0000697
  103  -0.0000035   0.0000385  -0.0000491   0.0000064  -0.0000093  -0.0000027
  104   0.0000089  -0.0000271   0.0000291  -0.0000041   0.0000095   0.0000039
  105   0.0000030  -0.0000013   0.0000192   0.0000087   0.0000004  -0.0000088
  106  -0.0009843   0.0001861  -0.0016190  -0.0000505  -0.0000756   0.0001096
  107  -0.0001903  -0.0000192  -0.0004136  -0.0001366  -0.0000119   0.0001410
  108   0.0008078  -0.0001705   0.0014805   0.0000012   0.0001130  -0.0000828
  109   0.0000209  -0.0000613   0.0000578  -0.0000410   0.0000036   0.0000079
  110  -0.0000128   0.0000477  -0.0000649   0.0000150  -0.0000173  -0.0000128
  111  -0.0000282  -0.0000426  -0.0000174  -0.0000129   0.0000095  -0.0000008
  112   0.0001280  -0.0000597   0.0000560   0.0000796   0.0000322  -0.0000504
  113   0.0000682  -0.0000399   0.0003169   0.0000847   0.0000529  -0.0001257
  114   0.0001029   0.0000473  -0.0001938  -0.0000705  -0.0000508   0.0000501
  115   0.0000423   0.0001284  -0.0001065  -0.0001085  -0.0000369   0.0000914
  116  -0.0000505  -0.0000415  -0.0001668   0.0000610   0.0000200   0.0000203
  117  -0.0001022  -0.0000558   0.0002592   0.0000441   0.0000457  -0.0000289
  118   0.0000571   0.0000288   0.0002921  -0.0000102  -0.0000153  -0.0000284
  119   0.0000848  -0.0000622   0.0001613  -0.0000202  -0.0000042   0.0000052
  120  -0.0003732   0.0000297  -0.0005360   0.0000229  -0.0000091   0.0000036
  121   0.0000030  -0.0000060  -0.0000046   0.0000051   0.0000018   0.0000033
  122   0.0000100  -0.0000092  -0.0000006  -0.0000010   0.0000009   0.0000023
  123   0.0000230  -0.0000010   0.0000170  -0.0000027  -0.0000013  -0.0000015
  124  -0.0002723  -0.0000058  -0.0006024   0.0000213  -0.0000020   0.0000385
  125   0.0000606   0.0000071   0.0001500   0.0000259   0.0000208  -0.0000373
  126   0.0000125  -0.0000060  -0.0001099  -0.0000307  -0.0000242   0.0000348
  127   0.0000225   0.0000167   0.0000438  -0.0000211  -0.0000110   0.0000076
  128  -0.0000413   0.0000027  -0.0000865   0.0000019  -0.0000016   0.0000106
  129   0.0000004  -0.0000066   0.0000418   0.0000069   0.0000073  -0.0000074
  130   0.0000670  -0.0000168   0.0001628  -0.0000043   0.0000111  -0.0000175
  131   0.0000545   0.0000069   0.0000923  -0.0000364  -0.0000096   0.0000183
  132  -0.0000602   0.0000730  -0.0000544   0.0000401   0.0000016  -0.0000284
  133   0.0000035  -0.0000140  -0.0000085   0.0000003   0.0000030   0.0000019
  134  -0.0000053  -0.0000006  -0.0000108   0.0000001  -0.0000018  -0.0000022
  135   0.0000092  -0.0000093   0.0000077  -0.0000007   0.0000039   0.0000010
  136  -0.0000409  -0.0000564  -0.0001792  -0.0000139   0.0000066   0.0000419
  137  -0.0000357   0.0000002  -0.0000695   0.0000475   0.0000326  -0.0000292
  138   0.0000568  -0.0000147   0.0000817  -0.0000332  -0.0000149   0.0000142
  139   0.0000164   0.0000003   0.0000388  -0.0000069   0.0000007  -0.0000017
  140   0.0000077   0.0000059   0.0000183  -0.0000093  -0.0000077   0.0000054
  141  -0.0000112   0.0000054  -0.0000016   0.0000066   0.0000013  -0.0000052
  142  -0.0000966   0.0000089  -0.0002339   0.0001882   0.0001823  -0.0001184
  143   0.0000879   0.0001549   0.0004930  -0.0001088  -0.0001909   0.0000045
  144  -0.0000016  -0.0000074  -0.0000912  -0.0000137   0.0000037   0.0000182
  145   0.0000697   0.0000171   0.0001850  -0.0001146  -0.0001256   0.0000649
  146  -0.0000484  -0.0001214  -0.0003371   0.0000743   0.0001519   0.0000025
  147   0.0000252  -0.0000636   0.0000593  -0.0000012   0.0000168   0.0000184
  148   0.0000302  -0.0000203   0.0000296  -0.0000978  -0.0001059   0.0000744
  149  -0.0000324  -0.0000484  -0.0001722   0.0000282   0.0000478   0.0000056
  150   0.0000094   0.0000165   0.0000525   0.0000142   0.0000097  -0.0000177
  151  -0.0000038   0.0000161   0.0000170   0.0000141   0.0000098  -0.0000171
  152   0.0000199   0.0000126   0.0000719  -0.0000271  -0.0000343   0.0000102
  153  -0.0000212   0.0000015  -0.0000460   0.0000134   0.0000127  -0.0000065
            7           8           9          10          11          12
    1  -0.1080533   0.0191562   0.0360207  -0.0080060   0.0052425   0.0085040
    2   0.0165664  -0.0944201  -0.0190957  -0.0133962   0.0106513   0.0111449
    3   0.0490452  -0.0267539  -0.1152224   0.0154165  -0.0100151  -0.0126419
    4  -0.0102450  -0.0142782   0.0204173  -0.0027087   0.0025589   0.0023255
    5   0.0054867   0.0079170  -0.0111375   0.0022426  -0.0009483  -0.0016334
    6   0.0077507   0.0128509  -0.0179197   0.0023768  -0.0023609  -0.0012296
    7   0.4567424   0.0447701  -0.0744475  -0.0871839  -0.0572000   0.0650126
    8   0.0447701   0.5077680  -0.0515601  -0.0626623  -0.1465515   0.1054436
    9  -0.0744475  -0.0515601   0.5209806   0.0750541   0.1066638  -0.1679280
   10  -0.0871839  -0.0626623   0.0750541   0.0994758   0.0597807  -0.0672118
   11  -0.0572000  -0.1465515   0.1066638   0.0597807   0.1627771  -0.1175568
   12   0.0650126   0.1054436  -0.1679280  -0.0672118  -0.1175568   0.1884059
   13  -0.0995148   0.0141564  -0.0448997  -0.0030247   0.0053271  -0.0057748
   14   0.0066000  -0.0635274   0.0224802   0.0216521  -0.0052118   0.0162566
   15  -0.0183780   0.0176745  -0.1324937  -0.0290687   0.0088582  -0.0207613
   16  -0.0844652  -0.0225433  -0.0015421  -0.0026076  -0.0118349  -0.0053020
   17  -0.0317010  -0.1566387  -0.0347927  -0.0073698  -0.0180439  -0.0104710
   18  -0.0042899  -0.0258683  -0.0877080   0.0086315   0.0177272   0.0113461
   19  -0.0051230  -0.0106052   0.0087539  -0.0002231  -0.0019036  -0.0017089
   20  -0.0085987  -0.0227652   0.0215664  -0.0016981  -0.0034405  -0.0030669
   21  -0.0046449  -0.0098197   0.0085006  -0.0012870  -0.0022133  -0.0006869
   22   0.0091495  -0.0060737  -0.0083272   0.0007380   0.0007522   0.0003453
   23   0.0217307  -0.0139626  -0.0166774   0.0002666   0.0007999   0.0006502
   24   0.0099187  -0.0058136  -0.0090136  -0.0006296   0.0001891   0.0006546
   25  -0.0135799  -0.0034252  -0.0109696   0.0005812   0.0006168   0.0006846
   26  -0.0173086   0.0110949  -0.0111532  -0.0002440  -0.0000157   0.0002068
   27  -0.0120412  -0.0001296  -0.0111728   0.0010308   0.0012170   0.0008973
   28   0.0009370   0.0008027  -0.0002633  -0.0001852  -0.0004944   0.0001234
   29  -0.0008292  -0.0001825  -0.0008102   0.0004952   0.0006380   0.0001181
   30   0.0010010   0.0012742  -0.0001494  -0.0005081  -0.0011668   0.0000262
   31  -0.0024881   0.0030325  -0.0009415  -0.0000180  -0.0000196   0.0000723
   32   0.0010930  -0.0015886   0.0007158  -0.0000055   0.0001250  -0.0002050
   33  -0.0011548   0.0023190  -0.0010467  -0.0001635  -0.0004649   0.0001438
   34   0.0000563  -0.0000463   0.0000084   0.0000033   0.0000014  -0.0000027
   35  -0.0000438  -0.0001330   0.0002436  -0.0000037  -0.0000446  -0.0000219
   36  -0.0002711  -0.0000334   0.0001724   0.0000164   0.0000178  -0.0000183
   37   0.0001720   0.0011215  -0.0000740  -0.0000167  -0.0000382   0.0000292
   38  -0.0007229   0.0012234  -0.0004788   0.0000122   0.0000111   0.0000781
   39  -0.0004992   0.0008023   0.0004925  -0.0000250  -0.0001324  -0.0000402
   40   0.0000199  -0.0000271  -0.0002043   0.0000593   0.0001941  -0.0000033
   41   0.0002337   0.0001182  -0.0001590   0.0001330   0.0002576   0.0000500
   42  -0.0000567  -0.0003552   0.0001783  -0.0000390   0.0000155  -0.0001326
   43  -0.0001917  -0.0009156   0.0006574  -0.0002375  -0.0000345  -0.0000028
   44  -0.0010158   0.0012948   0.0007147   0.0000607  -0.0000090  -0.0001475
   45   0.0009642   0.0006990   0.0013478  -0.0001125  -0.0001127   0.0000433
   46   0.0009349   0.0003569   0.0004567  -0.0000717  -0.0000342  -0.0000127
   47   0.0001408  -0.0006836  -0.0005485  -0.0000317   0.0000473   0.0000478
   48   0.0002057  -0.0004691  -0.0003621  -0.0000319   0.0000356   0.0000412
   49  -0.0001929   0.0000299   0.0000298   0.0001645   0.0001198  -0.0000677
   50   0.0001802  -0.0001121  -0.0001690   0.0001396  -0.0000603  -0.0000366
   51  -0.0002457  -0.0002128  -0.0000369  -0.0000664  -0.0000495  -0.0001152
   52  -0.0270906   0.0105741  -0.0116235   0.0011927  -0.0008609  -0.0007866
   53   0.0118720  -0.0043782   0.0092853  -0.0008584   0.0006213   0.0002984
   54   0.0073020   0.0000464   0.0128726   0.0005280  -0.0000441   0.0002599
   55  -0.0009202  -0.0005563  -0.0048225   0.0002476  -0.0002199  -0.0001656
   56  -0.0000112   0.0003321   0.0014746   0.0002084  -0.0000077  -0.0002719
   57  -0.0018855  -0.0002701  -0.0026885  -0.0001894  -0.0000712   0.0002218
   58   0.0015517   0.0005413  -0.0012524  -0.0005641   0.0002007   0.0002225
   59  -0.0007431  -0.0001948   0.0009898   0.0006031  -0.0002401  -0.0003166
   60   0.0011719  -0.0004863  -0.0002963  -0.0006199   0.0000256   0.0006556
   61   0.0142919   0.0179620   0.0095574   0.0003321  -0.0001076   0.0003137
   62   0.0013151  -0.0158624  -0.0091418  -0.0005853   0.0005922   0.0011040
   63  -0.0025864  -0.0183156  -0.0110433  -0.0006304  -0.0001362  -0.0000246
   64  -0.0011219   0.0007021  -0.0001950   0.0000094  -0.0001163  -0.0001018
   65  -0.0003343   0.0011009  -0.0004718   0.0001312  -0.0001066   0.0000383
   66  -0.0021346   0.0007635  -0.0012189   0.0000613  -0.0001751  -0.0001409
   67  -0.0029215  -0.0028459  -0.0021790  -0.0000276   0.0000247  -0.0000357
   68  -0.0032097  -0.0031205  -0.0018498  -0.0000641  -0.0000242  -0.0000981
   69  -0.0026363  -0.0008768  -0.0013254   0.0000688   0.0000693  -0.0000052
   70   0.0007945   0.0009561   0.0005944   0.0000501  -0.0000451  -0.0000179
   71  -0.0010155  -0.0001363  -0.0005886   0.0001153  -0.0000557  -0.0000876
   72  -0.0013317  -0.0009727  -0.0002928  -0.0000225   0.0000273  -0.0000257
   73  -0.0000027   0.0000325  -0.0001635   0.0000754  -0.0000702  -0.0001218
   74   0.0001460   0.0002753   0.0000795   0.0000554  -0.0000034  -0.0000656
   75   0.0001488  -0.0003014   0.0003910  -0.0001724   0.0001467   0.0001901
   76  -0.0001867   0.0000571  -0.0001636  -0.0000075  -0.0000115   0.0000225
   77   0.0002515  -0.0000505  -0.0000580  -0.0000001   0.0000191  -0.0000048
   78   0.0003537   0.0000442   0.0001407  -0.0000227   0.0000182   0.0000144
   79   0.0002345   0.0006249  -0.0013872   0.0002130   0.0000800   0.0005913
   80  -0.0005512   0.0001645   0.0001020   0.0001061  -0.0006633  -0.0000352
   81  -0.0012733  -0.0001697   0.0009371  -0.0000953  -0.0003171  -0.0001515
   82   0.0002132  -0.0003487   0.0010618   0.0002157  -0.0000407  -0.0003775
   83  -0.0002511  -0.0013595  -0.0001068  -0.0003065  -0.0014010  -0.0007735
   84   0.0003482  -0.0001615   0.0001823  -0.0000088  -0.0010391   0.0000621
   85  -0.0001406   0.0000361  -0.0001104  -0.0000693  -0.0000326  -0.0000740
   86   0.0002798  -0.0002234   0.0001765   0.0000672   0.0000148   0.0000018
   87   0.0000483  -0.0000404  -0.0001165   0.0000251   0.0000514   0.0000580
   88  -0.0002009   0.0000365   0.0004309   0.0000815  -0.0000931  -0.0003182
   89  -0.0006899   0.0004864   0.0001806   0.0000186   0.0001176   0.0001186
   90   0.0001823   0.0001309  -0.0007142  -0.0002125   0.0000361   0.0003606
   91  -0.0501184   0.0124604  -0.0018976   0.0033327  -0.0020585   0.0043304
   92   0.0091893  -0.0058082  -0.0089024   0.0024562  -0.0000685   0.0009719
   93  -0.0083844  -0.0044219   0.0210941  -0.0029860   0.0027088  -0.0016383
   94   0.0034687  -0.0002368   0.0030852  -0.0004665   0.0004492  -0.0002651
   95  -0.0011506   0.0001400  -0.0013992  -0.0000020  -0.0004337   0.0000317
   96  -0.0035278   0.0025591  -0.0012897   0.0002736  -0.0003806   0.0005230
   97   0.0056218  -0.0037202   0.0033441  -0.0012632  -0.0006370   0.0001431
   98   0.0040759  -0.0012363   0.0037572  -0.0010498   0.0007189  -0.0011089
   99  -0.0045287   0.0023061  -0.0038375   0.0000011  -0.0010400   0.0011007
  100  -0.0015158  -0.0004857  -0.0002814  -0.0001299   0.0003313  -0.0002486
  101   0.0016188  -0.0009488   0.0014219  -0.0001599   0.0001411  -0.0004539
  102   0.0010596   0.0002810   0.0007761   0.0003285  -0.0000984   0.0003946
  103   0.0002523  -0.0000405   0.0002026   0.0000496   0.0000479   0.0000055
  104  -0.0001965   0.0000867  -0.0002118  -0.0000028  -0.0000348  -0.0000074
  105  -0.0001782  -0.0000809  -0.0001224  -0.0000348  -0.0000197  -0.0000527
  106  -0.0012969   0.0013517   0.0050093   0.0000412   0.0000356  -0.0001324
  107  -0.0004914   0.0008938   0.0007271   0.0002493  -0.0004395   0.0001739
  108   0.0017466  -0.0005120  -0.0033353   0.0000438  -0.0001476   0.0000888
  109  -0.0001506   0.0000760  -0.0000287   0.0000682  -0.0001161   0.0001082
  110  -0.0001580   0.0000409   0.0000994   0.0000090   0.0000732  -0.0000157
  111  -0.0003315   0.0002105   0.0001111   0.0001252  -0.0001028   0.0000665
  112   0.0018223  -0.0001866  -0.0000407  -0.0004074   0.0002459  -0.0003181
  113  -0.0012255   0.0005394  -0.0009682  -0.0000682   0.0001012  -0.0000800
  114   0.0002875  -0.0007587   0.0004916   0.0001214  -0.0000100   0.0000800
  115  -0.0006132  -0.0000121  -0.0000168   0.0001884  -0.0001236   0.0001581
  116   0.0023201   0.0001026   0.0006265  -0.0004263   0.0001243  -0.0003904
  117  -0.0010445   0.0003925  -0.0006508   0.0001411  -0.0001217   0.0001370
  118  -0.0006848   0.0001597  -0.0006479   0.0000722   0.0000164   0.0001141
  119   0.0001143   0.0001583  -0.0003564   0.0001129  -0.0000580   0.0000950
  120  -0.0005507   0.0006750   0.0015988  -0.0000394   0.0000565  -0.0001074
  121   0.0001118  -0.0000797  -0.0000336  -0.0000175   0.0000103  -0.0000232
  122   0.0000658  -0.0000635   0.0000028  -0.0000048  -0.0000106  -0.0000086
  123   0.0000459  -0.0000529  -0.0000339   0.0000086  -0.0000117   0.0000113
  124   0.0012437  -0.0000092   0.0018685  -0.0001215   0.0000448  -0.0001958
  125  -0.0004304  -0.0000581  -0.0004511  -0.0000298   0.0000189  -0.0000053
  126   0.0005080  -0.0001011   0.0002704   0.0000190  -0.0000338   0.0000086
  127  -0.0003444   0.0001145  -0.0002190   0.0000463  -0.0000285   0.0000589
  128   0.0002645  -0.0000103   0.0002836  -0.0000191   0.0000004  -0.0000318
  129  -0.0000961   0.0000110  -0.0000965   0.0000047   0.0000036   0.0000032
  130  -0.0008067   0.0001734  -0.0006468   0.0000605  -0.0000273   0.0001055
  131  -0.0001057   0.0001017  -0.0002507   0.0001040  -0.0000431   0.0000960
  132  -0.0001671  -0.0000858   0.0000856  -0.0001745   0.0000378  -0.0001650
  133   0.0000319  -0.0000273   0.0000104   0.0000009  -0.0000115  -0.0000100
  134  -0.0000086  -0.0000075   0.0000238  -0.0000053   0.0000079  -0.0000005
  135  -0.0000194  -0.0000121  -0.0000339   0.0000102  -0.0000079  -0.0000013
  136   0.0012646  -0.0001610   0.0007312   0.0000503  -0.0000258   0.0000080
  137  -0.0000134  -0.0001911   0.0001970  -0.0000956   0.0000360  -0.0001166
  138  -0.0002609   0.0001428  -0.0003274   0.0000687  -0.0000291   0.0000947
  139  -0.0001784   0.0000527  -0.0001434   0.0000220  -0.0000070   0.0000369
  140  -0.0000129   0.0000331  -0.0000555   0.0000160  -0.0000079   0.0000205
  141  -0.0000299  -0.0000020   0.0000236  -0.0000123   0.0000092  -0.0000164
  142   0.0002377  -0.0010617   0.0010072  -0.0002306  -0.0000096  -0.0003355
  143  -0.0024896   0.0011616  -0.0019385  -0.0000181   0.0001330   0.0002725
  144   0.0007122  -0.0001265   0.0003797   0.0000486  -0.0000376   0.0000311
  145  -0.0003236   0.0006969  -0.0007332   0.0001339   0.0000865   0.0001859
  146   0.0013851  -0.0006136   0.0010314   0.0000424  -0.0000809  -0.0001677
  147  -0.0004804   0.0002064  -0.0004956  -0.0000009  -0.0000287  -0.0000075
  148   0.0007951   0.0003107   0.0000606   0.0001054   0.0000205   0.0001233
  149   0.0010144  -0.0003607   0.0007235   0.0000039  -0.0000202  -0.0000863
  150  -0.0005284   0.0000198  -0.0002520  -0.0000304   0.0000047  -0.0000062
  151  -0.0002926   0.0000030  -0.0001064  -0.0000232   0.0000147  -0.0000103
  152  -0.0002070   0.0001574  -0.0002350   0.0000255  -0.0000021   0.0000470
  153   0.0001887  -0.0000885   0.0001977  -0.0000078   0.0000057  -0.0000238
           13          14          15          16          17          18
    1  -0.0343311   0.0148679   0.0090019   0.0125870  -0.0020629  -0.0037123
    2   0.0143903  -0.0045004  -0.0010629   0.0183772  -0.0171838  -0.0207269
    3  -0.0233499   0.0109058   0.0123072   0.0086538  -0.0101096  -0.0100912
    4   0.0019756  -0.0003349  -0.0005698   0.0005580  -0.0012492  -0.0008730
    5  -0.0011829   0.0005675  -0.0000217   0.0000854   0.0009365  -0.0004211
    6  -0.0009660  -0.0005962   0.0015111   0.0001775   0.0011924   0.0002350
    7  -0.0995148   0.0066000  -0.0183780  -0.0844652  -0.0317010  -0.0042899
    8   0.0141564  -0.0635274   0.0176745  -0.0225433  -0.1566387  -0.0258683
    9  -0.0448997   0.0224802  -0.1324937  -0.0015421  -0.0347927  -0.0877080
   10  -0.0030247   0.0216521  -0.0290687  -0.0026076  -0.0073698   0.0086315
   11   0.0053271  -0.0052118   0.0088582  -0.0118349  -0.0180439   0.0177272
   12  -0.0057748   0.0162566  -0.0207613  -0.0053020  -0.0104710   0.0113461
   13   0.4624106  -0.0586879  -0.0236885  -0.0305226   0.0077916  -0.0242924
   14  -0.0586879   0.1309330  -0.0275898  -0.0182805   0.0098488  -0.0137311
   15  -0.0236885  -0.0275898   0.3022261  -0.0237007   0.0056454  -0.0172638
   16  -0.0305226  -0.0182805  -0.0237007   0.5059417  -0.0242635  -0.0693237
   17   0.0077916   0.0098488   0.0056454  -0.0242635   0.5164777  -0.0200753
   18  -0.0242924  -0.0137311  -0.0172638  -0.0693237  -0.0200753   0.5360692
   19   0.0012384   0.0004918   0.0004603  -0.0626248  -0.0391739   0.0474278
   20   0.0016083   0.0024511  -0.0003104  -0.0403576  -0.1478027   0.1127884
   21   0.0013620  -0.0004227   0.0015856   0.0476254   0.1156631  -0.1779859
   22   0.0013650   0.0008019   0.0012376  -0.1684890   0.0753757   0.1011698
   23  -0.0001896   0.0016479   0.0016350   0.0746524  -0.0950631  -0.0621119
   24  -0.0003195   0.0010802   0.0010203   0.1014638  -0.0614707  -0.1295851
   25   0.0018764  -0.0003592   0.0005580  -0.1325312   0.0192238  -0.0411597
   26  -0.0081622  -0.0036791  -0.0060220   0.0136530  -0.0854952   0.0134598
   27  -0.0007153  -0.0012473  -0.0002070  -0.0404219   0.0157231  -0.1075499
   28  -0.0001235  -0.0002391   0.0004598   0.0062057   0.0172975  -0.0214013
   29   0.0003092   0.0002038  -0.0001730  -0.0007288  -0.0048930   0.0062816
   30  -0.0003592  -0.0005447   0.0004944   0.0040503   0.0117193  -0.0153974
   31  -0.0021458  -0.0009243  -0.0016920  -0.0150998  -0.0253009  -0.0151658
   32   0.0018403   0.0006548   0.0010494  -0.0013738   0.0059672   0.0001456
   33  -0.0012387  -0.0005670  -0.0005170  -0.0120018  -0.0177447  -0.0120943
   34   0.0002562   0.0000118   0.0000958   0.0011275  -0.0002719  -0.0002087
   35  -0.0001597   0.0000852   0.0000806   0.0011995   0.0008679   0.0007218
   36  -0.0001537   0.0000809   0.0000101   0.0012419   0.0003443   0.0002175
   37  -0.0007341  -0.0002364  -0.0004003  -0.0001882  -0.0035961  -0.0005188
   38  -0.0008905  -0.0003700  -0.0005822  -0.0011860  -0.0052765  -0.0019726
   39  -0.0005881  -0.0002132  -0.0003721  -0.0003885  -0.0034638  -0.0005581
   40  -0.0000139   0.0000683  -0.0000852   0.0004771  -0.0003661   0.0016645
   41  -0.0001157   0.0000032  -0.0001734   0.0013611   0.0008348   0.0013476
   42   0.0002049   0.0000883   0.0000648   0.0001389  -0.0005069   0.0012548
   43   0.0012755   0.0000254   0.0001929  -0.0294954   0.0164013   0.0132625
   44   0.0001758  -0.0004675  -0.0004290   0.0119789  -0.0056579  -0.0034228
   45  -0.0001011  -0.0002721  -0.0004498  -0.0107844   0.0075180   0.0117127
   46  -0.0004532  -0.0000380  -0.0001711  -0.0020129   0.0017196   0.0041081
   47  -0.0000066   0.0002661   0.0002075   0.0020254  -0.0011657  -0.0027571
   48  -0.0002102   0.0002093   0.0001553   0.0023743  -0.0017856  -0.0017975
   49  -0.0000339   0.0000434  -0.0001090   0.0010545  -0.0012405   0.0006306
   50  -0.0001964   0.0001295  -0.0000053  -0.0005478   0.0006048  -0.0002525
   51   0.0002193   0.0000121   0.0001147  -0.0011050   0.0003662   0.0004262
   52  -0.0027424   0.0015289   0.0026052   0.0021365  -0.0003539  -0.0000639
   53   0.0038872  -0.0012644  -0.0016573  -0.0012875   0.0003672   0.0006591
   54   0.0076481  -0.0032201  -0.0017767  -0.0008003   0.0008026   0.0010285
   55  -0.0026718   0.0011690   0.0007198   0.0000120  -0.0003724  -0.0002346
   56   0.0006007   0.0001253  -0.0003088  -0.0005244   0.0003879   0.0001109
   57  -0.0015227   0.0005679   0.0006028  -0.0001930   0.0001488  -0.0001310
   58   0.0000180  -0.0003298   0.0002377  -0.0001412   0.0000896  -0.0000375
   59   0.0000704   0.0002425  -0.0003518   0.0001666  -0.0001753  -0.0001525
   60  -0.0003289  -0.0003359   0.0002727  -0.0000393  -0.0000473   0.0000835
   61  -0.0006305  -0.0004418  -0.0016301  -0.0048792   0.0018041   0.0030104
   62  -0.0016602  -0.0005866  -0.0013164   0.0011982   0.0001992  -0.0003653
   63  -0.0015088  -0.0016051  -0.0015634   0.0023117   0.0001580  -0.0009882
   64  -0.0001414   0.0022683   0.0022032   0.0000513  -0.0000075  -0.0000646
   65   0.0003946  -0.0025729  -0.0014757  -0.0001435   0.0000340   0.0002251
   66   0.0003708   0.0003779   0.0005620   0.0001005  -0.0000394   0.0001193
   67   0.0005175   0.0006661   0.0008382   0.0011386  -0.0003892  -0.0005290
   68   0.0002461  -0.0000679  -0.0000820   0.0012192  -0.0002494  -0.0006912
   69  -0.0000632   0.0010125   0.0009254   0.0005635  -0.0002436  -0.0001723
   70   0.0000321  -0.0001228  -0.0001007  -0.0003766   0.0001385   0.0001306
   71   0.0003559  -0.0000462   0.0000997   0.0003223  -0.0000487  -0.0001231
   72   0.0003610   0.0000034   0.0000491   0.0004717  -0.0001101  -0.0002548
   73  -0.0000201   0.0000808  -0.0000906   0.0000008   0.0000145  -0.0000220
   74  -0.0000840   0.0001083   0.0000257  -0.0001032   0.0000129   0.0000319
   75  -0.0001686  -0.0000974  -0.0000237   0.0000025  -0.0000175  -0.0000163
   76  -0.0000428   0.0003851   0.0003811  -0.0000848   0.0000154   0.0000258
   77  -0.0002045  -0.0001301  -0.0002227   0.0000364  -0.0000261   0.0000203
   78  -0.0000957  -0.0002436  -0.0002194  -0.0000472   0.0000295   0.0000164
   79  -0.0002252   0.0000412   0.0008050  -0.0001543  -0.0000361   0.0004765
   80   0.0004703   0.0002949   0.0002617  -0.0002991   0.0000497   0.0002820
   81   0.0007343  -0.0000394  -0.0000673   0.0003150  -0.0001811  -0.0000463
   82  -0.0005087   0.0001672  -0.0003305   0.0000865   0.0000935  -0.0004297
   83  -0.0001018   0.0004166  -0.0000125   0.0000171   0.0000753  -0.0001907
   84  -0.0003301  -0.0000857  -0.0000654  -0.0001580  -0.0000461   0.0001956
   85   0.0002380   0.0000202   0.0001033  -0.0000155   0.0000351  -0.0000477
   86  -0.0002249  -0.0000753  -0.0003375   0.0000560  -0.0000478  -0.0000091
   87  -0.0002102   0.0001852   0.0001908  -0.0000493   0.0000051   0.0000139
   88   0.0000803   0.0000568  -0.0000938   0.0000935   0.0000271  -0.0002039
   89   0.0005158  -0.0001316   0.0000453   0.0001226  -0.0001018   0.0000485
   90   0.0001884  -0.0001969   0.0001420  -0.0000916  -0.0000089   0.0001727
   91  -0.1902093   0.0311890   0.0449280   0.0044899  -0.0034432   0.0020468
   92   0.0329560  -0.0678187  -0.0065601  -0.0031018   0.0012724   0.0004066
   93   0.0695079  -0.0104220  -0.1391161  -0.0060457   0.0039801  -0.0015243
   94  -0.0131709   0.0181562   0.0360568  -0.0006669  -0.0000255   0.0005609
   95   0.0044805   0.0030882  -0.0046890   0.0002186  -0.0000978  -0.0000105
   96   0.0148019  -0.0099604  -0.0152982   0.0007511  -0.0009374   0.0000946
   97  -0.0434714  -0.0361571   0.0237584  -0.0013624   0.0003990  -0.0004315
   98  -0.0234971   0.0064645   0.0092141  -0.0002256  -0.0001558  -0.0012338
   99   0.0259336   0.0206535  -0.0071156   0.0011413  -0.0007583   0.0002069
  100   0.0050375  -0.0014985  -0.0007485   0.0002052  -0.0000362   0.0001510
  101  -0.0073398  -0.0044813   0.0041850  -0.0002996   0.0002383  -0.0002161
  102  -0.0026687   0.0010650   0.0007966  -0.0001307   0.0000003   0.0002156
  103  -0.0006207  -0.0006053  -0.0005282  -0.0000875   0.0000281  -0.0000036
  104   0.0002894  -0.0001856   0.0000713   0.0000365  -0.0000059   0.0000308
  105   0.0003583   0.0005826   0.0006458   0.0000755  -0.0000315  -0.0000406
  106  -0.0487791   0.0162591  -0.0215820  -0.0003041   0.0006776   0.0000243
  107   0.0091116  -0.0043680   0.0034542   0.0002284   0.0004255  -0.0004204
  108   0.0142255  -0.0066085   0.0135867   0.0002152  -0.0005582   0.0001124
  109   0.0025299  -0.0004206   0.0008215   0.0000391  -0.0000846  -0.0000967
  110  -0.0007865   0.0004000  -0.0004323   0.0000445  -0.0000653   0.0000818
  111   0.0019472   0.0000242   0.0024109   0.0002041  -0.0001393  -0.0000355
  112   0.0012665   0.0035702  -0.0016002  -0.0002675  -0.0002413   0.0000688
  113   0.0007490   0.0011801   0.0004236   0.0000943  -0.0004458   0.0003814
  114  -0.0001079   0.0009832   0.0010120   0.0000269   0.0000176  -0.0003249
  115  -0.0007955  -0.0006142   0.0005313   0.0003582   0.0002867  -0.0003739
  116  -0.0010004   0.0012109  -0.0018573  -0.0001282   0.0002434  -0.0001822
  117   0.0000737  -0.0023013   0.0005533   0.0001964   0.0001087   0.0000843
  118   0.0022559  -0.0004561  -0.0001110   0.0001509  -0.0000962   0.0002305
  119   0.0025658  -0.0013213   0.0020209  -0.0000022  -0.0001043   0.0001381
  120  -0.0051460   0.0023373  -0.0045163  -0.0001353   0.0001881   0.0001461
  121  -0.0003128  -0.0002051  -0.0004797  -0.0000698   0.0000536   0.0000037
  122  -0.0001691   0.0002051   0.0003591   0.0000203  -0.0000097  -0.0000456
  123   0.0002192   0.0002433   0.0006775   0.0000458  -0.0000414  -0.0000281
  124  -0.0056856   0.0023223  -0.0029119  -0.0002280   0.0001657  -0.0002305
  125   0.0018391   0.0001604   0.0004180   0.0000752  -0.0000834   0.0000614
  126  -0.0013941   0.0001367   0.0005344   0.0000015   0.0000183  -0.0001528
  127   0.0003289  -0.0004613   0.0004315   0.0000759   0.0000075   0.0000238
  128  -0.0008860   0.0003132  -0.0003562  -0.0000466   0.0000353  -0.0000550
  129   0.0003758  -0.0001802  -0.0000173  -0.0000105   0.0000001   0.0000427
  130   0.0022738  -0.0002512   0.0002453   0.0001230  -0.0000623   0.0001638
  131   0.0003794  -0.0011768   0.0009540   0.0000561  -0.0000182   0.0000302
  132   0.0003568   0.0011918  -0.0012468   0.0000137   0.0000027  -0.0000809
  133  -0.0001613   0.0000943   0.0000692   0.0000035  -0.0000046  -0.0000172
  134  -0.0000858   0.0001333  -0.0000655   0.0000028  -0.0000033  -0.0000060
  135   0.0000057  -0.0000286   0.0001563   0.0000096  -0.0000077  -0.0000063
  136  -0.0025412   0.0000174   0.0000217  -0.0001900   0.0000495  -0.0001321
  137  -0.0000131   0.0009618  -0.0006940  -0.0000115  -0.0000044  -0.0000575
  138   0.0004691  -0.0006822   0.0007604   0.0000729  -0.0000175   0.0000535
  139   0.0004029  -0.0002798   0.0001822   0.0000252  -0.0000027   0.0000416
  140   0.0000830  -0.0002106   0.0001520   0.0000042   0.0000033   0.0000076
  141   0.0000432   0.0001157  -0.0001555  -0.0000049  -0.0000000   0.0000024
  142  -0.0019292  -0.0007050   0.0005842  -0.0000680   0.0000769  -0.0002177
  143   0.0064423   0.0006445  -0.0014816   0.0003256  -0.0001376   0.0004798
  144  -0.0009256   0.0002493   0.0005555  -0.0000438   0.0000016  -0.0001150
  145   0.0011397  -0.0002155  -0.0000419   0.0000517  -0.0000376   0.0001914
  146  -0.0032051   0.0003941   0.0005103  -0.0001783   0.0000621  -0.0002646
  147   0.0009787  -0.0001476  -0.0000963   0.0000471  -0.0000150   0.0000904
  148  -0.0016824  -0.0010513   0.0009604  -0.0000934   0.0000281   0.0000059
  149  -0.0025924  -0.0005224   0.0006369  -0.0001415   0.0000578  -0.0001576
  150   0.0011134   0.0002973  -0.0003680   0.0000697  -0.0000232   0.0000401
  151   0.0007211   0.0003610  -0.0003780   0.0000319  -0.0000104   0.0000297
  152   0.0004065  -0.0004187   0.0002881   0.0000319  -0.0000021   0.0000543
  153  -0.0003712   0.0001987  -0.0002132  -0.0000387   0.0000109  -0.0000305
           19          20          21          22          23          24
    1   0.0000168  -0.0008631  -0.0002133  -0.0009312  -0.0044731  -0.0022534
    2   0.0011344   0.0011345  -0.0000220  -0.0020702  -0.0034993  -0.0026445
    3   0.0004095   0.0019738   0.0009689  -0.0013500  -0.0010995  -0.0004512
    4   0.0003954   0.0006229  -0.0001816  -0.0000053   0.0000689  -0.0004125
    5   0.0001228   0.0003541  -0.0001292   0.0000018   0.0001695   0.0001548
    6  -0.0004478  -0.0009385  -0.0001269  -0.0001084  -0.0002440   0.0004698
    7  -0.0051230  -0.0085987  -0.0046449   0.0091495   0.0217307   0.0099187
    8  -0.0106052  -0.0227652  -0.0098197  -0.0060737  -0.0139626  -0.0058136
    9   0.0087539   0.0215664   0.0085006  -0.0083272  -0.0166774  -0.0090136
   10  -0.0002231  -0.0016981  -0.0012870   0.0007380   0.0002666  -0.0006296
   11  -0.0019036  -0.0034405  -0.0022133   0.0007522   0.0007999   0.0001891
   12  -0.0017089  -0.0030669  -0.0006869   0.0003453   0.0006502   0.0006546
   13   0.0012384   0.0016083   0.0013620   0.0013650  -0.0001896  -0.0003195
   14   0.0004918   0.0024511  -0.0004227   0.0008019   0.0016479   0.0010802
   15   0.0004603  -0.0003104   0.0015856   0.0012376   0.0016350   0.0010203
   16  -0.0626248  -0.0403576   0.0476254  -0.1684890   0.0746524   0.1014638
   17  -0.0391739  -0.1478027   0.1156631   0.0753757  -0.0950631  -0.0614707
   18   0.0474278   0.1127884  -0.1779859   0.1011698  -0.0621119  -0.1295851
   19   0.0688542   0.0461699  -0.0482831  -0.0062488  -0.0148044   0.0164728
   20   0.0461699   0.1644089  -0.1258564   0.0031458   0.0092277  -0.0101438
   21  -0.0482831  -0.1258564   0.1952739   0.0045742   0.0114745  -0.0134982
   22  -0.0062488   0.0031458   0.0045742   0.1878003  -0.0828441  -0.1076230
   23  -0.0148044   0.0092277   0.0114745  -0.0828441   0.1036220   0.0701092
   24   0.0164728  -0.0101438  -0.0134982  -0.1076230   0.0701092   0.1397089
   25   0.0059592  -0.0010802   0.0044186  -0.0202889   0.0056456  -0.0142929
   26   0.0172556  -0.0051831   0.0123616   0.0111274  -0.0042166   0.0082194
   27  -0.0205262   0.0056448  -0.0155434   0.0156832  -0.0034965   0.0103148
   28  -0.0038672   0.0010192  -0.0036382   0.0010742  -0.0000043   0.0006540
   29   0.0012675   0.0003455   0.0005163   0.0001822  -0.0001399  -0.0000597
   30  -0.0033033   0.0004049  -0.0010754  -0.0001964  -0.0001929   0.0009333
   31   0.0012999  -0.0002275   0.0011649   0.0009498  -0.0009400   0.0001589
   32   0.0010605   0.0006520   0.0009757   0.0005818   0.0004253   0.0006187
   33   0.0001574  -0.0011043   0.0004540   0.0015321   0.0002018   0.0009988
   34  -0.0000678   0.0000649  -0.0000072   0.0001275  -0.0001356   0.0001694
   35  -0.0001304   0.0000331   0.0000536  -0.0008143   0.0004055  -0.0001471
   36   0.0000963  -0.0000256  -0.0000625  -0.0007904  -0.0001414  -0.0000610
   37   0.0001187   0.0001417  -0.0000513   0.0004926  -0.0000435   0.0001658
   38   0.0001104   0.0000513  -0.0003132  -0.0000437  -0.0001192   0.0002190
   39   0.0003358  -0.0001164   0.0004314  -0.0002241   0.0001395   0.0001257
   40  -0.0003203   0.0000335  -0.0008288   0.0000579   0.0000143   0.0000424
   41  -0.0006480   0.0004736  -0.0012135   0.0000117   0.0000498  -0.0001059
   42   0.0005522   0.0002000   0.0002635  -0.0000237   0.0001155  -0.0001138
   43   0.0018929  -0.0007516   0.0011335  -0.0034757   0.0002937  -0.0029237
   44   0.0001844  -0.0001561  -0.0006781   0.0005739   0.0003962   0.0004422
   45  -0.0006949   0.0004869   0.0004989  -0.0052202   0.0013951  -0.0019121
   46   0.0002098   0.0000796  -0.0000477  -0.0012829   0.0003454  -0.0008082
   47  -0.0003867   0.0001913  -0.0003341   0.0012083   0.0001026   0.0004268
   48   0.0001021  -0.0002360   0.0001791   0.0009025  -0.0002982   0.0006251
   49  -0.0005220   0.0007459  -0.0007773   0.0003734   0.0002389  -0.0002731
   50  -0.0001092  -0.0003209   0.0000034  -0.0002727   0.0000444  -0.0000553
   51   0.0002770  -0.0003480   0.0008268  -0.0001922  -0.0002566   0.0001756
   52  -0.0001089   0.0001997  -0.0001872  -0.0000692  -0.0003847  -0.0002032
   53   0.0000682  -0.0001392  -0.0001323  -0.0004580   0.0003757   0.0000116
   54  -0.0000328  -0.0002412   0.0000022  -0.0001980  -0.0000259  -0.0002117
   55   0.0000378   0.0000767   0.0000329   0.0000653   0.0000657   0.0001088
   56   0.0000281  -0.0000552   0.0000421   0.0000523  -0.0000354  -0.0000121
   57   0.0000736   0.0000129   0.0000435   0.0000682   0.0000221   0.0000016
   58  -0.0001224  -0.0001085   0.0000402   0.0000398   0.0000313   0.0000614
   59  -0.0000995   0.0002073  -0.0001169   0.0000736  -0.0000520  -0.0000108
   60   0.0000159  -0.0001054  -0.0001158   0.0000171   0.0000916   0.0000387
   61  -0.0000301  -0.0000797  -0.0001821   0.0005896   0.0017522   0.0011316
   62   0.0000761   0.0001938   0.0000148  -0.0002781   0.0000488  -0.0001746
   63  -0.0000599  -0.0003962   0.0001459  -0.0003947  -0.0007014   0.0001122
   64  -0.0000339  -0.0000122   0.0000033   0.0000205  -0.0000613  -0.0000235
   65  -0.0000282  -0.0000225  -0.0000005   0.0000625   0.0000375   0.0000497
   66  -0.0000203   0.0000171   0.0000078   0.0000339  -0.0000317  -0.0000306
   67  -0.0000203   0.0000018   0.0000375  -0.0001288  -0.0004341  -0.0002792
   68  -0.0000129  -0.0000511   0.0000530  -0.0001326  -0.0004903  -0.0002358
   69  -0.0000245  -0.0000252  -0.0000007  -0.0000913  -0.0001670  -0.0000862
   70   0.0000015   0.0000124  -0.0000035   0.0000538   0.0001285   0.0000745
   71  -0.0000154   0.0000104   0.0000131  -0.0000356  -0.0001299  -0.0000805
   72  -0.0000088  -0.0000031   0.0000204  -0.0000499  -0.0001786  -0.0001073
   73   0.0000121   0.0000240   0.0000020  -0.0000078  -0.0000061   0.0000049
   74   0.0000060   0.0000079  -0.0000088   0.0000067   0.0000411   0.0000280
   75  -0.0000024  -0.0000487  -0.0000041  -0.0000086   0.0000134   0.0000148
   76  -0.0000019  -0.0000054   0.0000019   0.0000215   0.0000337   0.0000252
   77   0.0000074   0.0000030  -0.0000086  -0.0000301  -0.0000004  -0.0000080
   78   0.0000025  -0.0000042  -0.0000025   0.0000041   0.0000163   0.0000141
   79  -0.0000925  -0.0001340  -0.0000411  -0.0000031   0.0000385  -0.0000387
   80   0.0000172   0.0000335  -0.0000913   0.0000814   0.0000670  -0.0000697
   81   0.0000499   0.0001482  -0.0000750   0.0000183  -0.0001163  -0.0001961
   82   0.0000857   0.0001721   0.0000381  -0.0000037  -0.0000016   0.0000223
   83   0.0000219   0.0000794   0.0000446  -0.0000038   0.0000015   0.0000105
   84  -0.0000311  -0.0000914  -0.0000445   0.0000073   0.0000456   0.0000309
   85   0.0000084   0.0000118   0.0000181   0.0000087   0.0000069   0.0000062
   86   0.0000085   0.0000017  -0.0000168  -0.0000327  -0.0000073  -0.0000046
   87  -0.0000022  -0.0000079  -0.0000021   0.0000119   0.0000184   0.0000244
   88   0.0000270   0.0000881   0.0000340   0.0000066  -0.0000334  -0.0000261
   89  -0.0000104   0.0000080  -0.0000370   0.0000007  -0.0000612  -0.0000963
   90  -0.0000491  -0.0001062  -0.0000034   0.0000071   0.0000150   0.0000285
   91  -0.0008140  -0.0001998  -0.0000677  -0.0011269   0.0001850   0.0003078
   92  -0.0000022  -0.0002231  -0.0001670  -0.0002784  -0.0006664  -0.0014675
   93   0.0007042   0.0001608  -0.0000913   0.0001349  -0.0010801  -0.0011676
   94   0.0001773   0.0000560  -0.0000290  -0.0010123  -0.0009375  -0.0005561
   95  -0.0001698  -0.0000113   0.0001012  -0.0005487   0.0003896   0.0002718
   96  -0.0000953   0.0000282   0.0000313  -0.0006781   0.0003212   0.0006899
   97  -0.0000240  -0.0000381   0.0000268   0.0000546   0.0001688   0.0001513
   98   0.0001503   0.0002189   0.0000684  -0.0002208   0.0003103   0.0006620
   99  -0.0002315  -0.0001752   0.0000349  -0.0001805   0.0001784   0.0001306
  100   0.0000762   0.0001307  -0.0000597   0.0000002  -0.0001925  -0.0002336
  101   0.0000695   0.0000850   0.0000288   0.0000368  -0.0000112   0.0000058
  102  -0.0000295  -0.0001047  -0.0000614   0.0000189  -0.0000544   0.0000547
  103   0.0000160  -0.0000017  -0.0000126   0.0000047  -0.0000281   0.0000053
  104  -0.0000113  -0.0000035   0.0000085  -0.0000058   0.0000157  -0.0000227
  105  -0.0000103   0.0000121   0.0000102  -0.0000121   0.0000292   0.0000168
  106  -0.0001148  -0.0001100   0.0000856   0.0001473  -0.0001711  -0.0003242
  107  -0.0004620  -0.0001375   0.0003565   0.0001234   0.0004627   0.0000997
  108   0.0000136   0.0000840  -0.0000660  -0.0000733   0.0002051   0.0001307
  109  -0.0000148  -0.0000072   0.0000083  -0.0000242   0.0001150   0.0001289
  110   0.0000655   0.0000109  -0.0000447  -0.0000264  -0.0000754  -0.0000044
  111  -0.0000403   0.0000016   0.0000219  -0.0000317   0.0001150   0.0001298
  112   0.0003108   0.0000710  -0.0002054  -0.0000789  -0.0000747   0.0002235
  113   0.0003188   0.0001167  -0.0002528  -0.0000550  -0.0001610   0.0000987
  114   0.0000609  -0.0000460  -0.0000214  -0.0000653   0.0000415   0.0003024
  115  -0.0003357  -0.0001522   0.0001271  -0.0000185   0.0000234   0.0000170
  116  -0.0000806   0.0000092   0.0001253   0.0000484   0.0000308  -0.0000772
  117  -0.0003481  -0.0000151   0.0001261   0.0000583   0.0000060  -0.0003131
  118   0.0000002   0.0000062  -0.0000387  -0.0000072  -0.0001038  -0.0001319
  119   0.0000247   0.0000008  -0.0000165  -0.0000108   0.0000376   0.0000230
  120   0.0000245  -0.0000067  -0.0000063   0.0000361  -0.0000780  -0.0000839
  121   0.0000006  -0.0000011   0.0000069   0.0000145  -0.0000026  -0.0000301
  122  -0.0000095   0.0000007   0.0000092  -0.0000046   0.0000232   0.0000180
  123   0.0000019   0.0000019  -0.0000042  -0.0000080   0.0000130   0.0000343
  124   0.0000185  -0.0000111   0.0000357   0.0000287   0.0000675   0.0001190
  125   0.0000385   0.0000279  -0.0000404  -0.0000188  -0.0000445  -0.0000018
  126  -0.0000392  -0.0000261   0.0000384  -0.0000106   0.0000659   0.0000592
  127  -0.0000461  -0.0000140   0.0000174  -0.0000004  -0.0000053  -0.0000488
  128  -0.0000061  -0.0000034   0.0000157   0.0000103   0.0000171   0.0000154
  129   0.0000022   0.0000053  -0.0000043   0.0000083  -0.0000133  -0.0000232
  130   0.0000068   0.0000033  -0.0000302  -0.0000123  -0.0000543  -0.0000599
  131  -0.0000510  -0.0000192   0.0000195   0.0000001   0.0000059  -0.0000486
  132   0.0000345   0.0000350   0.0000004   0.0000038   0.0000034   0.0000290
  133  -0.0000016  -0.0000002   0.0000035  -0.0000001   0.0000170   0.0000111
  134   0.0000067   0.0000008  -0.0000040  -0.0000001  -0.0000041   0.0000087
  135  -0.0000044  -0.0000001   0.0000042  -0.0000042   0.0000119  -0.0000002
  136   0.0000025  -0.0000258   0.0000137   0.0000127   0.0000717   0.0001012
  137   0.0000508   0.0000352  -0.0000209  -0.0000135   0.0000025   0.0000508
  138  -0.0000365  -0.0000222   0.0000115  -0.0000068   0.0000000  -0.0000424
  139  -0.0000092  -0.0000034  -0.0000031   0.0000007  -0.0000149  -0.0000286
  140  -0.0000122  -0.0000062   0.0000075   0.0000051   0.0000006  -0.0000149
  141   0.0000073   0.0000053  -0.0000032   0.0000041  -0.0000062  -0.0000021
  142   0.0001144   0.0001509  -0.0000409  -0.0000294  -0.0000157   0.0000661
  143  -0.0000539  -0.0000698  -0.0000158   0.0000256  -0.0001915  -0.0002550
  144  -0.0000161  -0.0000112   0.0000061   0.0000022   0.0000564   0.0000779
  145  -0.0000667  -0.0000889   0.0000219   0.0000233  -0.0000224  -0.0000828
  146   0.0000367   0.0000375   0.0000009  -0.0000233   0.0001260   0.0001686
  147  -0.0000109  -0.0000173   0.0000123  -0.0000060   0.0000038  -0.0000421
  148  -0.0000615  -0.0000786   0.0000430   0.0000259   0.0000438  -0.0000001
  149   0.0000178   0.0000150   0.0000081  -0.0000028   0.0000653   0.0000851
  150   0.0000062   0.0000138  -0.0000040  -0.0000077  -0.0000198  -0.0000340
  151   0.0000142   0.0000127  -0.0000155  -0.0000019  -0.0000267  -0.0000090
  152  -0.0000234  -0.0000164   0.0000110   0.0000092  -0.0000180  -0.0000419
  153   0.0000150   0.0000091  -0.0000104   0.0000032  -0.0000026   0.0000281
           25          26          27          28          29          30
    1   0.0016454   0.0008351   0.0013470  -0.0000905   0.0000038  -0.0000972
    2  -0.0003362   0.0017940   0.0009251   0.0001010   0.0000564  -0.0002939
    3   0.0004055   0.0013236   0.0003971  -0.0000738  -0.0001537  -0.0001250
    4  -0.0001114   0.0000917  -0.0000971  -0.0001660   0.0000128   0.0000219
    5   0.0002147   0.0000349  -0.0001648  -0.0000140  -0.0001318   0.0000043
    6  -0.0001715  -0.0003161  -0.0001097   0.0000284   0.0000292   0.0003071
    7  -0.0135799  -0.0173086  -0.0120412   0.0009370  -0.0008292   0.0010010
    8  -0.0034252   0.0110949  -0.0001296   0.0008027  -0.0001825   0.0012742
    9  -0.0109696  -0.0111532  -0.0111728  -0.0002633  -0.0008102  -0.0001494
   10   0.0005812  -0.0002440   0.0010308  -0.0001852   0.0004952  -0.0005081
   11   0.0006168  -0.0000157   0.0012170  -0.0004944   0.0006380  -0.0011668
   12   0.0006846   0.0002068   0.0008973   0.0001234   0.0001181   0.0000262
   13   0.0018764  -0.0081622  -0.0007153  -0.0001235   0.0003092  -0.0003592
   14  -0.0003592  -0.0036791  -0.0012473  -0.0002391   0.0002038  -0.0005447
   15   0.0005580  -0.0060220  -0.0002070   0.0004598  -0.0001730   0.0004944
   16  -0.1325312   0.0136530  -0.0404219   0.0062057  -0.0007288   0.0040503
   17   0.0192238  -0.0854952   0.0157231   0.0172975  -0.0048930   0.0117193
   18  -0.0411597   0.0134598  -0.1075499  -0.0214013   0.0062816  -0.0153974
   19   0.0059592   0.0172556  -0.0205262  -0.0038672   0.0012675  -0.0033033
   20  -0.0010802  -0.0051831   0.0056448   0.0010192   0.0003455   0.0004049
   21   0.0044186   0.0123616  -0.0155434  -0.0036382   0.0005163  -0.0010754
   22  -0.0202889   0.0111274   0.0156832   0.0010742   0.0001822  -0.0001964
   23   0.0056456  -0.0042166  -0.0034965  -0.0000043  -0.0001399  -0.0001929
   24  -0.0142929   0.0082194   0.0103148   0.0006540  -0.0000597   0.0009333
   25   0.4653821   0.0262467  -0.0239997  -0.0679968  -0.0411147   0.0498357
   26   0.0262467   0.5135804  -0.0472866  -0.0408065  -0.1374668   0.1095541
   27  -0.0239997  -0.0472866   0.5287722   0.0502025   0.1088754  -0.1818223
   28  -0.0679968  -0.0408065   0.0502025   0.0784361   0.0444871  -0.0539874
   29  -0.0411147  -0.1374668   0.1088754   0.0444871   0.1543793  -0.1172587
   30   0.0498357   0.1095541  -0.1818223  -0.0539874  -0.1172587   0.2004970
   31  -0.0912972  -0.0330518  -0.0153611  -0.0039761  -0.0089722  -0.0044139
   32  -0.0334050  -0.1501057  -0.0346878  -0.0085957  -0.0199106  -0.0099274
   33  -0.0144152  -0.0322253  -0.0919073   0.0086417   0.0194930   0.0100491
   34   0.0085381  -0.0055542  -0.0086333   0.0005891   0.0007429   0.0001743
   35   0.0202249  -0.0123143  -0.0159427   0.0003775   0.0005146   0.0007479
   36   0.0089880  -0.0044447  -0.0085731  -0.0003661   0.0000949   0.0007083
   37  -0.0100343   0.0031541  -0.0060624  -0.0002040  -0.0001878   0.0003379
   38  -0.0223831   0.0060819  -0.0166177   0.0000708   0.0010697   0.0005696
   39  -0.0094847   0.0033109  -0.0084940   0.0003452  -0.0001981   0.0006636
   40  -0.0047564  -0.0088595   0.0093738  -0.0003492  -0.0021306  -0.0014099
   41  -0.0083650  -0.0204762   0.0205363  -0.0020855  -0.0040967  -0.0031373
   42  -0.0037104  -0.0090881   0.0093819  -0.0011920  -0.0027035   0.0000303
   43  -0.1256563   0.0289066   0.0379631  -0.0089986   0.0049437   0.0070694
   44   0.0275775  -0.0949335  -0.0206325  -0.0132792   0.0082927   0.0105570
   45   0.0390419  -0.0208384  -0.1089461   0.0193378  -0.0122054  -0.0153788
   46  -0.0188215   0.0067583  -0.0132821   0.0005154  -0.0007343  -0.0000468
   47   0.0111174  -0.0054564   0.0093085  -0.0005635   0.0006078  -0.0002883
   48   0.0152390  -0.0059729   0.0102469  -0.0005869   0.0004268   0.0009928
   49  -0.0088815  -0.0137396   0.0175920  -0.0027834   0.0021818   0.0025368
   50   0.0055588   0.0085940  -0.0114886   0.0023589  -0.0007408  -0.0022070
   51   0.0071338   0.0116040  -0.0159945   0.0029636  -0.0024882  -0.0010994
   52   0.0113078   0.0193166   0.0087803   0.0005432   0.0000879  -0.0002314
   53  -0.0020879  -0.0182696  -0.0107855  -0.0010638   0.0011420   0.0011242
   54  -0.0052669  -0.0194414  -0.0108154  -0.0007727  -0.0000638   0.0002745
   55  -0.0008313  -0.0020806  -0.0008931  -0.0000477   0.0000422  -0.0001052
   56  -0.0041506  -0.0037912  -0.0012970   0.0000249   0.0002215  -0.0002230
   57  -0.0025034  -0.0024243  -0.0004320  -0.0003788   0.0001904   0.0004510
   58   0.0001837   0.0007440   0.0001550   0.0003349   0.0000743  -0.0004728
   59  -0.0003952   0.0009107   0.0017910   0.0006534   0.0001059  -0.0007177
   60  -0.0004192   0.0001646   0.0010192  -0.0001313  -0.0000411  -0.0002805
   61  -0.0006673   0.0002947  -0.0001840   0.0000766  -0.0000544   0.0000209
   62   0.0002771  -0.0002015  -0.0002623  -0.0000270  -0.0000163   0.0000269
   63   0.0000473  -0.0000425   0.0001363   0.0000004   0.0000181  -0.0000383
   64  -0.0001548   0.0000324   0.0000742   0.0000155   0.0000034  -0.0000110
   65  -0.0001380   0.0001496   0.0001287   0.0000243  -0.0000011  -0.0000147
   66  -0.0001580   0.0001817   0.0000840   0.0000175   0.0000018   0.0000034
   67   0.0002124   0.0000379   0.0001506   0.0000019   0.0000147  -0.0000258
   68  -0.0000383  -0.0002389   0.0001346  -0.0000210   0.0000287  -0.0000100
   69   0.0001060   0.0000088   0.0000121   0.0000068   0.0000052  -0.0000078
   70  -0.0001524  -0.0000834  -0.0000620   0.0000068  -0.0000009   0.0000050
   71   0.0000584   0.0000360   0.0000751   0.0000028   0.0000043  -0.0000121
   72   0.0000181  -0.0000583   0.0000806  -0.0000028   0.0000128  -0.0000114
   73   0.0000087  -0.0000129   0.0000064  -0.0000062   0.0000042  -0.0000062
   74   0.0000085   0.0000238  -0.0000156   0.0000076  -0.0000023  -0.0000072
   75   0.0000019  -0.0000109  -0.0000081  -0.0000107  -0.0000020   0.0000252
   76  -0.0001451  -0.0000923  -0.0000651  -0.0000032   0.0000016   0.0000113
   77   0.0002112   0.0001121   0.0000370  -0.0000117  -0.0000041  -0.0000003
   78   0.0000254   0.0000032  -0.0000044  -0.0000019  -0.0000030  -0.0000012
   79   0.0001709  -0.0000107   0.0000121   0.0000192  -0.0000081   0.0000084
   80  -0.0000719   0.0000537   0.0000172  -0.0000042   0.0000071   0.0000239
   81   0.0000579   0.0000735   0.0001361   0.0000084   0.0000157  -0.0000516
   82  -0.0000910  -0.0000413   0.0000532   0.0000035   0.0000078  -0.0000545
   83  -0.0000429   0.0000257  -0.0000293  -0.0000025  -0.0000057  -0.0000067
   84   0.0000418  -0.0000519   0.0000301  -0.0000050   0.0000037  -0.0000080
   85  -0.0000327   0.0000645  -0.0000575  -0.0000075  -0.0000077   0.0000366
   86   0.0001323  -0.0000477   0.0000437  -0.0000023  -0.0000007  -0.0000379
   87  -0.0000815  -0.0000274   0.0000030   0.0000041   0.0000027  -0.0000073
   88  -0.0000636   0.0000222   0.0000293  -0.0000010   0.0000051  -0.0000051
   89   0.0000399   0.0000062   0.0000748   0.0000031   0.0000069  -0.0000123
   90  -0.0000077   0.0000078  -0.0000446   0.0000012  -0.0000007   0.0000410
   91  -0.0002090   0.0025185   0.0003717   0.0000947  -0.0001839   0.0001351
   92   0.0000041  -0.0004345  -0.0010865   0.0000259  -0.0000619   0.0001656
   93   0.0002378  -0.0023189  -0.0006069  -0.0000604   0.0001754  -0.0001352
   94   0.0001662  -0.0000843  -0.0004498  -0.0000285   0.0000054   0.0000154
   95   0.0000790   0.0000897   0.0000761   0.0000128  -0.0000236   0.0000126
   96   0.0000120   0.0005455   0.0003676  -0.0000144  -0.0000056  -0.0000276
   97   0.0003295  -0.0006018   0.0001827  -0.0000522   0.0000838  -0.0000645
   98   0.0001100  -0.0002123   0.0004951  -0.0000541   0.0000806  -0.0001413
   99  -0.0000987   0.0004629   0.0000694   0.0000611  -0.0000884   0.0001004
  100  -0.0001201   0.0001705  -0.0002628  -0.0000003  -0.0000272   0.0000022
  101   0.0000514  -0.0001524  -0.0000096  -0.0000231   0.0000235  -0.0000296
  102   0.0000855  -0.0001510   0.0001551  -0.0000188   0.0000627  -0.0000347
  103   0.0000006  -0.0000402   0.0000175  -0.0000070   0.0000145  -0.0000125
  104   0.0000004   0.0000336  -0.0000415   0.0000072  -0.0000185   0.0000154
  105  -0.0000085   0.0000245  -0.0000002   0.0000037  -0.0000074   0.0000039
  106  -0.0000062  -0.0003778  -0.0001326   0.0000362  -0.0000150   0.0000437
  107  -0.0001106  -0.0001957   0.0002076   0.0000767  -0.0000754   0.0000921
  108  -0.0001217   0.0003470   0.0000374  -0.0000081   0.0000025  -0.0000205
  109   0.0000032   0.0000551   0.0000951   0.0000013  -0.0000011  -0.0000025
  110   0.0000223   0.0000372  -0.0000293  -0.0000130   0.0000107  -0.0000132
  111   0.0000046   0.0000743   0.0000866   0.0000012  -0.0000044  -0.0000020
  112   0.0002005   0.0000695   0.0001220  -0.0000700   0.0000686  -0.0000845
  113   0.0000604   0.0002683  -0.0000427  -0.0000585   0.0000660  -0.0000895
  114   0.0000613   0.0000047   0.0001728  -0.0000161  -0.0000002  -0.0000085
  115  -0.0002003  -0.0000815   0.0000424   0.0000745  -0.0000509   0.0000722
  116   0.0000195  -0.0002023   0.0000277   0.0000155  -0.0000197   0.0000266
  117  -0.0001716  -0.0000496  -0.0001396   0.0000629  -0.0000353   0.0000550
  118  -0.0000656   0.0001246  -0.0001312   0.0000040  -0.0000094   0.0000130
  119   0.0000370   0.0000743   0.0000029  -0.0000116  -0.0000001   0.0000027
  120   0.0000286  -0.0000877  -0.0000343  -0.0000060   0.0000192  -0.0000076
  121   0.0000000  -0.0000337  -0.0000169   0.0000018  -0.0000006   0.0000029
  122   0.0000038   0.0000001   0.0000097   0.0000018  -0.0000038   0.0000014
  123   0.0000018   0.0000187   0.0000170  -0.0000012  -0.0000009  -0.0000020
  124   0.0001167  -0.0001801   0.0001388  -0.0000086   0.0000154  -0.0000153
  125  -0.0000379   0.0000590  -0.0000260  -0.0000033   0.0000110  -0.0000165
  126   0.0000299  -0.0000352   0.0000463   0.0000039  -0.0000170   0.0000166
  127  -0.0000404   0.0000184  -0.0000387   0.0000101  -0.0000128   0.0000154
  128   0.0000208  -0.0000341   0.0000255  -0.0000009  -0.0000009   0.0000009
  129  -0.0000058   0.0000060  -0.0000156   0.0000005   0.0000028  -0.0000018
  130  -0.0000541   0.0000771  -0.0000657   0.0000008  -0.0000005  -0.0000008
  131  -0.0000151   0.0000248  -0.0000342   0.0000112  -0.0000185   0.0000204
  132  -0.0000094  -0.0000005   0.0000326  -0.0000017   0.0000070  -0.0000137
  133   0.0000060   0.0000016   0.0000028   0.0000012  -0.0000031   0.0000021
  134  -0.0000003  -0.0000019   0.0000070  -0.0000020   0.0000028  -0.0000029
  135   0.0000003   0.0000070  -0.0000064   0.0000015  -0.0000051   0.0000030
  136   0.0001049  -0.0001128   0.0001141  -0.0000065   0.0000151  -0.0000079
  137   0.0000008  -0.0000133   0.0000330  -0.0000065   0.0000153  -0.0000269
  138  -0.0000247   0.0000385  -0.0000509   0.0000071  -0.0000208   0.0000211
  139  -0.0000204   0.0000127  -0.0000220   0.0000019  -0.0000014   0.0000019
  140  -0.0000022   0.0000044  -0.0000087   0.0000018  -0.0000043   0.0000065
  141  -0.0000001   0.0000007   0.0000007  -0.0000009   0.0000037  -0.0000028
  142  -0.0000747  -0.0000874   0.0000343  -0.0000181   0.0000389  -0.0001079
  143  -0.0001280   0.0002591  -0.0002332   0.0000073  -0.0000397   0.0000903
  144   0.0000425  -0.0000782   0.0001184   0.0000023   0.0000195  -0.0000157
  145   0.0000283   0.0000752  -0.0000687   0.0000099  -0.0000261   0.0000742
  146   0.0000797  -0.0001439   0.0001386  -0.0000018   0.0000231  -0.0000570
  147  -0.0000002   0.0000983  -0.0001213   0.0000037  -0.0000352   0.0000435
  148   0.0000865  -0.0000282   0.0000222   0.0000035  -0.0000162   0.0000524
  149   0.0000556  -0.0000994   0.0000834  -0.0000043   0.0000139  -0.0000273
  150  -0.0000376   0.0000493  -0.0000527  -0.0000003  -0.0000134   0.0000007
  151  -0.0000236   0.0000117  -0.0000067  -0.0000014   0.0000076  -0.0000103
  152  -0.0000107   0.0000330  -0.0000429   0.0000026  -0.0000124   0.0000223
  153   0.0000102  -0.0000309   0.0000366  -0.0000028   0.0000158  -0.0000154
           31          32          33          34          35          36
    1  -0.0007093   0.0004193   0.0001382   0.0001578   0.0002720   0.0002931
    2   0.0002413  -0.0000792  -0.0001272   0.0000791  -0.0000163   0.0001201
    3  -0.0001595   0.0000219   0.0003187   0.0000754   0.0001838   0.0001419
    4   0.0000711  -0.0000544   0.0000129  -0.0000012  -0.0000116  -0.0000048
    5  -0.0000412   0.0000163   0.0000324   0.0000013   0.0000187   0.0000131
    6  -0.0000038   0.0000165  -0.0000753  -0.0000143  -0.0000176  -0.0000033
    7  -0.0024881   0.0010930  -0.0011548   0.0000563  -0.0000438  -0.0002711
    8   0.0030325  -0.0015886   0.0023190  -0.0000463  -0.0001330  -0.0000334
    9  -0.0009415   0.0007158  -0.0010467   0.0000084   0.0002436   0.0001724
   10  -0.0000180  -0.0000055  -0.0001635   0.0000033  -0.0000037   0.0000164
   11  -0.0000196   0.0001250  -0.0004649   0.0000014  -0.0000446   0.0000178
   12   0.0000723  -0.0002050   0.0001438  -0.0000027  -0.0000219  -0.0000183
   13  -0.0021458   0.0018403  -0.0012387   0.0002562  -0.0001597  -0.0001537
   14  -0.0009243   0.0006548  -0.0005670   0.0000118   0.0000852   0.0000809
   15  -0.0016920   0.0010494  -0.0005170   0.0000958   0.0000806   0.0000101
   16  -0.0150998  -0.0013738  -0.0120018   0.0011275   0.0011995   0.0012419
   17  -0.0253009   0.0059672  -0.0177447  -0.0002719   0.0008679   0.0003443
   18  -0.0151658   0.0001456  -0.0120943  -0.0002087   0.0007218   0.0002175
   19   0.0012999   0.0010605   0.0001574  -0.0000678  -0.0001304   0.0000963
   20  -0.0002275   0.0006520  -0.0011043   0.0000649   0.0000331  -0.0000256
   21   0.0011649   0.0009757   0.0004540  -0.0000072   0.0000536  -0.0000625
   22   0.0009498   0.0005818   0.0015321   0.0001275  -0.0008143  -0.0007904
   23  -0.0009400   0.0004253   0.0002018  -0.0001356   0.0004055  -0.0001414
   24   0.0001589   0.0006187   0.0009988   0.0001694  -0.0001471  -0.0000610
   25  -0.0912972  -0.0334050  -0.0144152   0.0085381   0.0202249   0.0089880
   26  -0.0330518  -0.1501057  -0.0322253  -0.0055542  -0.0123143  -0.0044447
   27  -0.0153611  -0.0346878  -0.0919073  -0.0086333  -0.0159427  -0.0085731
   28  -0.0039761  -0.0085957   0.0086417   0.0005891   0.0003775  -0.0003661
   29  -0.0089722  -0.0199106   0.0194930   0.0007429   0.0005146   0.0000949
   30  -0.0044139  -0.0099274   0.0100491   0.0001743   0.0007479   0.0007083
   31   0.5491267  -0.0356757  -0.0132804  -0.1691358   0.0771658   0.1018414
   32  -0.0356757   0.4864097  -0.0328907   0.0779747  -0.0958651  -0.0653948
   33  -0.0132804  -0.0328907   0.5444379   0.1026635  -0.0653926  -0.1335386
   34  -0.1691358   0.0779747   0.1026635   0.1822643  -0.0842313  -0.1122118
   35   0.0771658  -0.0958651  -0.0653926  -0.0842313   0.1047148   0.0744708
   36   0.1018414  -0.0653948  -0.1335386  -0.1122118   0.0744708   0.1426212
   37  -0.2104945   0.0445226  -0.1165172  -0.0174395   0.0046241  -0.0126232
   38   0.0453493  -0.0587299   0.0323611   0.0103731  -0.0038128   0.0085068
   39  -0.1160175   0.0316840  -0.1287751   0.0154617  -0.0037928   0.0118164
   40  -0.0653207  -0.0440919   0.0505586  -0.0063658  -0.0151871   0.0157423
   41  -0.0441285  -0.1507557   0.1170537   0.0033613   0.0100552  -0.0107035
   42   0.0509115   0.1178796  -0.1766632   0.0040262   0.0116505  -0.0133871
   43   0.0108012  -0.0036662  -0.0056806  -0.0006181  -0.0043075  -0.0024138
   44   0.0194829  -0.0184974  -0.0196228  -0.0013612  -0.0042896  -0.0022980
   45   0.0091475  -0.0107100  -0.0112808  -0.0009888  -0.0014232  -0.0003802
   46   0.0005215  -0.0009000  -0.0007271   0.0002027  -0.0002390   0.0002654
   47   0.0005290   0.0004756   0.0010599  -0.0003082   0.0001789  -0.0001113
   48   0.0003020   0.0006151   0.0009019   0.0000441   0.0002669   0.0001131
   49   0.0005164  -0.0008894  -0.0007979  -0.0000281   0.0000221  -0.0003474
   50   0.0003620   0.0013532  -0.0004411  -0.0000343   0.0002408   0.0001678
   51   0.0000399   0.0012069   0.0004129  -0.0002231  -0.0002550   0.0004204
   52  -0.0041967   0.0020912   0.0025945   0.0004571   0.0016450   0.0010119
   53   0.0020155  -0.0006168  -0.0005929  -0.0005793  -0.0001363  -0.0002738
   54   0.0028737  -0.0009367  -0.0017193  -0.0004441  -0.0011040   0.0000416
   55   0.0005772  -0.0003742  -0.0003548  -0.0000631  -0.0002500  -0.0001357
   56   0.0014407  -0.0002994  -0.0009286  -0.0001523  -0.0005715  -0.0002708
   57   0.0009454  -0.0003672  -0.0000924  -0.0000746  -0.0003187  -0.0001636
   58   0.0000049   0.0000778  -0.0000973   0.0000260   0.0000019  -0.0000518
   59  -0.0000089   0.0001326  -0.0003922   0.0000492   0.0000240  -0.0001018
   60  -0.0002083  -0.0001193   0.0002057   0.0000249   0.0001077  -0.0000256
   61   0.0002354  -0.0001330   0.0000243   0.0000159  -0.0001014  -0.0000929
   62  -0.0001223   0.0000077   0.0000547  -0.0000450   0.0000876   0.0000463
   63   0.0000116   0.0000404  -0.0000427   0.0000052   0.0000019   0.0000302
   64   0.0000697  -0.0000181  -0.0000328   0.0000110  -0.0000383  -0.0000241
   65   0.0001093  -0.0000360  -0.0000126   0.0000111  -0.0000460  -0.0000303
   66   0.0001074  -0.0000456  -0.0000033   0.0000126  -0.0000451  -0.0000350
   67  -0.0000631   0.0000463  -0.0000187   0.0000046   0.0000156   0.0000225
   68   0.0000601   0.0000299  -0.0000673  -0.0000018  -0.0000342  -0.0000074
   69  -0.0000210   0.0000105   0.0000160  -0.0000071   0.0000133   0.0000089
   70   0.0000711  -0.0000290  -0.0000126  -0.0000022  -0.0000287  -0.0000223
   71  -0.0000167   0.0000185  -0.0000037   0.0000105  -0.0000021  -0.0000016
   72   0.0000154   0.0000109  -0.0000257   0.0000025  -0.0000153  -0.0000043
   73  -0.0000084   0.0000024  -0.0000028  -0.0000010   0.0000029   0.0000039
   74  -0.0000082  -0.0000060   0.0000107  -0.0000019   0.0000063   0.0000025
   75  -0.0000050   0.0000033  -0.0000038  -0.0000044   0.0000056   0.0000065
   76   0.0000811  -0.0000360  -0.0000144  -0.0000076  -0.0000279  -0.0000209
   77  -0.0001059   0.0000327   0.0000289   0.0000009   0.0000436   0.0000298
   78  -0.0000156   0.0000043   0.0000108   0.0000008   0.0000082   0.0000041
   79  -0.0000737   0.0000318   0.0000162  -0.0000016   0.0000288   0.0000202
   80   0.0000432  -0.0000150   0.0000099   0.0000074  -0.0000236  -0.0000247
   81   0.0000017   0.0000211  -0.0000143   0.0000122  -0.0000111  -0.0000066
   82   0.0000349  -0.0000131  -0.0000284  -0.0000049  -0.0000066  -0.0000006
   83   0.0000223  -0.0000183   0.0000049  -0.0000065   0.0000007  -0.0000021
   84  -0.0000309   0.0000190  -0.0000105   0.0000006   0.0000053   0.0000084
   85   0.0000221  -0.0000200   0.0000229  -0.0000011  -0.0000039  -0.0000121
   86  -0.0000742   0.0000296  -0.0000052  -0.0000043   0.0000311   0.0000286
   87   0.0000362  -0.0000164  -0.0000132  -0.0000025  -0.0000109  -0.0000091
   88   0.0000368  -0.0000104  -0.0000070   0.0000037  -0.0000158  -0.0000130
   89  -0.0000097   0.0000178  -0.0000079   0.0000112  -0.0000085  -0.0000046
   90   0.0000099  -0.0000031   0.0000113   0.0000043  -0.0000089  -0.0000094
   91   0.0009392  -0.0007076   0.0003346  -0.0001692   0.0000802   0.0000543
   92  -0.0000873  -0.0000394   0.0000505  -0.0000214  -0.0000460  -0.0001298
   93  -0.0006772   0.0004679  -0.0002792   0.0000778  -0.0001271  -0.0001242
   94  -0.0000195  -0.0000257  -0.0000066  -0.0000025  -0.0000141  -0.0000227
   95   0.0000149   0.0000107   0.0000112   0.0000032   0.0000218   0.0000132
   96   0.0001399  -0.0000553   0.0000558  -0.0000133   0.0000240   0.0000439
   97  -0.0002860   0.0002723  -0.0000981   0.0000879  -0.0000321  -0.0000005
   98  -0.0001356   0.0001535  -0.0000779   0.0000373   0.0000076   0.0000656
   99   0.0001536  -0.0001155   0.0000576  -0.0000310   0.0000467   0.0000181
  100   0.0001071  -0.0001215   0.0000289  -0.0000491   0.0000187  -0.0000044
  101  -0.0000594   0.0000483  -0.0000189   0.0000131  -0.0000123  -0.0000008
  102  -0.0000822   0.0000747  -0.0000063   0.0000322  -0.0000422  -0.0000134
  103  -0.0000121   0.0000096  -0.0000064   0.0000027  -0.0000080  -0.0000017
  104   0.0000128  -0.0000136   0.0000056  -0.0000055   0.0000107   0.0000010
  105   0.0000114  -0.0000099  -0.0000005  -0.0000033   0.0000069   0.0000066
  106  -0.0000656   0.0000603  -0.0000512   0.0000098  -0.0000127  -0.0000374
  107  -0.0000118   0.0000784  -0.0000629   0.0000237   0.0000102  -0.0000376
  108   0.0001008  -0.0000937   0.0000505  -0.0000173   0.0000046   0.0000166
  109   0.0000065  -0.0000000   0.0000046  -0.0000005   0.0000068   0.0000104
  110   0.0000063  -0.0000130   0.0000049  -0.0000037  -0.0000017   0.0000096
  111   0.0000178  -0.0000050   0.0000028  -0.0000013   0.0000091   0.0000112
  112  -0.0000568   0.0000377   0.0000117   0.0000181  -0.0000094   0.0000364
  113   0.0000460  -0.0001042   0.0000642  -0.0000288  -0.0000028   0.0000591
  114  -0.0000148   0.0000506  -0.0000430   0.0000083   0.0000137   0.0000362
  115   0.0000414  -0.0000200  -0.0000304  -0.0000158   0.0000072  -0.0000021
  116  -0.0000453   0.0000844  -0.0000490   0.0000206  -0.0000045  -0.0000285
  117   0.0000409  -0.0000625   0.0000218  -0.0000118  -0.0000036  -0.0000375
  118   0.0000586  -0.0000635   0.0000335  -0.0000243   0.0000015  -0.0000088
  119  -0.0000042   0.0000066   0.0000211   0.0000087  -0.0000027  -0.0000094
  120  -0.0000402   0.0000282   0.0000178   0.0000078  -0.0000196  -0.0000283
  121  -0.0000108   0.0000069  -0.0000027   0.0000022  -0.0000031  -0.0000056
  122   0.0000013   0.0000007  -0.0000038   0.0000002   0.0000046   0.0000040
  123   0.0000062  -0.0000047  -0.0000051  -0.0000020   0.0000037   0.0000102
  124  -0.0000820   0.0000868  -0.0000371   0.0000325  -0.0000048   0.0000074
  125   0.0000289  -0.0000377   0.0000114  -0.0000166   0.0000007   0.0000115
  126  -0.0000066   0.0000231  -0.0000279   0.0000048   0.0000128   0.0000137
  127   0.0000214  -0.0000167   0.0000021  -0.0000089   0.0000030  -0.0000055
  128  -0.0000167   0.0000209  -0.0000073   0.0000095  -0.0000010  -0.0000050
  129  -0.0000028  -0.0000030   0.0000113   0.0000021  -0.0000040  -0.0000092
  130   0.0000372  -0.0000446   0.0000185  -0.0000207   0.0000030  -0.0000031
  131   0.0000155  -0.0000069   0.0000029  -0.0000015   0.0000037  -0.0000098
  132   0.0000035  -0.0000032  -0.0000047   0.0000030  -0.0000027   0.0000065
  133  -0.0000005   0.0000005  -0.0000020   0.0000001   0.0000032   0.0000031
  134   0.0000002  -0.0000008  -0.0000023  -0.0000008  -0.0000002   0.0000031
  135   0.0000037  -0.0000036  -0.0000009  -0.0000021   0.0000044   0.0000021
  136  -0.0000658   0.0000673  -0.0000208   0.0000318  -0.0000070   0.0000076
  137   0.0000014  -0.0000081  -0.0000072  -0.0000081   0.0000038   0.0000189
  138   0.0000238  -0.0000184   0.0000017  -0.0000102   0.0000098  -0.0000029
  139   0.0000083  -0.0000093   0.0000051  -0.0000052  -0.0000008  -0.0000049
  140  -0.0000008   0.0000024   0.0000018   0.0000030  -0.0000011  -0.0000062
  141  -0.0000031   0.0000000   0.0000033   0.0000020  -0.0000027  -0.0000019
  142   0.0000102  -0.0000364  -0.0000354  -0.0000465   0.0000217   0.0000340
  143   0.0000950  -0.0000800   0.0000707  -0.0000094  -0.0000231  -0.0000598
  144  -0.0000316   0.0000395  -0.0000193   0.0000191  -0.0000084   0.0000102
  145   0.0000048   0.0000116   0.0000289   0.0000226  -0.0000152  -0.0000284
  146  -0.0000564   0.0000415  -0.0000398  -0.0000008   0.0000202   0.0000429
  147   0.0000190  -0.0000251   0.0000261  -0.0000112   0.0000159  -0.0000051
  148  -0.0000385   0.0000564   0.0000032   0.0000390  -0.0000150  -0.0000167
  149  -0.0000389   0.0000360  -0.0000249   0.0000083   0.0000042   0.0000184
  150   0.0000283  -0.0000300   0.0000034  -0.0000178   0.0000115   0.0000001
  151   0.0000103  -0.0000139   0.0000035  -0.0000074  -0.0000019   0.0000011
  152   0.0000079  -0.0000040   0.0000105   0.0000026  -0.0000023  -0.0000142
  153  -0.0000135   0.0000103  -0.0000030   0.0000052  -0.0000070   0.0000037
           37          38          39          40          41          42
    1  -0.0001476  -0.0000744  -0.0000946   0.0000554  -0.0000175   0.0000209
    2   0.0000310   0.0001456   0.0002521  -0.0000267  -0.0000029   0.0000512
    3   0.0000519   0.0001033   0.0000554   0.0000536   0.0000862  -0.0000058
    4   0.0000165   0.0000139   0.0000095   0.0000090  -0.0000050  -0.0000014
    5  -0.0000069  -0.0000041  -0.0000032   0.0000006   0.0000044  -0.0000033
    6   0.0000010  -0.0000281  -0.0000070  -0.0000302  -0.0000666   0.0000018
    7   0.0001720  -0.0007229  -0.0004992   0.0000199   0.0002337  -0.0000567
    8   0.0011215   0.0012234   0.0008023  -0.0000271   0.0001182  -0.0003552
    9  -0.0000740  -0.0004788   0.0004925  -0.0002043  -0.0001590   0.0001783
   10  -0.0000167   0.0000122  -0.0000250   0.0000593   0.0001330  -0.0000390
   11  -0.0000382   0.0000111  -0.0001324   0.0001941   0.0002576   0.0000155
   12   0.0000292   0.0000781  -0.0000402  -0.0000033   0.0000500  -0.0001326
   13  -0.0007341  -0.0008905  -0.0005881  -0.0000139  -0.0001157   0.0002049
   14  -0.0002364  -0.0003700  -0.0002132   0.0000683   0.0000032   0.0000883
   15  -0.0004003  -0.0005822  -0.0003721  -0.0000852  -0.0001734   0.0000648
   16  -0.0001882  -0.0011860  -0.0003885   0.0004771   0.0013611   0.0001389
   17  -0.0035961  -0.0052765  -0.0034638  -0.0003661   0.0008348  -0.0005069
   18  -0.0005188  -0.0019726  -0.0005581   0.0016645   0.0013476   0.0012548
   19   0.0001187   0.0001104   0.0003358  -0.0003203  -0.0006480   0.0005522
   20   0.0001417   0.0000513  -0.0001164   0.0000335   0.0004736   0.0002000
   21  -0.0000513  -0.0003132   0.0004314  -0.0008288  -0.0012135   0.0002635
   22   0.0004926  -0.0000437  -0.0002241   0.0000579   0.0000117  -0.0000237
   23  -0.0000435  -0.0001192   0.0001395   0.0000143   0.0000498   0.0001155
   24   0.0001658   0.0002190   0.0001257   0.0000424  -0.0001059  -0.0001138
   25  -0.0100343  -0.0223831  -0.0094847  -0.0047564  -0.0083650  -0.0037104
   26   0.0031541   0.0060819   0.0033109  -0.0088595  -0.0204762  -0.0090881
   27  -0.0060624  -0.0166177  -0.0084940   0.0093738   0.0205363   0.0093819
   28  -0.0002040   0.0000708   0.0003452  -0.0003492  -0.0020855  -0.0011920
   29  -0.0001878   0.0010697  -0.0001981  -0.0021306  -0.0040967  -0.0027035
   30   0.0003379   0.0005696   0.0006636  -0.0014099  -0.0031373   0.0000303
   31  -0.2104945   0.0453493  -0.1160175  -0.0653207  -0.0441285   0.0509115
   32   0.0445226  -0.0587299   0.0316840  -0.0440919  -0.1507557   0.1178796
   33  -0.1165172   0.0323611  -0.1287751   0.0505586   0.1170537  -0.1766632
   34  -0.0174395   0.0103731   0.0154617  -0.0063658   0.0033613   0.0040262
   35   0.0046241  -0.0038128  -0.0037928  -0.0151871   0.0100552   0.0116505
   36  -0.0126232   0.0085068   0.0118164   0.0157423  -0.0107035  -0.0133871
   37   0.2284377  -0.0477495   0.1295488   0.0083297  -0.0017079   0.0055395
   38  -0.0477495   0.0633171  -0.0330741   0.0172022  -0.0047719   0.0107229
   39   0.1295488  -0.0330741   0.1375079  -0.0187755   0.0046608  -0.0130011
   40   0.0083297   0.0172022  -0.0187755   0.0677640   0.0517634  -0.0557513
   41  -0.0017079  -0.0047719   0.0046608   0.0517634   0.1667211  -0.1283369
   42   0.0055395   0.0107229  -0.0130011  -0.0557513  -0.1283369   0.1908755
   43   0.0005562  -0.0007059  -0.0004967   0.0001678  -0.0005766  -0.0004051
   44   0.0007217   0.0013795   0.0009228   0.0009672   0.0010839  -0.0000496
   45   0.0006880   0.0002017   0.0001849  -0.0001701   0.0017988   0.0011473
   46   0.0006291   0.0002735   0.0003579   0.0000369  -0.0000089   0.0000955
   47  -0.0002986  -0.0000557  -0.0004220   0.0000674  -0.0000308  -0.0000160
   48  -0.0001060   0.0000944   0.0000823  -0.0000761  -0.0000683  -0.0000989
   49   0.0000129   0.0001616  -0.0000725   0.0002514   0.0005291  -0.0001205
   50  -0.0000684  -0.0000558  -0.0000079   0.0001747   0.0001449   0.0003605
   51  -0.0000021   0.0000311  -0.0001494  -0.0000808  -0.0010240   0.0001064
   52   0.0001337  -0.0001501   0.0002387  -0.0000186   0.0000675  -0.0002020
   53  -0.0002079   0.0000011  -0.0002376   0.0001063   0.0000992  -0.0001454
   54   0.0001329   0.0002297   0.0001321  -0.0000167  -0.0004202   0.0001995
   55   0.0000254   0.0000528   0.0000155   0.0000010   0.0000088   0.0000354
   56  -0.0000321   0.0000495  -0.0000331   0.0000148  -0.0000166   0.0001074
   57  -0.0000095   0.0000631  -0.0000182  -0.0000430  -0.0001172   0.0000038
   58  -0.0000320  -0.0000164   0.0000013  -0.0000148   0.0001345   0.0000230
   59  -0.0000254  -0.0000201   0.0000398   0.0000856   0.0003246  -0.0000189
   60   0.0000020  -0.0000065  -0.0000009   0.0000362   0.0000099  -0.0001469
   61   0.0001285   0.0000748   0.0001101  -0.0000320   0.0000170  -0.0000066
   62  -0.0000076  -0.0000231  -0.0000384   0.0000160   0.0000080  -0.0000150
   63  -0.0000106   0.0000050   0.0000185  -0.0000024  -0.0000125   0.0000076
   64   0.0000050   0.0000079   0.0000157  -0.0000087  -0.0000004   0.0000077
   65   0.0000180   0.0000298   0.0000344  -0.0000107   0.0000037   0.0000038
   66   0.0000224   0.0000281   0.0000322  -0.0000128   0.0000021   0.0000059
   67  -0.0000388  -0.0000130  -0.0000236   0.0000093  -0.0000020   0.0000066
   68  -0.0000373  -0.0000061  -0.0000169  -0.0000013  -0.0000149   0.0000149
   69  -0.0000139  -0.0000040  -0.0000123   0.0000047   0.0000033  -0.0000018
   70   0.0000074   0.0000093   0.0000090  -0.0000067   0.0000001   0.0000019
   71  -0.0000173  -0.0000039  -0.0000097   0.0000011   0.0000004   0.0000060
   72  -0.0000206  -0.0000013  -0.0000084   0.0000007  -0.0000039   0.0000068
   73  -0.0000009  -0.0000014  -0.0000024   0.0000040   0.0000016  -0.0000012
   74   0.0000063  -0.0000001   0.0000045   0.0000001   0.0000055  -0.0000058
   75   0.0000035  -0.0000012  -0.0000008  -0.0000005  -0.0000086   0.0000011
   76   0.0000132   0.0000117   0.0000136  -0.0000069  -0.0000018   0.0000011
   77  -0.0000041  -0.0000121  -0.0000135   0.0000098   0.0000014  -0.0000046
   78   0.0000029  -0.0000030   0.0000012  -0.0000006   0.0000011  -0.0000022
   79  -0.0000218  -0.0000176  -0.0000272   0.0000082   0.0000009  -0.0000016
   80   0.0000014   0.0000075   0.0000021  -0.0000039   0.0000009   0.0000032
   81  -0.0000186  -0.0000012  -0.0000098   0.0000059   0.0000117   0.0000058
   82   0.0000122   0.0000050   0.0000164   0.0000029   0.0000138  -0.0000034
   83   0.0000167   0.0000072   0.0000115  -0.0000029   0.0000023  -0.0000019
   84  -0.0000089  -0.0000073  -0.0000089   0.0000063   0.0000002  -0.0000003
   85   0.0000150   0.0000089   0.0000097  -0.0000074  -0.0000067   0.0000009
   86  -0.0000072  -0.0000131  -0.0000110   0.0000114   0.0000060  -0.0000037
   87   0.0000074   0.0000048   0.0000089  -0.0000020   0.0000049  -0.0000011
   88  -0.0000015   0.0000063   0.0000047  -0.0000031   0.0000013   0.0000035
   89  -0.0000187  -0.0000033  -0.0000117   0.0000021  -0.0000001   0.0000067
   90  -0.0000061   0.0000010  -0.0000043  -0.0000053  -0.0000087   0.0000019
   91   0.0004042   0.0003377   0.0003362  -0.0000349   0.0000547  -0.0000895
   92   0.0001087  -0.0000336   0.0000339  -0.0000488  -0.0000107  -0.0000123
   93  -0.0001586  -0.0002512  -0.0001703   0.0000236   0.0000007   0.0000228
   94   0.0000095  -0.0000017   0.0000095  -0.0000015   0.0000047  -0.0000037
   95  -0.0000142   0.0000009  -0.0000059  -0.0000038  -0.0000052   0.0000074
   96   0.0000093   0.0000469   0.0000202   0.0000093  -0.0000000  -0.0000036
   97  -0.0002013  -0.0001046  -0.0001428   0.0000236  -0.0000269   0.0000441
   98  -0.0001338  -0.0000440  -0.0000797   0.0000456  -0.0000004   0.0000119
   99   0.0000620   0.0000516   0.0000497  -0.0000255  -0.0000092   0.0000061
  100   0.0001017   0.0000376   0.0000689  -0.0000087   0.0000183  -0.0000203
  101  -0.0000248  -0.0000197  -0.0000188   0.0000085   0.0000004   0.0000005
  102  -0.0000527  -0.0000247  -0.0000355   0.0000185   0.0000029  -0.0000069
  103  -0.0000044  -0.0000035  -0.0000034   0.0000041   0.0000027  -0.0000021
  104   0.0000084   0.0000039   0.0000040  -0.0000052  -0.0000027   0.0000030
  105   0.0000039   0.0000042   0.0000041  -0.0000012  -0.0000003   0.0000008
  106  -0.0000082  -0.0000404  -0.0000093  -0.0000274  -0.0000097   0.0000175
  107  -0.0000219  -0.0000464  -0.0000088  -0.0000618  -0.0000306   0.0000480
  108   0.0000440   0.0000457   0.0000343   0.0000147   0.0000164  -0.0000205
  109  -0.0000025   0.0000034  -0.0000009   0.0000027  -0.0000017  -0.0000004
  110  -0.0000000   0.0000092   0.0000005   0.0000106   0.0000032  -0.0000066
  111  -0.0000038   0.0000057   0.0000001   0.0000004  -0.0000013   0.0000017
  112  -0.0000610   0.0000063  -0.0000441   0.0000493   0.0000056  -0.0000081
  113   0.0000206   0.0000626   0.0000145   0.0000688   0.0000328  -0.0000545
  114  -0.0000500  -0.0000067  -0.0000275   0.0000064  -0.0000173   0.0000206
  115   0.0000294  -0.0000027   0.0000292  -0.0000297  -0.0000094  -0.0000009
  116  -0.0000289  -0.0000443  -0.0000173  -0.0000354  -0.0000184   0.0000317
  117   0.0000565   0.0000054   0.0000383  -0.0000262   0.0000119  -0.0000115
  118   0.0000595   0.0000197   0.0000384  -0.0000061   0.0000108  -0.0000190
  119  -0.0000085   0.0000021  -0.0000101  -0.0000003  -0.0000037   0.0000049
  120   0.0000059  -0.0000169  -0.0000039  -0.0000030   0.0000040  -0.0000095
  121   0.0000001  -0.0000046  -0.0000018  -0.0000011  -0.0000009   0.0000020
  122  -0.0000032  -0.0000006  -0.0000013  -0.0000005  -0.0000016   0.0000026
  123  -0.0000036   0.0000044  -0.0000006   0.0000035  -0.0000007  -0.0000000
  124  -0.0000774  -0.0000268  -0.0000515   0.0000077  -0.0000138   0.0000229
  125   0.0000242   0.0000146   0.0000182   0.0000097   0.0000116  -0.0000188
  126  -0.0000276  -0.0000051  -0.0000166  -0.0000048  -0.0000133   0.0000185
  127   0.0000217   0.0000016   0.0000150  -0.0000096   0.0000005  -0.0000018
  128  -0.0000135  -0.0000080  -0.0000094  -0.0000033  -0.0000040   0.0000086
  129   0.0000068  -0.0000010   0.0000034  -0.0000011   0.0000030  -0.0000034
  130   0.0000436   0.0000120   0.0000275  -0.0000019   0.0000111  -0.0000139
  131   0.0000103  -0.0000000   0.0000070  -0.0000124  -0.0000034   0.0000045
  132  -0.0000064   0.0000043  -0.0000011   0.0000055   0.0000028  -0.0000023
  133  -0.0000025   0.0000005  -0.0000014   0.0000002  -0.0000010   0.0000015
  134  -0.0000007   0.0000009  -0.0000000   0.0000022   0.0000007  -0.0000005
  135   0.0000017   0.0000011   0.0000009  -0.0000015  -0.0000007   0.0000011
  136  -0.0000714  -0.0000175  -0.0000464   0.0000096  -0.0000129   0.0000170
  137  -0.0000051   0.0000044  -0.0000009   0.0000128   0.0000073  -0.0000095
  138   0.0000203   0.0000038   0.0000114  -0.0000101  -0.0000030   0.0000044
  139   0.0000150   0.0000005   0.0000094  -0.0000032   0.0000028  -0.0000040
  140   0.0000026  -0.0000018   0.0000012  -0.0000040  -0.0000014   0.0000031
  141  -0.0000000   0.0000002   0.0000005   0.0000013   0.0000013  -0.0000019
  142   0.0000524  -0.0000030   0.0000360   0.0000199   0.0000417  -0.0000364
  143   0.0000917   0.0000312   0.0000538  -0.0000313  -0.0000086   0.0000007
  144  -0.0000462  -0.0000108  -0.0000239   0.0000084  -0.0000029   0.0000031
  145  -0.0000137   0.0000037  -0.0000120  -0.0000162  -0.0000242   0.0000200
  146  -0.0000509  -0.0000173  -0.0000303   0.0000213   0.0000074  -0.0000048
  147   0.0000284   0.0000096   0.0000110  -0.0000112  -0.0000101   0.0000058
  148  -0.0000609  -0.0000107  -0.0000407  -0.0000091  -0.0000289   0.0000296
  149  -0.0000407  -0.0000125  -0.0000247   0.0000107  -0.0000005   0.0000031
  150   0.0000329   0.0000081   0.0000186  -0.0000042   0.0000049  -0.0000025
  151   0.0000145   0.0000033   0.0000105   0.0000028   0.0000071  -0.0000091
  152   0.0000116   0.0000011   0.0000053  -0.0000088  -0.0000049   0.0000054
  153  -0.0000122  -0.0000029  -0.0000055   0.0000070   0.0000035  -0.0000053
           43          44          45          46          47          48
    1  -0.0134998  -0.0025963  -0.0115258   0.0005890  -0.0010452  -0.0002547
    2  -0.0228488   0.0072982  -0.0165989  -0.0028101  -0.0050774  -0.0035370
    3  -0.0136557  -0.0005082  -0.0113970  -0.0002681  -0.0013749  -0.0004186
    4   0.0015338   0.0006728   0.0003473   0.0000880   0.0001680   0.0004436
    5  -0.0007753   0.0004693  -0.0010160   0.0001150   0.0001328  -0.0002129
    6   0.0011323   0.0006414   0.0001883  -0.0000758  -0.0001769   0.0004634
    7  -0.0001917  -0.0010158   0.0009642   0.0009349   0.0001408   0.0002057
    8  -0.0009156   0.0012948   0.0006990   0.0003569  -0.0006836  -0.0004691
    9   0.0006574   0.0007147   0.0013478   0.0004567  -0.0005485  -0.0003621
   10  -0.0002375   0.0000607  -0.0001125  -0.0000717  -0.0000317  -0.0000319
   11  -0.0000345  -0.0000090  -0.0001127  -0.0000342   0.0000473   0.0000356
   12  -0.0000028  -0.0001475   0.0000433  -0.0000127   0.0000478   0.0000412
   13   0.0012755   0.0001758  -0.0001011  -0.0004532  -0.0000066  -0.0002102
   14   0.0000254  -0.0004675  -0.0002721  -0.0000380   0.0002661   0.0002093
   15   0.0001929  -0.0004290  -0.0004498  -0.0001711   0.0002075   0.0001553
   16  -0.0294954   0.0119789  -0.0107844  -0.0020129   0.0020254   0.0023743
   17   0.0164013  -0.0056579   0.0075180   0.0017196  -0.0011657  -0.0017856
   18   0.0132625  -0.0034228   0.0117127   0.0041081  -0.0027571  -0.0017975
   19   0.0018929   0.0001844  -0.0006949   0.0002098  -0.0003867   0.0001021
   20  -0.0007516  -0.0001561   0.0004869   0.0000796   0.0001913  -0.0002360
   21   0.0011335  -0.0006781   0.0004989  -0.0000477  -0.0003341   0.0001791
   22  -0.0034757   0.0005739  -0.0052202  -0.0012829   0.0012083   0.0009025
   23   0.0002937   0.0003962   0.0013951   0.0003454   0.0001026  -0.0002982
   24  -0.0029237   0.0004422  -0.0019121  -0.0008082   0.0004268   0.0006251
   25  -0.1256563   0.0275775   0.0390419  -0.0188215   0.0111174   0.0152390
   26   0.0289066  -0.0949335  -0.0208384   0.0067583  -0.0054564  -0.0059729
   27   0.0379631  -0.0206325  -0.1089461  -0.0132821   0.0093085   0.0102469
   28  -0.0089986  -0.0132792   0.0193378   0.0005154  -0.0005635  -0.0005869
   29   0.0049437   0.0082927  -0.0122054  -0.0007343   0.0006078   0.0004268
   30   0.0070694   0.0105570  -0.0153788  -0.0000468  -0.0002883   0.0009928
   31   0.0108012   0.0194829   0.0091475   0.0005215   0.0005290   0.0003020
   32  -0.0036662  -0.0184974  -0.0107100  -0.0009000   0.0004756   0.0006151
   33  -0.0056806  -0.0196228  -0.0112808  -0.0007271   0.0010599   0.0009019
   34  -0.0006181  -0.0013612  -0.0009888   0.0002027  -0.0003082   0.0000441
   35  -0.0043075  -0.0042896  -0.0014232  -0.0002390   0.0001789   0.0002669
   36  -0.0024138  -0.0022980  -0.0003802   0.0002654  -0.0001113   0.0001131
   37   0.0005562   0.0007217   0.0006880   0.0006291  -0.0002986  -0.0001060
   38  -0.0007059   0.0013795   0.0002017   0.0002735  -0.0000557   0.0000944
   39  -0.0004967   0.0009228   0.0001849   0.0003579  -0.0004220   0.0000823
   40   0.0001678   0.0009672  -0.0001701   0.0000369   0.0000674  -0.0000761
   41  -0.0005766   0.0010839   0.0017988  -0.0000089  -0.0000308  -0.0000683
   42  -0.0004051  -0.0000496   0.0011473   0.0000955  -0.0000160  -0.0000989
   43   0.5347712  -0.0006005   0.0309603  -0.1987458   0.0518806  -0.1128934
   44  -0.0006005   0.4906865  -0.0662184   0.0510562  -0.0647937   0.0391641
   45   0.0309603  -0.0662184   0.5304691  -0.1119699   0.0392228  -0.1317832
   46  -0.1987458   0.0510562  -0.1119699   0.2178406  -0.0564304   0.1229540
   47   0.0518806  -0.0647937   0.0392228  -0.0564304   0.0713038  -0.0386833
   48  -0.1128934   0.0391641  -0.1317832   0.1229540  -0.0386833   0.1425492
   49  -0.0769820  -0.0495943   0.0582403   0.0089850   0.0156755  -0.0175518
   50  -0.0498038  -0.1403581   0.1079356  -0.0024268  -0.0055848   0.0061526
   51   0.0584773   0.1086808  -0.1698049   0.0060547   0.0114869  -0.0135719
   52  -0.0949128  -0.0319456  -0.0155071  -0.0093370  -0.0229073  -0.0102405
   53  -0.0303933  -0.1479049  -0.0341217   0.0027755   0.0068347   0.0041541
   54  -0.0160374  -0.0334496  -0.0949668  -0.0068073  -0.0170993  -0.0086716
   55   0.0102044  -0.0065502  -0.0085936   0.0006646   0.0006390   0.0002797
   56   0.0196893  -0.0129090  -0.0162913  -0.0001836   0.0010230   0.0001382
   57   0.0095730  -0.0051332  -0.0084221  -0.0000058   0.0003301  -0.0002833
   58  -0.0046540  -0.0097833   0.0091874  -0.0001179   0.0001093   0.0001986
   59  -0.0085072  -0.0206230   0.0188748   0.0000026   0.0011918  -0.0002412
   60  -0.0040390  -0.0109213   0.0101400   0.0004576   0.0006558   0.0008935
   61  -0.0038894   0.0028073  -0.0024041  -0.0005159  -0.0013131  -0.0009230
   62   0.0026626  -0.0010469   0.0022715   0.0006861   0.0008797   0.0006930
   63  -0.0013482   0.0019142  -0.0012443  -0.0002927  -0.0007192   0.0000378
   64  -0.0005030   0.0005603  -0.0004825  -0.0001102  -0.0002549  -0.0001654
   65  -0.0011532   0.0007805  -0.0008331  -0.0002684  -0.0004618  -0.0003047
   66  -0.0008618   0.0006470  -0.0004192  -0.0001440  -0.0003354  -0.0002382
   67  -0.0003327   0.0002209  -0.0001567  -0.0000911  -0.0000994  -0.0000936
   68   0.0007566   0.0000653  -0.0000657  -0.0000270   0.0000607   0.0000493
   69   0.0002745  -0.0001560   0.0003322   0.0000448   0.0000987   0.0000468
   70   0.0003590  -0.0000315  -0.0000470   0.0000171   0.0000270   0.0000139
   71  -0.0001495   0.0000303   0.0000111  -0.0000337  -0.0000266  -0.0000444
   72   0.0000957   0.0000804  -0.0000705  -0.0000425  -0.0000231  -0.0000302
   73   0.0000409  -0.0000166  -0.0000004   0.0000037   0.0000119   0.0000098
   74  -0.0000483  -0.0000506   0.0000220   0.0000145   0.0000059   0.0000155
   75  -0.0000126   0.0000192  -0.0000536  -0.0000053  -0.0000100   0.0000086
   76   0.0005186  -0.0000873   0.0000255   0.0000408   0.0000631   0.0000458
   77  -0.0005062  -0.0000048   0.0001335  -0.0000027  -0.0000180  -0.0000184
   78  -0.0000181  -0.0000313  -0.0000000   0.0000155   0.0000143   0.0000224
   79  -0.0000006  -0.0000543  -0.0000945  -0.0000138   0.0000434  -0.0000270
   80   0.0003721  -0.0003246   0.0008020   0.0000600   0.0001405  -0.0000285
   81  -0.0004717   0.0001116   0.0000129  -0.0000801  -0.0000749  -0.0001724
   82   0.0000320   0.0000185  -0.0000450   0.0000034  -0.0000105   0.0000029
   83  -0.0000318   0.0000244  -0.0000266   0.0000126  -0.0000144   0.0000004
   84   0.0000387  -0.0000270  -0.0000117  -0.0000014   0.0000184   0.0000164
   85   0.0000846  -0.0001677   0.0003991   0.0000481   0.0000513   0.0000281
   86  -0.0000875   0.0001689  -0.0004914  -0.0000238  -0.0000436   0.0000040
   87   0.0002037  -0.0001785   0.0002319   0.0000351   0.0000596   0.0000366
   88  -0.0000185  -0.0000865   0.0002596   0.0000021   0.0000100  -0.0000279
   89  -0.0001129   0.0000839  -0.0001628  -0.0000448  -0.0000404  -0.0000796
   90   0.0000719  -0.0000842   0.0002400   0.0000117   0.0000259   0.0000301
   91  -0.0003394  -0.0000139   0.0002432   0.0003572  -0.0000634   0.0001512
   92   0.0001284  -0.0000102   0.0004218   0.0001643  -0.0001126  -0.0000673
   93   0.0004373   0.0001760   0.0001718  -0.0000825  -0.0000882  -0.0001237
   94   0.0001034   0.0000324   0.0001388   0.0000312  -0.0000575  -0.0000464
   95  -0.0000327  -0.0000172  -0.0000531  -0.0000212   0.0000258   0.0000130
   96  -0.0001267  -0.0000265  -0.0001275  -0.0000232   0.0000548   0.0000516
   97   0.0000760   0.0000255  -0.0001835  -0.0002122   0.0000501  -0.0000697
   98  -0.0000368  -0.0000296  -0.0002960  -0.0001540   0.0000867   0.0000224
   99  -0.0000509  -0.0000594   0.0000013   0.0000597   0.0000182   0.0000463
  100   0.0000046  -0.0000373   0.0001312   0.0001267  -0.0000256   0.0000408
  101   0.0000182   0.0000038  -0.0000143  -0.0000222   0.0000048  -0.0000061
  102   0.0000035   0.0000528  -0.0000487  -0.0000687  -0.0000024  -0.0000343
  103   0.0000013   0.0000132  -0.0000061  -0.0000058  -0.0000030  -0.0000047
  104   0.0000042  -0.0000139   0.0000108   0.0000107   0.0000011   0.0000048
  105  -0.0000012  -0.0000099  -0.0000013   0.0000064   0.0000044   0.0000071
  106   0.0001227   0.0000796   0.0000707   0.0000061  -0.0000392  -0.0000340
  107  -0.0000267   0.0001061  -0.0000835  -0.0000456  -0.0000108  -0.0000178
  108  -0.0001041  -0.0000322   0.0000075   0.0000328   0.0000068   0.0000193
  109  -0.0000196  -0.0000142  -0.0000325  -0.0000064   0.0000167   0.0000148
  110   0.0000038  -0.0000063   0.0000044   0.0000024  -0.0000004   0.0000008
  111  -0.0000203  -0.0000112  -0.0000325  -0.0000076   0.0000152   0.0000124
  112  -0.0000153  -0.0000454  -0.0000792  -0.0000650   0.0000388  -0.0000021
  113  -0.0000221  -0.0000891   0.0000425   0.0000363   0.0000242   0.0000307
  114   0.0000005   0.0000070  -0.0001191  -0.0000546   0.0000323   0.0000105
  115   0.0000020   0.0000441   0.0000009   0.0000297  -0.0000219   0.0000139
  116   0.0000266   0.0000500  -0.0000344  -0.0000356  -0.0000113  -0.0000234
  117  -0.0000053   0.0000077   0.0001264   0.0000644  -0.0000369  -0.0000118
  118  -0.0000030  -0.0000191   0.0000750   0.0000683  -0.0000172   0.0000222
  119  -0.0000147  -0.0000050  -0.0000032  -0.0000140   0.0000062  -0.0000101
  120   0.0000218   0.0000169   0.0000299   0.0000058  -0.0000132  -0.0000052
  121   0.0000042   0.0000063   0.0000053  -0.0000004  -0.0000039  -0.0000044
  122   0.0000008  -0.0000044  -0.0000082  -0.0000030   0.0000037   0.0000017
  123  -0.0000014  -0.0000050  -0.0000099  -0.0000031   0.0000049   0.0000031
  124   0.0000203   0.0000241  -0.0000807  -0.0000859   0.0000188  -0.0000319
  125  -0.0000068  -0.0000184   0.0000208   0.0000294  -0.0000022   0.0000178
  126   0.0000117   0.0000065  -0.0000421  -0.0000296   0.0000120  -0.0000072
  127   0.0000017   0.0000021   0.0000199   0.0000243  -0.0000079   0.0000089
  128   0.0000015   0.0000089  -0.0000158  -0.0000170   0.0000016  -0.0000079
  129  -0.0000042  -0.0000022   0.0000143   0.0000065  -0.0000038  -0.0000006
  130  -0.0000038  -0.0000062   0.0000362   0.0000487  -0.0000099   0.0000210
  131  -0.0000022   0.0000071   0.0000119   0.0000089  -0.0000070  -0.0000021
  132  -0.0000130   0.0000022  -0.0000097  -0.0000075  -0.0000000  -0.0000032
  133   0.0000017  -0.0000060  -0.0000030  -0.0000015   0.0000034   0.0000022
  134   0.0000007  -0.0000010  -0.0000015   0.0000002   0.0000012   0.0000011
  135   0.0000014  -0.0000054  -0.0000005   0.0000025   0.0000017   0.0000028
  136   0.0000084   0.0000162  -0.0000645  -0.0000811   0.0000174  -0.0000350
  137  -0.0000019  -0.0000129  -0.0000158  -0.0000028   0.0000068   0.0000095
  138   0.0000048  -0.0000071   0.0000201   0.0000232  -0.0000032   0.0000086
  139  -0.0000023  -0.0000015   0.0000133   0.0000164  -0.0000050   0.0000072
  140  -0.0000005   0.0000039   0.0000039   0.0000019  -0.0000024  -0.0000020
  141  -0.0000011   0.0000015   0.0000019   0.0000001  -0.0000009  -0.0000008
  142  -0.0000200  -0.0000364  -0.0000452   0.0000636   0.0000022   0.0000766
  143  -0.0000040   0.0000285   0.0001620   0.0000977  -0.0000405  -0.0000102
  144  -0.0000061   0.0000197  -0.0000491  -0.0000532   0.0000075  -0.0000201
  145   0.0000171   0.0000224   0.0000530  -0.0000185  -0.0000067  -0.0000417
  146   0.0000011  -0.0000294  -0.0001055  -0.0000541   0.0000270   0.0000153
  147   0.0000110  -0.0000309   0.0000317   0.0000368   0.0000052   0.0000149
  148   0.0000180   0.0000275  -0.0000019  -0.0000702   0.0000063  -0.0000565
  149   0.0000041  -0.0000045  -0.0000542  -0.0000441   0.0000137  -0.0000056
  150  -0.0000015  -0.0000130   0.0000204   0.0000371  -0.0000042   0.0000186
  151  -0.0000037  -0.0000020   0.0000092   0.0000162  -0.0000040   0.0000097
  152   0.0000025   0.0000060   0.0000217   0.0000118  -0.0000053  -0.0000039
  153  -0.0000020   0.0000050  -0.0000137  -0.0000139   0.0000013  -0.0000032
           49          50          51          52          53          54
    1   0.0004570   0.0011419   0.0002990  -0.1293385   0.0185567  -0.0345700
    2  -0.0004033   0.0006626  -0.0003352   0.0200407  -0.0858987   0.0152967
    3   0.0015653   0.0016107   0.0010660  -0.0360587   0.0123841  -0.1065020
    4  -0.0001646  -0.0006270   0.0003854   0.0057998   0.0175872  -0.0213941
    5   0.0003282   0.0006626   0.0000986  -0.0013410  -0.0061846   0.0067648
    6  -0.0004513  -0.0012745   0.0001696   0.0036063   0.0120485  -0.0147637
    7  -0.0001929   0.0001802  -0.0002457  -0.0270906   0.0118720   0.0073020
    8   0.0000299  -0.0001121  -0.0002128   0.0105741  -0.0043782   0.0000464
    9   0.0000298  -0.0001690  -0.0000369  -0.0116235   0.0092853   0.0128726
   10   0.0001645   0.0001396  -0.0000664   0.0011927  -0.0008584   0.0005280
   11   0.0001198  -0.0000603  -0.0000495  -0.0008609   0.0006213  -0.0000441
   12  -0.0000677  -0.0000366  -0.0001152  -0.0007866   0.0002984   0.0002599
   13  -0.0000339  -0.0001964   0.0002193  -0.0027424   0.0038872   0.0076481
   14   0.0000434   0.0001295   0.0000121   0.0015289  -0.0012644  -0.0032201
   15  -0.0001090  -0.0000053   0.0001147   0.0026052  -0.0016573  -0.0017767
   16   0.0010545  -0.0005478  -0.0011050   0.0021365  -0.0012875  -0.0008003
   17  -0.0012405   0.0006048   0.0003662  -0.0003539   0.0003672   0.0008026
   18   0.0006306  -0.0002525   0.0004262  -0.0000639   0.0006591   0.0010285
   19  -0.0005220  -0.0001092   0.0002770  -0.0001089   0.0000682  -0.0000328
   20   0.0007459  -0.0003209  -0.0003480   0.0001997  -0.0001392  -0.0002412
   21  -0.0007773   0.0000034   0.0008268  -0.0001872  -0.0001323   0.0000022
   22   0.0003734  -0.0002727  -0.0001922  -0.0000692  -0.0004580  -0.0001980
   23   0.0002389   0.0000444  -0.0002566  -0.0003847   0.0003757  -0.0000259
   24  -0.0002731  -0.0000553   0.0001756  -0.0002032   0.0000116  -0.0002117
   25  -0.0088815   0.0055588   0.0071338   0.0113078  -0.0020879  -0.0052669
   26  -0.0137396   0.0085940   0.0116040   0.0193166  -0.0182696  -0.0194414
   27   0.0175920  -0.0114886  -0.0159945   0.0087803  -0.0107855  -0.0108154
   28  -0.0027834   0.0023589   0.0029636   0.0005432  -0.0010638  -0.0007727
   29   0.0021818  -0.0007408  -0.0024882   0.0000879   0.0011420  -0.0000638
   30   0.0025368  -0.0022070  -0.0010994  -0.0002314   0.0011242   0.0002745
   31   0.0005164   0.0003620   0.0000399  -0.0041967   0.0020155   0.0028737
   32  -0.0008894   0.0013532   0.0012069   0.0020912  -0.0006168  -0.0009367
   33  -0.0007979  -0.0004411   0.0004129   0.0025945  -0.0005929  -0.0017193
   34  -0.0000281  -0.0000343  -0.0002231   0.0004571  -0.0005793  -0.0004441
   35   0.0000221   0.0002408  -0.0002550   0.0016450  -0.0001363  -0.0011040
   36  -0.0003474   0.0001678   0.0004204   0.0010119  -0.0002738   0.0000416
   37   0.0000129  -0.0000684  -0.0000021   0.0001337  -0.0002079   0.0001329
   38   0.0001616  -0.0000558   0.0000311  -0.0001501   0.0000011   0.0002297
   39  -0.0000725  -0.0000079  -0.0001494   0.0002387  -0.0002376   0.0001321
   40   0.0002514   0.0001747  -0.0000808  -0.0000186   0.0001063  -0.0000167
   41   0.0005291   0.0001449  -0.0010240   0.0000675   0.0000992  -0.0004202
   42  -0.0001205   0.0003605   0.0001064  -0.0002020  -0.0001454   0.0001995
   43  -0.0769820  -0.0498038   0.0584773  -0.0949128  -0.0303933  -0.0160374
   44  -0.0495943  -0.1403581   0.1086808  -0.0319456  -0.1479049  -0.0334496
   45   0.0582403   0.1079356  -0.1698049  -0.0155071  -0.0341217  -0.0949668
   46   0.0089850  -0.0024268   0.0060547  -0.0093370   0.0027755  -0.0068073
   47   0.0156755  -0.0055848   0.0114869  -0.0229073   0.0068347  -0.0170993
   48  -0.0175518   0.0061526  -0.0135719  -0.0102405   0.0041541  -0.0086716
   49   0.0817355   0.0554552  -0.0670064  -0.0044098  -0.0083495   0.0085864
   50   0.0554552   0.1577068  -0.1161877  -0.0096415  -0.0198250   0.0194726
   51  -0.0670064  -0.1161877   0.1859413  -0.0055705  -0.0102530   0.0105139
   52  -0.0044098  -0.0096415  -0.0055705   0.4993099  -0.0246281  -0.0765873
   53  -0.0083495  -0.0198250  -0.0102530  -0.0246281   0.5178503  -0.0183540
   54   0.0085864   0.0194726   0.0105139  -0.0765873  -0.0183540   0.5330222
   55   0.0005622   0.0006663   0.0002520  -0.1735582   0.0772812   0.1040776
   56   0.0005159   0.0005446   0.0008060   0.0773041  -0.0934129  -0.0616183
   57  -0.0003239   0.0001009   0.0008492   0.1050401  -0.0620981  -0.1318148
   58  -0.0001207  -0.0023904  -0.0016444  -0.0642343  -0.0386352   0.0450002
   59  -0.0019505  -0.0037436  -0.0027796  -0.0388057  -0.1536086   0.1165018
   60  -0.0009978  -0.0031914  -0.0003060   0.0446765   0.1171655  -0.1772190
   61   0.0001024   0.0001823   0.0001874  -0.0111175  -0.0216470  -0.0131420
   62   0.0000151   0.0000385  -0.0001698  -0.0031116   0.0090851  -0.0001902
   63  -0.0002302  -0.0002680   0.0001513  -0.0099917  -0.0140987  -0.0105077
   64  -0.0000077  -0.0000158   0.0000315   0.0003997  -0.0028056  -0.0001016
   65   0.0000078   0.0000004   0.0000556  -0.0004047  -0.0047901  -0.0019550
   66  -0.0000076  -0.0000592   0.0000213  -0.0000930  -0.0037611  -0.0004029
   67   0.0000293   0.0000234   0.0000190   0.0012290  -0.0006562  -0.0004175
   68  -0.0000486  -0.0001006   0.0000343  -0.0008789   0.0002461   0.0001622
   69   0.0000208   0.0000537  -0.0000058   0.0002389   0.0002914  -0.0001044
   70  -0.0000075   0.0000076   0.0000101  -0.0006635   0.0001451   0.0000586
   71   0.0000210   0.0000242   0.0000048   0.0004773   0.0000754   0.0002452
   72  -0.0000032  -0.0000294   0.0000118   0.0001834  -0.0001031   0.0003695
   73   0.0000090  -0.0000081   0.0000012   0.0000623   0.0000179   0.0000713
   74   0.0000044   0.0000467  -0.0000120   0.0000052   0.0000709   0.0001249
   75  -0.0000383  -0.0000951  -0.0000079  -0.0002044  -0.0002536  -0.0001493
   76  -0.0000286  -0.0000517  -0.0000003  -0.0006363  -0.0000805  -0.0002520
   77   0.0000237   0.0000007  -0.0000203   0.0007325  -0.0001961  -0.0005289
   78   0.0000051   0.0000399  -0.0000017  -0.0003844  -0.0002510  -0.0003770
   79   0.0000452   0.0002000  -0.0000548   0.0000112  -0.0003952   0.0012540
   80  -0.0000467  -0.0001925  -0.0001363   0.0004440   0.0007238  -0.0011211
   81   0.0000651   0.0001101  -0.0000801   0.0001974  -0.0009519   0.0007835
   82   0.0000050   0.0000260  -0.0000060  -0.0001384  -0.0002855   0.0000239
   83   0.0000041   0.0000151   0.0000041  -0.0000429  -0.0000388  -0.0001039
   84  -0.0000001  -0.0000077   0.0000033   0.0000157   0.0000794   0.0000755
   85  -0.0000492  -0.0001536  -0.0000250  -0.0001731  -0.0002561  -0.0011668
   86   0.0000895   0.0002127   0.0000834  -0.0002689  -0.0006003   0.0005369
   87  -0.0000486  -0.0000844  -0.0000495  -0.0003069  -0.0001099  -0.0001507
   88  -0.0000352  -0.0000949  -0.0000637   0.0003161  -0.0000329  -0.0002304
   89   0.0000483   0.0000731   0.0000048   0.0005158   0.0000232   0.0006045
   90  -0.0000495  -0.0001305  -0.0000167  -0.0001343   0.0002330  -0.0006245
   91  -0.0000663   0.0000284  -0.0001130   0.0000650  -0.0001429  -0.0003459
   92  -0.0000457  -0.0000226  -0.0000010   0.0008361  -0.0004461  -0.0014659
   93   0.0000163  -0.0000357   0.0000354  -0.0010426   0.0007077   0.0018559
   94   0.0000036  -0.0000046  -0.0000048  -0.0000006   0.0001045   0.0001116
   95   0.0000026   0.0000052   0.0000084   0.0000247  -0.0000280  -0.0000245
   96   0.0000032   0.0000047  -0.0000059   0.0000106  -0.0000834  -0.0001444
   97   0.0000406  -0.0000372   0.0000577   0.0001578   0.0001482   0.0003815
   98   0.0000459   0.0000164   0.0000175  -0.0001468   0.0001777   0.0005315
   99  -0.0000296   0.0000020   0.0000022   0.0000649  -0.0000525  -0.0002450
  100  -0.0000145   0.0000267  -0.0000309  -0.0000335  -0.0000306  -0.0002359
  101   0.0000091   0.0000008   0.0000017  -0.0000080   0.0000659   0.0000901
  102   0.0000216  -0.0000140   0.0000000   0.0000201   0.0000148   0.0001791
  103   0.0000044  -0.0000021  -0.0000027  -0.0000049  -0.0000100   0.0000204
  104  -0.0000053   0.0000031   0.0000033  -0.0000033   0.0000067  -0.0000189
  105  -0.0000022   0.0000025   0.0000003  -0.0000044   0.0000112  -0.0000146
  106  -0.0000176  -0.0000217   0.0000156  -0.0003297   0.0002511   0.0006117
  107  -0.0000276  -0.0000357   0.0000395  -0.0000679  -0.0000144   0.0001635
  108   0.0000095   0.0000280  -0.0000235   0.0002267  -0.0003121  -0.0005955
  109  -0.0000008   0.0000016   0.0000009   0.0000010   0.0000027  -0.0000104
  110   0.0000027   0.0000014  -0.0000040  -0.0000062   0.0000002   0.0000099
  111   0.0000007   0.0000019   0.0000015  -0.0000073   0.0000189   0.0000089
  112   0.0000289   0.0000056   0.0000006   0.0000475   0.0000222   0.0000576
  113   0.0000296   0.0000439  -0.0000436  -0.0000050  -0.0000235  -0.0001170
  114  -0.0000087  -0.0000249   0.0000253  -0.0000206   0.0000288   0.0000868
  115  -0.0000303  -0.0000094   0.0000029  -0.0000490  -0.0000412  -0.0000213
  116  -0.0000073  -0.0000195   0.0000264   0.0000203   0.0000544   0.0001191
  117  -0.0000017   0.0000194  -0.0000200   0.0000415  -0.0000249  -0.0001300
  118  -0.0000095   0.0000140  -0.0000211   0.0000115  -0.0000424  -0.0001718
  119   0.0000035  -0.0000072   0.0000061   0.0000439  -0.0000204  -0.0000683
  120   0.0000040   0.0000026  -0.0000073  -0.0000975   0.0000976   0.0002093
  121   0.0000001  -0.0000008   0.0000016   0.0000047  -0.0000039   0.0000044
  122  -0.0000007  -0.0000004   0.0000021  -0.0000023   0.0000055   0.0000051
  123   0.0000000  -0.0000001   0.0000011   0.0000018   0.0000005  -0.0000061
  124   0.0000115  -0.0000206   0.0000264  -0.0000532   0.0001078   0.0003110
  125   0.0000026   0.0000181  -0.0000176   0.0000020  -0.0000263  -0.0000686
  126  -0.0000056  -0.0000173   0.0000196   0.0000022   0.0000312   0.0000582
  127  -0.0000079   0.0000012  -0.0000035  -0.0000053  -0.0000090  -0.0000395
  128   0.0000013  -0.0000059   0.0000075  -0.0000030   0.0000117   0.0000446
  129   0.0000017   0.0000041  -0.0000045   0.0000041  -0.0000084  -0.0000199
  130  -0.0000042   0.0000160  -0.0000171  -0.0000012  -0.0000298  -0.0000898
  131  -0.0000076  -0.0000035   0.0000040   0.0000167  -0.0000311  -0.0000523
  132   0.0000062   0.0000041  -0.0000016  -0.0000095  -0.0000278   0.0000114
  133  -0.0000007   0.0000008   0.0000019  -0.0000019   0.0000118   0.0000077
  134   0.0000008  -0.0000001  -0.0000008  -0.0000024   0.0000051   0.0000051
  135  -0.0000017   0.0000013   0.0000012  -0.0000015   0.0000053  -0.0000028
  136   0.0000116  -0.0000199   0.0000227   0.0000219   0.0000303   0.0001369
  137   0.0000085   0.0000148  -0.0000080  -0.0000246   0.0000078   0.0000493
  138  -0.0000099  -0.0000024   0.0000024   0.0000049   0.0000055  -0.0000537
  139  -0.0000026   0.0000042  -0.0000050  -0.0000018  -0.0000068  -0.0000234
  140  -0.0000024  -0.0000033   0.0000014   0.0000052  -0.0000056  -0.0000140
  141   0.0000012   0.0000011  -0.0000021  -0.0000004  -0.0000027  -0.0000008
  142   0.0000206   0.0000849  -0.0000457  -0.0001192  -0.0000167   0.0001799
  143  -0.0000344  -0.0000460  -0.0000065   0.0000725  -0.0000394  -0.0004093
  144   0.0000103  -0.0000075   0.0000070   0.0000138  -0.0000146   0.0000864
  145  -0.0000175  -0.0000538   0.0000237   0.0000742   0.0000240  -0.0001569
  146   0.0000221   0.0000393   0.0000013  -0.0000594   0.0000283   0.0002765
  147  -0.0000145  -0.0000012   0.0000089   0.0000027   0.0000658  -0.0000782
  148  -0.0000078  -0.0000574   0.0000357   0.0000764   0.0000377  -0.0000371
  149   0.0000115   0.0000076   0.0000067  -0.0000124   0.0000193   0.0001356
  150  -0.0000054   0.0000115  -0.0000070  -0.0000154  -0.0000072  -0.0000426
  151   0.0000016   0.0000096  -0.0000102  -0.0000122  -0.0000123  -0.0000095
  152  -0.0000077  -0.0000113   0.0000040   0.0000152   0.0000004  -0.0000617
  153   0.0000064   0.0000034  -0.0000039  -0.0000058  -0.0000071   0.0000396
           55          56          57          58          59          60
    1  -0.0206546   0.0062007  -0.0140660   0.0061811  -0.0007635   0.0036380
    2   0.0111887  -0.0041653   0.0091667   0.0174162  -0.0053625   0.0116970
    3   0.0151395  -0.0037336   0.0117542  -0.0194659   0.0060337  -0.0146934
    4   0.0009498   0.0000295   0.0006009  -0.0040531   0.0011253  -0.0036774
    5   0.0002237  -0.0002256  -0.0000979   0.0013289   0.0002931   0.0006389
    6  -0.0002339  -0.0002298   0.0007290  -0.0032318   0.0004842  -0.0010658
    7  -0.0009202  -0.0000112  -0.0018855   0.0015517  -0.0007431   0.0011719
    8  -0.0005563   0.0003321  -0.0002701   0.0005413  -0.0001948  -0.0004863
    9  -0.0048225   0.0014746  -0.0026885  -0.0012524   0.0009898  -0.0002963
   10   0.0002476   0.0002084  -0.0001894  -0.0005641   0.0006031  -0.0006199
   11  -0.0002199  -0.0000077  -0.0000712   0.0002007  -0.0002401   0.0000256
   12  -0.0001656  -0.0002719   0.0002218   0.0002225  -0.0003166   0.0006556
   13  -0.0026718   0.0006007  -0.0015227   0.0000180   0.0000704  -0.0003289
   14   0.0011690   0.0001253   0.0005679  -0.0003298   0.0002425  -0.0003359
   15   0.0007198  -0.0003088   0.0006028   0.0002377  -0.0003518   0.0002727
   16   0.0000120  -0.0005244  -0.0001930  -0.0001412   0.0001666  -0.0000393
   17  -0.0003724   0.0003879   0.0001488   0.0000896  -0.0001753  -0.0000473
   18  -0.0002346   0.0001109  -0.0001310  -0.0000375  -0.0001525   0.0000835
   19   0.0000378   0.0000281   0.0000736  -0.0001224  -0.0000995   0.0000159
   20   0.0000767  -0.0000552   0.0000129  -0.0001085   0.0002073  -0.0001054
   21   0.0000329   0.0000421   0.0000435   0.0000402  -0.0001169  -0.0001158
   22   0.0000653   0.0000523   0.0000682   0.0000398   0.0000736   0.0000171
   23   0.0000657  -0.0000354   0.0000221   0.0000313  -0.0000520   0.0000916
   24   0.0001088  -0.0000121   0.0000016   0.0000614  -0.0000108   0.0000387
   25  -0.0008313  -0.0041506  -0.0025034   0.0001837  -0.0003952  -0.0004192
   26  -0.0020806  -0.0037912  -0.0024243   0.0007440   0.0009107   0.0001646
   27  -0.0008931  -0.0012970  -0.0004320   0.0001550   0.0017910   0.0010192
   28  -0.0000477   0.0000249  -0.0003788   0.0003349   0.0006534  -0.0001313
   29   0.0000422   0.0002215   0.0001904   0.0000743   0.0001059  -0.0000411
   30  -0.0001052  -0.0002230   0.0004510  -0.0004728  -0.0007177  -0.0002805
   31   0.0005772   0.0014407   0.0009454   0.0000049  -0.0000089  -0.0002083
   32  -0.0003742  -0.0002994  -0.0003672   0.0000778   0.0001326  -0.0001193
   33  -0.0003548  -0.0009286  -0.0000924  -0.0000973  -0.0003922   0.0002057
   34  -0.0000631  -0.0001523  -0.0000746   0.0000260   0.0000492   0.0000249
   35  -0.0002500  -0.0005715  -0.0003187   0.0000019   0.0000240   0.0001077
   36  -0.0001357  -0.0002708  -0.0001636  -0.0000518  -0.0001018  -0.0000256
   37   0.0000254  -0.0000321  -0.0000095  -0.0000320  -0.0000254   0.0000020
   38   0.0000528   0.0000495   0.0000631  -0.0000164  -0.0000201  -0.0000065
   39   0.0000155  -0.0000331  -0.0000182   0.0000013   0.0000398  -0.0000009
   40   0.0000010   0.0000148  -0.0000430  -0.0000148   0.0000856   0.0000362
   41   0.0000088  -0.0000166  -0.0001172   0.0001345   0.0003246   0.0000099
   42   0.0000354   0.0001074   0.0000038   0.0000230  -0.0000189  -0.0001469
   43   0.0102044   0.0196893   0.0095730  -0.0046540  -0.0085072  -0.0040390
   44  -0.0065502  -0.0129090  -0.0051332  -0.0097833  -0.0206230  -0.0109213
   45  -0.0085936  -0.0162913  -0.0084221   0.0091874   0.0188748   0.0101400
   46   0.0006646  -0.0001836  -0.0000058  -0.0001179   0.0000026   0.0004576
   47   0.0006390   0.0010230   0.0003301   0.0001093   0.0011918   0.0006558
   48   0.0002797   0.0001382  -0.0002833   0.0001986  -0.0002412   0.0008935
   49   0.0005622   0.0005159  -0.0003239  -0.0001207  -0.0019505  -0.0009978
   50   0.0006663   0.0005446   0.0001009  -0.0023904  -0.0037436  -0.0031914
   51   0.0002520   0.0008060   0.0008492  -0.0016444  -0.0027796  -0.0003060
   52  -0.1735582   0.0773041   0.1050401  -0.0642343  -0.0388057   0.0446765
   53   0.0772812  -0.0934129  -0.0620981  -0.0386352  -0.1536086   0.1171655
   54   0.1040776  -0.0616183  -0.1318148   0.0450002   0.1165018  -0.1772190
   55   0.1892116  -0.0841940  -0.1107040  -0.0058625   0.0030978   0.0048598
   56  -0.0841940   0.1037671   0.0717421  -0.0152987   0.0098911   0.0122931
   57  -0.1107040   0.0717421   0.1446136   0.0160354  -0.0099231  -0.0137669
   58  -0.0058625  -0.0152987   0.0160354   0.0714751   0.0469852  -0.0451149
   59   0.0030978   0.0098911  -0.0099231   0.0469852   0.1717543  -0.1276092
   60   0.0048598   0.0122931  -0.0137669  -0.0451149  -0.1276092   0.1932513
   61   0.0008551  -0.0003147   0.0006624   0.0008906  -0.0002731   0.0007386
   62   0.0011823   0.0002694  -0.0003869   0.0000752  -0.0001281   0.0010597
   63   0.0017394   0.0001635   0.0007901   0.0004913  -0.0005677   0.0004824
   64   0.0001795   0.0000605   0.0002291   0.0001111   0.0000381  -0.0000598
   65   0.0000376  -0.0000129   0.0003047   0.0000687   0.0000299  -0.0002041
   66  -0.0000254  -0.0000240   0.0000883   0.0003179   0.0001306   0.0001828
   67  -0.0003039  -0.0005954  -0.0002856  -0.0000157   0.0000269  -0.0001546
   68   0.0007190  -0.0004672  -0.0010435   0.0000658  -0.0001024  -0.0002732
   69  -0.0001108  -0.0009747  -0.0007704   0.0000354  -0.0000935  -0.0001212
   70   0.0005828  -0.0001394  -0.0000657   0.0000768  -0.0000187  -0.0000692
   71  -0.0001878  -0.0000155   0.0001260  -0.0000386   0.0000277  -0.0000808
   72   0.0001893   0.0000743  -0.0000019  -0.0000027   0.0000066  -0.0000993
   73  -0.0000659   0.0001164  -0.0000559  -0.0001133   0.0000498  -0.0000100
   74   0.0000047  -0.0001111   0.0001468   0.0000575  -0.0000132  -0.0000407
   75  -0.0000597   0.0001180  -0.0002527   0.0000452   0.0000108   0.0003032
   76   0.0008902  -0.0006658  -0.0007143   0.0000156  -0.0000070   0.0000200
   77  -0.0014566  -0.0003848  -0.0008997  -0.0001083   0.0000572   0.0001274
   78  -0.0005278  -0.0011508  -0.0010785   0.0000315  -0.0000104  -0.0001146
   79  -0.0001277  -0.0000918   0.0000818  -0.0001190  -0.0005080  -0.0006282
   80  -0.0002244   0.0000565  -0.0000898  -0.0005640  -0.0006767   0.0010025
   81  -0.0003042  -0.0000546   0.0001363  -0.0002543  -0.0004021  -0.0002502
   82   0.0002063   0.0001079  -0.0000958  -0.0002774   0.0000863  -0.0000563
   83   0.0001012  -0.0000119   0.0000619  -0.0000698  -0.0000131  -0.0000633
   84  -0.0000356   0.0000397  -0.0000751  -0.0000302   0.0000668   0.0000116
   85  -0.0001960  -0.0000727   0.0000365  -0.0005070  -0.0010015   0.0003286
   86  -0.0001999  -0.0000805   0.0000534  -0.0006605  -0.0003244  -0.0012338
   87   0.0003507   0.0002570  -0.0001222  -0.0006207  -0.0008824   0.0005673
   88  -0.0000314   0.0000477   0.0000016   0.0000131  -0.0000415   0.0004206
   89  -0.0001212  -0.0000086  -0.0000006   0.0000730   0.0001423  -0.0002394
   90  -0.0000097  -0.0000300   0.0000608   0.0000808  -0.0002052   0.0004256
   91   0.0005654  -0.0001011  -0.0000479   0.0000096   0.0000498   0.0002135
   92   0.0005562  -0.0001752   0.0002621  -0.0000356  -0.0000699   0.0001564
   93  -0.0007652   0.0001404  -0.0003709   0.0000698   0.0000106  -0.0000841
   94  -0.0000635  -0.0000000  -0.0000267  -0.0000222   0.0000096  -0.0000178
   95  -0.0000016   0.0000051   0.0000147   0.0000066  -0.0000081  -0.0000117
   96   0.0000699  -0.0000037   0.0000366   0.0000148  -0.0000073   0.0000193
   97  -0.0002845   0.0000664  -0.0000233  -0.0000045  -0.0000078  -0.0001031
   98  -0.0002521   0.0000685  -0.0000611  -0.0000189   0.0000270  -0.0001432
   99   0.0001155  -0.0000267   0.0000459   0.0000377  -0.0000422   0.0000638
  100   0.0001577  -0.0000400   0.0000192  -0.0000307   0.0000104   0.0000280
  101  -0.0000463   0.0000118  -0.0000164  -0.0000189   0.0000095  -0.0000287
  102  -0.0000910   0.0000174  -0.0000266   0.0000093   0.0000128  -0.0000214
  103  -0.0000066   0.0000017  -0.0000042   0.0000010   0.0000047  -0.0000004
  104   0.0000065  -0.0000021   0.0000054  -0.0000006  -0.0000062  -0.0000004
  105   0.0000070  -0.0000013   0.0000022   0.0000002  -0.0000018   0.0000006
  106  -0.0002215   0.0000373  -0.0001345   0.0000333  -0.0000096  -0.0000003
  107  -0.0000832   0.0000251  -0.0000399   0.0000126  -0.0000201   0.0000135
  108   0.0002655  -0.0000561   0.0001162  -0.0000259   0.0000170   0.0000045
  109   0.0000047   0.0000024   0.0000043   0.0000047  -0.0000048   0.0000037
  110  -0.0000012   0.0000015  -0.0000011   0.0000011   0.0000020   0.0000016
  111  -0.0000072   0.0000050  -0.0000000   0.0000007  -0.0000023  -0.0000037
  112  -0.0000546   0.0000178   0.0000122  -0.0000028   0.0000097  -0.0000395
  113   0.0000706  -0.0000141   0.0000280  -0.0000120   0.0000273  -0.0000292
  114  -0.0000652   0.0000328  -0.0000025   0.0000195  -0.0000197   0.0000120
  115   0.0000350  -0.0000074  -0.0000048   0.0000129  -0.0000131   0.0000383
  116  -0.0000732   0.0000085  -0.0000198  -0.0000094  -0.0000081  -0.0000153
  117   0.0000803  -0.0000354   0.0000064  -0.0000182   0.0000145  -0.0000007
  118   0.0001020  -0.0000299   0.0000187  -0.0000039   0.0000005   0.0000294
  119   0.0000079  -0.0000009   0.0000148   0.0000020  -0.0000050   0.0000087
  120  -0.0000756   0.0000072  -0.0000518  -0.0000008   0.0000069  -0.0000121
  121  -0.0000030   0.0000001  -0.0000019  -0.0000015  -0.0000000  -0.0000017
  122  -0.0000048   0.0000022   0.0000010  -0.0000000  -0.0000012  -0.0000012
  123  -0.0000004   0.0000025   0.0000033   0.0000003  -0.0000013  -0.0000005
  124  -0.0001616   0.0000420  -0.0000447   0.0000110  -0.0000019  -0.0000338
  125   0.0000477  -0.0000113   0.0000106  -0.0000094   0.0000099  -0.0000074
  126  -0.0000485   0.0000176  -0.0000025   0.0000091  -0.0000135   0.0000066
  127   0.0000266  -0.0000080   0.0000016   0.0000005  -0.0000038   0.0000137
  128  -0.0000245   0.0000059  -0.0000067   0.0000015  -0.0000010  -0.0000033
  129   0.0000139  -0.0000065   0.0000011  -0.0000016   0.0000034  -0.0000008
  130   0.0000620  -0.0000180   0.0000064  -0.0000073   0.0000047   0.0000054
  131   0.0000247  -0.0000058   0.0000078   0.0000046  -0.0000063   0.0000146
  132   0.0000069   0.0000033  -0.0000007  -0.0000042   0.0000089  -0.0000100
  133  -0.0000059   0.0000014  -0.0000003   0.0000008  -0.0000020  -0.0000017
  134  -0.0000021   0.0000010  -0.0000011  -0.0000002   0.0000004  -0.0000000
  135  -0.0000001   0.0000000   0.0000012   0.0000001  -0.0000019  -0.0000010
  136  -0.0000981   0.0000278  -0.0000073   0.0000130  -0.0000035  -0.0000192
  137  -0.0000125   0.0000059  -0.0000045  -0.0000083   0.0000117  -0.0000292
  138   0.0000202  -0.0000060   0.0000063   0.0000020  -0.0000108   0.0000190
  139   0.0000180  -0.0000061  -0.0000001  -0.0000024   0.0000002   0.0000038
  140   0.0000063  -0.0000022   0.0000008   0.0000013  -0.0000021   0.0000069
  141   0.0000032  -0.0000017  -0.0000007  -0.0000006   0.0000027  -0.0000008
  142   0.0000218   0.0000044  -0.0000422  -0.0000706   0.0000574  -0.0001403
  143   0.0001696  -0.0000562   0.0000383   0.0000298  -0.0000364   0.0001678
  144  -0.0000485   0.0000168  -0.0000066   0.0000124   0.0000048  -0.0000167
  145   0.0000067  -0.0000121   0.0000288   0.0000479  -0.0000401   0.0001027
  146  -0.0001100   0.0000336  -0.0000239  -0.0000196   0.0000206  -0.0001223
  147   0.0000127  -0.0000162   0.0000137   0.0000012  -0.0000261   0.0000096
  148  -0.0000591   0.0000115   0.0000173   0.0000436  -0.0000324   0.0000713
  149  -0.0000680   0.0000212  -0.0000106  -0.0000040   0.0000085  -0.0000473
  150   0.0000336  -0.0000083   0.0000024  -0.0000135   0.0000009  -0.0000013
  151   0.0000200  -0.0000055  -0.0000019  -0.0000057   0.0000069  -0.0000057
  152   0.0000210  -0.0000079   0.0000052   0.0000057  -0.0000094   0.0000292
  153  -0.0000111   0.0000040  -0.0000056  -0.0000000   0.0000086  -0.0000130
           61          62          63          64          65          66
    1  -0.0916364  -0.0227878  -0.0142498  -0.0115954  -0.0225883  -0.0145836
    2  -0.0230605  -0.1202753  -0.0258753   0.0020618   0.0070348   0.0039845
    3  -0.0129296  -0.0193358  -0.0902885  -0.0087044  -0.0141104  -0.0099297
    4  -0.0045320  -0.0107194   0.0087529  -0.0000708   0.0001256   0.0003045
    5  -0.0086735  -0.0210301   0.0179484  -0.0001253   0.0009701  -0.0001177
    6  -0.0038544  -0.0105717   0.0085099   0.0003186   0.0006647   0.0006651
    7   0.0142919   0.0013151  -0.0025864  -0.0011219  -0.0003343  -0.0021346
    8   0.0179620  -0.0158624  -0.0183156   0.0007021   0.0011009   0.0007635
    9   0.0095574  -0.0091418  -0.0110433  -0.0001950  -0.0004718  -0.0012189
   10   0.0003321  -0.0005853  -0.0006304   0.0000094   0.0001312   0.0000613
   11  -0.0001076   0.0005922  -0.0001362  -0.0001163  -0.0001066  -0.0001751
   12   0.0003137   0.0011040  -0.0000246  -0.0001018   0.0000383  -0.0001409
   13  -0.0006305  -0.0016602  -0.0015088  -0.0001414   0.0003946   0.0003708
   14  -0.0004418  -0.0005866  -0.0016051   0.0022683  -0.0025729   0.0003779
   15  -0.0016301  -0.0013164  -0.0015634   0.0022032  -0.0014757   0.0005620
   16  -0.0048792   0.0011982   0.0023117   0.0000513  -0.0001435   0.0001005
   17   0.0018041   0.0001992   0.0001580  -0.0000075   0.0000340  -0.0000394
   18   0.0030104  -0.0003653  -0.0009882  -0.0000646   0.0002251   0.0001193
   19  -0.0000301   0.0000761  -0.0000599  -0.0000339  -0.0000282  -0.0000203
   20  -0.0000797   0.0001938  -0.0003962  -0.0000122  -0.0000225   0.0000171
   21  -0.0001821   0.0000148   0.0001459   0.0000033  -0.0000005   0.0000078
   22   0.0005896  -0.0002781  -0.0003947   0.0000205   0.0000625   0.0000339
   23   0.0017522   0.0000488  -0.0007014  -0.0000613   0.0000375  -0.0000317
   24   0.0011316  -0.0001746   0.0001122  -0.0000235   0.0000497  -0.0000306
   25  -0.0006673   0.0002771   0.0000473  -0.0001548  -0.0001380  -0.0001580
   26   0.0002947  -0.0002015  -0.0000425   0.0000324   0.0001496   0.0001817
   27  -0.0001840  -0.0002623   0.0001363   0.0000742   0.0001287   0.0000840
   28   0.0000766  -0.0000270   0.0000004   0.0000155   0.0000243   0.0000175
   29  -0.0000544  -0.0000163   0.0000181   0.0000034  -0.0000011   0.0000018
   30   0.0000209   0.0000269  -0.0000383  -0.0000110  -0.0000147   0.0000034
   31   0.0002354  -0.0001223   0.0000116   0.0000697   0.0001093   0.0001074
   32  -0.0001330   0.0000077   0.0000404  -0.0000181  -0.0000360  -0.0000456
   33   0.0000243   0.0000547  -0.0000427  -0.0000328  -0.0000126  -0.0000033
   34   0.0000159  -0.0000450   0.0000052   0.0000110   0.0000111   0.0000126
   35  -0.0001014   0.0000876   0.0000019  -0.0000383  -0.0000460  -0.0000451
   36  -0.0000929   0.0000463   0.0000302  -0.0000241  -0.0000303  -0.0000350
   37   0.0001285  -0.0000076  -0.0000106   0.0000050   0.0000180   0.0000224
   38   0.0000748  -0.0000231   0.0000050   0.0000079   0.0000298   0.0000281
   39   0.0001101  -0.0000384   0.0000185   0.0000157   0.0000344   0.0000322
   40  -0.0000320   0.0000160  -0.0000024  -0.0000087  -0.0000107  -0.0000128
   41   0.0000170   0.0000080  -0.0000125  -0.0000004   0.0000037   0.0000021
   42  -0.0000066  -0.0000150   0.0000076   0.0000077   0.0000038   0.0000059
   43  -0.0038894   0.0026626  -0.0013482  -0.0005030  -0.0011532  -0.0008618
   44   0.0028073  -0.0010469   0.0019142   0.0005603   0.0007805   0.0006470
   45  -0.0024041   0.0022715  -0.0012443  -0.0004825  -0.0008331  -0.0004192
   46  -0.0005159   0.0006861  -0.0002927  -0.0001102  -0.0002684  -0.0001440
   47  -0.0013131   0.0008797  -0.0007192  -0.0002549  -0.0004618  -0.0003354
   48  -0.0009230   0.0006930   0.0000378  -0.0001654  -0.0003047  -0.0002382
   49   0.0001024   0.0000151  -0.0002302  -0.0000077   0.0000078  -0.0000076
   50   0.0001823   0.0000385  -0.0002680  -0.0000158   0.0000004  -0.0000592
   51   0.0001874  -0.0001698   0.0001513   0.0000315   0.0000556   0.0000213
   52  -0.0111175  -0.0031116  -0.0099917   0.0003997  -0.0004047  -0.0000930
   53  -0.0216470   0.0090851  -0.0140987  -0.0028056  -0.0047901  -0.0037611
   54  -0.0131420  -0.0001902  -0.0105077  -0.0001016  -0.0019550  -0.0004029
   55   0.0008551   0.0011823   0.0017394   0.0001795   0.0000376  -0.0000254
   56  -0.0003147   0.0002694   0.0001635   0.0000605  -0.0000129  -0.0000240
   57   0.0006624  -0.0003869   0.0007901   0.0002291   0.0003047   0.0000883
   58   0.0008906   0.0000752   0.0004913   0.0001111   0.0000687   0.0003179
   59  -0.0002731  -0.0001281  -0.0005677   0.0000381   0.0000299   0.0001306
   60   0.0007386   0.0010597   0.0004824  -0.0000598  -0.0002041   0.0001828
   61   0.5410282  -0.0411548   0.0409634  -0.2157622   0.0673976  -0.0997139
   62  -0.0411548   0.4664071  -0.0324031   0.0662447  -0.0733629   0.0401171
   63   0.0409634  -0.0324031   0.4768618  -0.1012592   0.0416771  -0.1063040
   64  -0.2157622   0.0662447  -0.1012592   0.2379178  -0.0727276   0.1053302
   65   0.0673976  -0.0733629   0.0416771  -0.0727276   0.0886837  -0.0423821
   66  -0.0997139   0.0401171  -0.1063040   0.1053302  -0.0423821   0.1209935
   67  -0.1195898   0.0224172   0.0419240  -0.0195767   0.0100428   0.0219414
   68   0.0236169  -0.0867953  -0.0218103   0.0083556  -0.0045549  -0.0095107
   69   0.0432166  -0.0224326  -0.1208727  -0.0076732   0.0036386   0.0094589
   70   0.0089539   0.0156046   0.0128469   0.0011966   0.0000157  -0.0006151
   71  -0.0049616  -0.0090811  -0.0054431   0.0001791  -0.0001393   0.0003191
   72  -0.0106586  -0.0150495  -0.0128553  -0.0000288   0.0004391   0.0011988
   73  -0.0060890  -0.0167522   0.0120372   0.0001972  -0.0003237  -0.0007315
   74   0.0025818   0.0079739  -0.0075452  -0.0006131   0.0005161   0.0005046
   75   0.0045298   0.0174803  -0.0137361  -0.0001119  -0.0002341   0.0009737
   76  -0.0192099   0.0084353  -0.0085968  -0.0015118   0.0012554   0.0040082
   77   0.0098496  -0.0055344   0.0054713   0.0010874   0.0000171  -0.0019642
   78   0.0199578  -0.0081758   0.0104615   0.0035167  -0.0017503  -0.0027928
   79  -0.0860170  -0.0173056   0.0155985   0.0086831   0.0191108  -0.0161185
   80  -0.0186190  -0.1307559   0.0466285  -0.0040091  -0.0110000   0.0092287
   81   0.0154951   0.0417046  -0.1147974   0.0054781   0.0147001  -0.0123316
   82  -0.0061689   0.0022310   0.0040710   0.0004388  -0.0001115  -0.0001850
   83  -0.0188297   0.0096495   0.0157049   0.0005381   0.0008496  -0.0005317
   84   0.0119626  -0.0068597  -0.0121092  -0.0003079  -0.0003740   0.0002800
   85   0.0081922  -0.0022808   0.0061511   0.0006314  -0.0017057   0.0016309
   86   0.0205531  -0.0103750   0.0138717  -0.0021784  -0.0033527   0.0034002
   87  -0.0149072   0.0072032  -0.0120062   0.0020320   0.0029540  -0.0018534
   88  -0.0048718  -0.0063043  -0.0049971   0.0004682   0.0004032   0.0003096
   89  -0.0098189  -0.0200254  -0.0141853   0.0006916   0.0004295  -0.0002633
   90   0.0087619   0.0155968   0.0105206  -0.0002544  -0.0007490   0.0009473
   91   0.0003231   0.0008447  -0.0006376   0.0004954   0.0010021   0.0011665
   92   0.0010911   0.0005160   0.0002868   0.0002574   0.0002030  -0.0004546
   93   0.0003372  -0.0008018   0.0004310   0.0000700  -0.0001240  -0.0004302
   94   0.0000955  -0.0000145   0.0001200  -0.0001443  -0.0001690  -0.0002238
   95  -0.0001253  -0.0000587  -0.0000436   0.0000377  -0.0000178   0.0000937
   96  -0.0001848   0.0000799  -0.0001723   0.0001459   0.0001072   0.0002314
   97  -0.0000230  -0.0003002  -0.0000179  -0.0002301  -0.0001285  -0.0004191
   98  -0.0002663  -0.0005797   0.0001846  -0.0000959  -0.0002886  -0.0000715
   99  -0.0003813   0.0003325  -0.0002146   0.0002630  -0.0000484   0.0002611
  100  -0.0001175   0.0001475  -0.0000932  -0.0000153   0.0000309   0.0003394
  101  -0.0001071  -0.0000828   0.0000166  -0.0000398  -0.0000640   0.0000336
  102   0.0001325  -0.0000978  -0.0000023  -0.0000250   0.0000051  -0.0001729
  103   0.0000632  -0.0000133   0.0000223   0.0000168  -0.0000012  -0.0000686
  104  -0.0000246  -0.0000146  -0.0000178   0.0000090  -0.0000048   0.0000361
  105  -0.0000610   0.0000199  -0.0000244  -0.0000066  -0.0000102   0.0000593
  106  -0.0000235  -0.0001842  -0.0000691   0.0000714   0.0000273   0.0000313
  107   0.0002584  -0.0001416   0.0001485   0.0000036  -0.0000153  -0.0001690
  108   0.0003252   0.0000699   0.0002407  -0.0000725   0.0000522   0.0000291
  109  -0.0001390   0.0000427  -0.0000822  -0.0000056   0.0000530   0.0000462
  110  -0.0000013  -0.0000058  -0.0000005   0.0000328   0.0000043   0.0000015
  111  -0.0001327   0.0000318  -0.0000839  -0.0000130   0.0000196   0.0000670
  112  -0.0001237  -0.0000764  -0.0000312  -0.0000240  -0.0000731  -0.0000321
  113  -0.0002137   0.0000314  -0.0001133  -0.0000032   0.0000187   0.0001996
  114  -0.0001419   0.0000177  -0.0000728   0.0000488  -0.0000089  -0.0000721
  115   0.0000835   0.0000354   0.0000746   0.0000122   0.0000407  -0.0000062
  116   0.0000772  -0.0000927   0.0000570  -0.0000519  -0.0000956  -0.0000968
  117   0.0001538   0.0000463   0.0000493  -0.0000540   0.0000148   0.0000645
  118  -0.0000596   0.0001287  -0.0000612   0.0000147   0.0000695   0.0001201
  119   0.0000142   0.0000619  -0.0000230  -0.0000012   0.0000115  -0.0000387
  120  -0.0000566  -0.0000727  -0.0000428  -0.0000025   0.0000011   0.0000190
  121   0.0000416  -0.0000152   0.0000231  -0.0000012  -0.0000122  -0.0000152
  122  -0.0000212  -0.0000006  -0.0000066   0.0000014  -0.0000078   0.0000023
  123  -0.0000333   0.0000120  -0.0000184   0.0000042  -0.0000027   0.0000030
  124  -0.0000066  -0.0001501   0.0000021  -0.0000100  -0.0000738  -0.0001196
  125  -0.0000252  -0.0000060   0.0000084  -0.0000037   0.0000074   0.0000582
  126  -0.0000405   0.0000181  -0.0000400   0.0000237  -0.0000249  -0.0000553
  127  -0.0000136   0.0000394  -0.0000125   0.0000122   0.0000200   0.0000263
  128   0.0000240  -0.0000239   0.0000142  -0.0000070  -0.0000111  -0.0000271
  129   0.0000170   0.0000041   0.0000126  -0.0000094   0.0000056   0.0000124
  130  -0.0000207   0.0000167  -0.0000181   0.0000047   0.0000305   0.0000827
  131   0.0000533   0.0000164   0.0000130   0.0000074   0.0000492  -0.0000205
  132   0.0000720  -0.0000720   0.0000765  -0.0000214   0.0000333   0.0000059
  133  -0.0000346   0.0000047  -0.0000157  -0.0000032  -0.0000161   0.0000096
  134  -0.0000181   0.0000061  -0.0000135   0.0000039  -0.0000016   0.0000050
  135  -0.0000183   0.0000016  -0.0000070  -0.0000002  -0.0000093   0.0000110
  136   0.0000611  -0.0000649   0.0000174  -0.0000091  -0.0000406  -0.0001478
  137  -0.0000155  -0.0001009   0.0000382  -0.0000127  -0.0000272   0.0000162
  138  -0.0000587   0.0000803  -0.0000534   0.0000214  -0.0000011   0.0000315
  139  -0.0000089   0.0000110  -0.0000065   0.0000058   0.0000090   0.0000181
  140   0.0000114   0.0000184  -0.0000028   0.0000021   0.0000107  -0.0000036
  141   0.0000058  -0.0000017   0.0000066  -0.0000050   0.0000029   0.0000049
  142   0.0001189  -0.0007491   0.0002480  -0.0000419  -0.0000111   0.0000290
  143  -0.0001918   0.0007869  -0.0002468   0.0000379   0.0000980   0.0002648
  144   0.0000698  -0.0000556   0.0000251  -0.0000024   0.0000111  -0.0001170
  145  -0.0001728   0.0005979  -0.0001400   0.0000268  -0.0000118   0.0000449
  146   0.0001404  -0.0005856   0.0002092  -0.0000255  -0.0000548  -0.0001681
  147  -0.0000401  -0.0000136   0.0000153   0.0000002  -0.0000461   0.0000956
  148  -0.0000934   0.0004208  -0.0001332   0.0000213  -0.0000324  -0.0000752
  149   0.0000549  -0.0002076   0.0000651  -0.0000096  -0.0000344  -0.0001054
  150  -0.0000096  -0.0000287   0.0000047   0.0000062   0.0000085   0.0000534
  151  -0.0000035  -0.0000169   0.0000176  -0.0000037   0.0000083   0.0000294
  152  -0.0000245   0.0001231  -0.0000511   0.0000099   0.0000125   0.0000267
  153   0.0000308  -0.0000543   0.0000249  -0.0000098   0.0000027  -0.0000255
           67          68          69          70          71          72
    1   0.0100872   0.0156611   0.0105300  -0.0029273   0.0025976   0.0039166
    2  -0.0017521  -0.0129336  -0.0118931   0.0007519  -0.0002111   0.0000580
    3  -0.0070629  -0.0200632  -0.0166667   0.0031027  -0.0014856  -0.0024261
    4   0.0003769   0.0011447   0.0003467  -0.0001571   0.0001786  -0.0000317
    5  -0.0003185  -0.0000015   0.0016643   0.0000291   0.0005834  -0.0001558
    6  -0.0004719  -0.0011247   0.0009705  -0.0000879   0.0000376   0.0002506
    7  -0.0029215  -0.0032097  -0.0026363   0.0007945  -0.0010155  -0.0013317
    8  -0.0028459  -0.0031205  -0.0008768   0.0009561  -0.0001363  -0.0009727
    9  -0.0021790  -0.0018498  -0.0013254   0.0005944  -0.0005886  -0.0002928
   10  -0.0000276  -0.0000641   0.0000688   0.0000501   0.0001153  -0.0000225
   11   0.0000247  -0.0000242   0.0000693  -0.0000451  -0.0000557   0.0000273
   12  -0.0000357  -0.0000981  -0.0000052  -0.0000179  -0.0000876  -0.0000257
   13   0.0005175   0.0002461  -0.0000632   0.0000321   0.0003559   0.0003610
   14   0.0006661  -0.0000679   0.0010125  -0.0001228  -0.0000462   0.0000034
   15   0.0008382  -0.0000820   0.0009254  -0.0001007   0.0000997   0.0000491
   16   0.0011386   0.0012192   0.0005635  -0.0003766   0.0003223   0.0004717
   17  -0.0003892  -0.0002494  -0.0002436   0.0001385  -0.0000487  -0.0001101
   18  -0.0005290  -0.0006912  -0.0001723   0.0001306  -0.0001231  -0.0002548
   19  -0.0000203  -0.0000129  -0.0000245   0.0000015  -0.0000154  -0.0000088
   20   0.0000018  -0.0000511  -0.0000252   0.0000124   0.0000104  -0.0000031
   21   0.0000375   0.0000530  -0.0000007  -0.0000035   0.0000131   0.0000204
   22  -0.0001288  -0.0001326  -0.0000913   0.0000538  -0.0000356  -0.0000499
   23  -0.0004341  -0.0004903  -0.0001670   0.0001285  -0.0001299  -0.0001786
   24  -0.0002792  -0.0002358  -0.0000862   0.0000745  -0.0000805  -0.0001073
   25   0.0002124  -0.0000383   0.0001060  -0.0001524   0.0000584   0.0000181
   26   0.0000379  -0.0002389   0.0000088  -0.0000834   0.0000360  -0.0000583
   27   0.0001506   0.0001346   0.0000121  -0.0000620   0.0000751   0.0000806
   28   0.0000019  -0.0000210   0.0000068   0.0000068   0.0000028  -0.0000028
   29   0.0000147   0.0000287   0.0000052  -0.0000009   0.0000043   0.0000128
   30  -0.0000258  -0.0000100  -0.0000078   0.0000050  -0.0000121  -0.0000114
   31  -0.0000631   0.0000601  -0.0000210   0.0000711  -0.0000167   0.0000154
   32   0.0000463   0.0000299   0.0000105  -0.0000290   0.0000185   0.0000109
   33  -0.0000187  -0.0000673   0.0000160  -0.0000126  -0.0000037  -0.0000257
   34   0.0000046  -0.0000018  -0.0000071  -0.0000022   0.0000105   0.0000025
   35   0.0000156  -0.0000342   0.0000133  -0.0000287  -0.0000021  -0.0000153
   36   0.0000225  -0.0000074   0.0000089  -0.0000223  -0.0000016  -0.0000043
   37  -0.0000388  -0.0000373  -0.0000139   0.0000074  -0.0000173  -0.0000206
   38  -0.0000130  -0.0000061  -0.0000040   0.0000093  -0.0000039  -0.0000013
   39  -0.0000236  -0.0000169  -0.0000123   0.0000090  -0.0000097  -0.0000084
   40   0.0000093  -0.0000013   0.0000047  -0.0000067   0.0000011   0.0000007
   41  -0.0000020  -0.0000149   0.0000033   0.0000001   0.0000004  -0.0000039
   42   0.0000066   0.0000149  -0.0000018   0.0000019   0.0000060   0.0000068
   43  -0.0003327   0.0007566   0.0002745   0.0003590  -0.0001495   0.0000957
   44   0.0002209   0.0000653  -0.0001560  -0.0000315   0.0000303   0.0000804
   45  -0.0001567  -0.0000657   0.0003322  -0.0000470   0.0000111  -0.0000705
   46  -0.0000911  -0.0000270   0.0000448   0.0000171  -0.0000337  -0.0000425
   47  -0.0000994   0.0000607   0.0000987   0.0000270  -0.0000266  -0.0000231
   48  -0.0000936   0.0000493   0.0000468   0.0000139  -0.0000444  -0.0000302
   49   0.0000293  -0.0000486   0.0000208  -0.0000075   0.0000210  -0.0000032
   50   0.0000234  -0.0001006   0.0000537   0.0000076   0.0000242  -0.0000294
   51   0.0000190   0.0000343  -0.0000058   0.0000101   0.0000048   0.0000118
   52   0.0012290  -0.0008789   0.0002389  -0.0006635   0.0004773   0.0001834
   53  -0.0006562   0.0002461   0.0002914   0.0001451   0.0000754  -0.0001031
   54  -0.0004175   0.0001622  -0.0001044   0.0000586   0.0002452   0.0003695
   55  -0.0003039   0.0007190  -0.0001108   0.0005828  -0.0001878   0.0001893
   56  -0.0005954  -0.0004672  -0.0009747  -0.0001394  -0.0000155   0.0000743
   57  -0.0002856  -0.0010435  -0.0007704  -0.0000657   0.0001260  -0.0000019
   58  -0.0000157   0.0000658   0.0000354   0.0000768  -0.0000386  -0.0000027
   59   0.0000269  -0.0001024  -0.0000935  -0.0000187   0.0000277   0.0000066
   60  -0.0001546  -0.0002732  -0.0001212  -0.0000692  -0.0000808  -0.0000993
   61  -0.1195898   0.0236169   0.0432166   0.0089539  -0.0049616  -0.0106586
   62   0.0224172  -0.0867953  -0.0224326   0.0156046  -0.0090811  -0.0150495
   63   0.0419240  -0.0218103  -0.1208727   0.0128469  -0.0054431  -0.0128553
   64  -0.0195767   0.0083556  -0.0076732   0.0011966   0.0001791  -0.0000288
   65   0.0100428  -0.0045549   0.0036386   0.0000157  -0.0001393   0.0004391
   66   0.0219414  -0.0095107   0.0094589  -0.0006151   0.0003191   0.0011988
   67   0.5185612   0.0258253   0.0453491  -0.0986187  -0.0825130  -0.0642442
   68   0.0258253   0.5537503  -0.0263372  -0.0829550  -0.1749041  -0.1004717
   69   0.0453491  -0.0263372   0.5062844  -0.0650533  -0.1006000  -0.1256797
   70  -0.0986187  -0.0829550  -0.0650533   0.1071112   0.0897084   0.0683012
   71  -0.0825130  -0.1749041  -0.1006000   0.0897084   0.1893493   0.1119797
   72  -0.0642442  -0.1004717  -0.1256797   0.0683012   0.1119797   0.1353718
   73  -0.0673317  -0.0531234   0.0427491  -0.0047890  -0.0105260   0.0094645
   74  -0.0536013  -0.1875174   0.1158354  -0.0053441  -0.0165898   0.0138998
   75   0.0431661   0.1148253  -0.1407679  -0.0046453  -0.0133154   0.0120198
   76  -0.2152059   0.0834937  -0.0870148  -0.0122217   0.0058524  -0.0060422
   77   0.0835067  -0.0877612   0.0445832  -0.0191739   0.0101478  -0.0095306
   78  -0.0872122   0.0453503  -0.0911630  -0.0137650   0.0077248  -0.0082429
   79  -0.0097837  -0.0175731   0.0193954   0.0007649  -0.0003307  -0.0014767
   80   0.0001905   0.0078508  -0.0026618   0.0006971   0.0004116  -0.0010551
   81   0.0105217   0.0181115  -0.0204832  -0.0004271   0.0009335   0.0005803
   82   0.0004370  -0.0018950   0.0005827   0.0000470   0.0002157   0.0001503
   83  -0.0010118  -0.0041068   0.0023877   0.0001919   0.0001032   0.0002821
   84   0.0005471   0.0040784  -0.0017519  -0.0002386   0.0001524   0.0004463
   85   0.0013142  -0.0002498   0.0000662  -0.0000850   0.0000351   0.0000437
   86   0.0005104   0.0005263  -0.0013304  -0.0001412   0.0000238  -0.0000391
   87  -0.0015628  -0.0000836   0.0007886  -0.0000433   0.0000527   0.0000102
   88   0.0001933  -0.0003640  -0.0012715  -0.0001405  -0.0001253   0.0009431
   89   0.0007682   0.0008591  -0.0016974  -0.0003229   0.0005116   0.0008852
   90   0.0001615   0.0008412   0.0011119   0.0001489   0.0000434  -0.0003749
   91  -0.0001351  -0.0006366   0.0004546   0.0000319  -0.0003413  -0.0003225
   92  -0.0002913  -0.0003081  -0.0000910   0.0000472  -0.0000865  -0.0001492
   93  -0.0000024   0.0003072  -0.0002001  -0.0000028   0.0001003   0.0001410
   94  -0.0000567   0.0000199  -0.0001086   0.0000045   0.0000132   0.0000101
   95   0.0000477   0.0000291   0.0000351  -0.0000080   0.0000108   0.0000160
   96   0.0000427  -0.0000309   0.0000994  -0.0000090  -0.0000114  -0.0000125
   97   0.0000494   0.0001629  -0.0001143   0.0000089   0.0001627   0.0001371
   98   0.0000881   0.0003171  -0.0001057  -0.0000281   0.0000961   0.0001394
   99   0.0000374  -0.0001064   0.0001628  -0.0000198  -0.0000143  -0.0000405
  100   0.0000157  -0.0000490   0.0001061  -0.0000229  -0.0000710  -0.0000616
  101   0.0000378   0.0000421   0.0000071  -0.0000027   0.0000127   0.0000177
  102   0.0000022   0.0000186  -0.0000489   0.0000144   0.0000237   0.0000232
  103  -0.0000176  -0.0000030  -0.0000229   0.0000037   0.0000020   0.0000011
  104   0.0000106   0.0000092   0.0000109  -0.0000030   0.0000002   0.0000021
  105   0.0000138  -0.0000013   0.0000197  -0.0000048   0.0000006  -0.0000004
  106   0.0000427   0.0000599  -0.0000043  -0.0000049   0.0000116   0.0000202
  107  -0.0000113   0.0000637  -0.0001017   0.0000128  -0.0000126   0.0000071
  108  -0.0000810  -0.0000663  -0.0000295   0.0000181  -0.0000799  -0.0000449
  109   0.0000259   0.0000078   0.0000330  -0.0000060   0.0000070   0.0000005
  110   0.0000011   0.0000039  -0.0000024   0.0000012   0.0000016  -0.0000003
  111   0.0000290   0.0000032   0.0000378  -0.0000062   0.0000104   0.0000056
  112   0.0000304   0.0000413   0.0000043   0.0000016   0.0000529   0.0000413
  113   0.0000290  -0.0000164   0.0000909  -0.0000170   0.0000036   0.0000044
  114   0.0000399   0.0000486  -0.0000164  -0.0000038   0.0000496   0.0000205
  115  -0.0000217  -0.0000105  -0.0000187  -0.0000002  -0.0000389  -0.0000233
  116  -0.0000004   0.0000253  -0.0000432   0.0000048   0.0000180   0.0000202
  117  -0.0000526  -0.0000888   0.0000273   0.0000076  -0.0000477  -0.0000324
  118  -0.0000059  -0.0000511   0.0000489  -0.0000106  -0.0000388  -0.0000374
  119  -0.0000107  -0.0000322   0.0000015   0.0000086   0.0000074  -0.0000068
  120   0.0000229   0.0000268   0.0000111  -0.0000101   0.0000004   0.0000111
  121  -0.0000067  -0.0000007  -0.0000095   0.0000020  -0.0000020   0.0000007
  122   0.0000042   0.0000045   0.0000004  -0.0000019   0.0000063   0.0000044
  123   0.0000057   0.0000010   0.0000048  -0.0000011   0.0000073   0.0000025
  124   0.0000266   0.0000581  -0.0000370   0.0000099   0.0000550   0.0000488
  125  -0.0000017   0.0000038   0.0000132  -0.0000095  -0.0000124  -0.0000029
  126   0.0000086   0.0000038  -0.0000141   0.0000040   0.0000385   0.0000124
  127  -0.0000027  -0.0000098   0.0000073  -0.0000042  -0.0000110  -0.0000123
  128   0.0000015   0.0000085  -0.0000099   0.0000038   0.0000022   0.0000052
  129  -0.0000059  -0.0000096   0.0000050  -0.0000005  -0.0000121  -0.0000043
  130   0.0000019   0.0000036   0.0000216  -0.0000103  -0.0000225  -0.0000157
  131  -0.0000115  -0.0000030  -0.0000070   0.0000063  -0.0000180  -0.0000163
  132   0.0000022   0.0000292  -0.0000113   0.0000100  -0.0000249  -0.0000061
  133   0.0000059   0.0000020   0.0000060  -0.0000033   0.0000070   0.0000047
  134   0.0000028  -0.0000005   0.0000035  -0.0000014   0.0000041   0.0000001
  135   0.0000027   0.0000012   0.0000032  -0.0000021   0.0000034   0.0000037
  136  -0.0000003   0.0000125  -0.0000374   0.0000184   0.0000389   0.0000324
  137   0.0000093   0.0000444  -0.0000076  -0.0000067   0.0000070   0.0000224
  138  -0.0000021  -0.0000296   0.0000161  -0.0000062   0.0000077  -0.0000079
  139  -0.0000018  -0.0000009   0.0000047  -0.0000050  -0.0000064  -0.0000057
  140  -0.0000022  -0.0000051   0.0000005   0.0000009  -0.0000061  -0.0000074
  141  -0.0000005   0.0000004   0.0000021   0.0000002  -0.0000062  -0.0000021
  142   0.0000492   0.0004106  -0.0001034  -0.0000574  -0.0000378   0.0000682
  143  -0.0000474  -0.0003824   0.0001635   0.0000209  -0.0000563  -0.0001443
  144  -0.0000030   0.0000185  -0.0000318   0.0000114   0.0000119   0.0000132
  145  -0.0000376  -0.0003218   0.0000993   0.0000338   0.0000209  -0.0000521
  146   0.0000319   0.0002823  -0.0001121  -0.0000179   0.0000333   0.0001063
  147   0.0000060   0.0000152   0.0000140  -0.0000124   0.0000084   0.0000100
  148  -0.0000243  -0.0002348   0.0000473   0.0000373   0.0000452  -0.0000225
  149   0.0000107   0.0000946  -0.0000497  -0.0000004   0.0000260   0.0000464
  150  -0.0000014   0.0000231   0.0000024  -0.0000097  -0.0000096  -0.0000020
  151   0.0000001   0.0000095   0.0000044  -0.0000052  -0.0000114  -0.0000024
  152  -0.0000055  -0.0000554   0.0000212   0.0000031  -0.0000051  -0.0000235
  153   0.0000035   0.0000231  -0.0000109   0.0000014  -0.0000040   0.0000054
           73          74          75          76          77          78
    1   0.0004959   0.0003241   0.0002061  -0.0001182   0.0006271  -0.0003858
    2  -0.0010593   0.0008145   0.0020812  -0.0009260   0.0002842   0.0003523
    3  -0.0006867  -0.0008414   0.0002072  -0.0006305   0.0010593   0.0009096
    4   0.0002674   0.0001852  -0.0002286   0.0000452   0.0000562  -0.0000745
    5   0.0007001   0.0000846  -0.0012858   0.0000049  -0.0000087  -0.0001330
    6  -0.0000313  -0.0001100  -0.0002833   0.0000465  -0.0000441  -0.0000885
    7  -0.0000027   0.0001460   0.0001488  -0.0001867   0.0002515   0.0003537
    8   0.0000325   0.0002753  -0.0003014   0.0000571  -0.0000505   0.0000442
    9  -0.0001635   0.0000795   0.0003910  -0.0001636  -0.0000580   0.0001407
   10   0.0000754   0.0000554  -0.0001724  -0.0000075  -0.0000001  -0.0000227
   11  -0.0000702  -0.0000034   0.0001467  -0.0000115   0.0000191   0.0000182
   12  -0.0001218  -0.0000656   0.0001901   0.0000225  -0.0000048   0.0000144
   13  -0.0000201  -0.0000840  -0.0001686  -0.0000428  -0.0002045  -0.0000957
   14   0.0000808   0.0001083  -0.0000974   0.0003851  -0.0001301  -0.0002436
   15  -0.0000906   0.0000257  -0.0000237   0.0003811  -0.0002227  -0.0002194
   16   0.0000008  -0.0001032   0.0000025  -0.0000848   0.0000364  -0.0000472
   17   0.0000145   0.0000129  -0.0000175   0.0000154  -0.0000261   0.0000295
   18  -0.0000220   0.0000319  -0.0000163   0.0000258   0.0000203   0.0000164
   19   0.0000121   0.0000060  -0.0000024  -0.0000019   0.0000074   0.0000025
   20   0.0000240   0.0000079  -0.0000487  -0.0000054   0.0000030  -0.0000042
   21   0.0000020  -0.0000088  -0.0000041   0.0000019  -0.0000086  -0.0000025
   22  -0.0000078   0.0000067  -0.0000086   0.0000215  -0.0000301   0.0000041
   23  -0.0000061   0.0000411   0.0000134   0.0000337  -0.0000004   0.0000163
   24   0.0000049   0.0000280   0.0000148   0.0000252  -0.0000080   0.0000141
   25   0.0000087   0.0000085   0.0000019  -0.0001451   0.0002112   0.0000254
   26  -0.0000129   0.0000238  -0.0000109  -0.0000923   0.0001121   0.0000032
   27   0.0000064  -0.0000156  -0.0000081  -0.0000651   0.0000370  -0.0000044
   28  -0.0000062   0.0000076  -0.0000107  -0.0000032  -0.0000117  -0.0000019
   29   0.0000042  -0.0000023  -0.0000020   0.0000016  -0.0000041  -0.0000030
   30  -0.0000062  -0.0000072   0.0000252   0.0000113  -0.0000003  -0.0000012
   31  -0.0000084  -0.0000082  -0.0000050   0.0000811  -0.0001059  -0.0000156
   32   0.0000024  -0.0000060   0.0000033  -0.0000360   0.0000327   0.0000043
   33  -0.0000028   0.0000107  -0.0000038  -0.0000144   0.0000289   0.0000108
   34  -0.0000010  -0.0000019  -0.0000044  -0.0000076   0.0000009   0.0000008
   35   0.0000029   0.0000063   0.0000056  -0.0000279   0.0000436   0.0000082
   36   0.0000039   0.0000025   0.0000065  -0.0000209   0.0000298   0.0000041
   37  -0.0000009   0.0000063   0.0000035   0.0000132  -0.0000041   0.0000029
   38  -0.0000014  -0.0000001  -0.0000012   0.0000117  -0.0000121  -0.0000030
   39  -0.0000024   0.0000045  -0.0000008   0.0000136  -0.0000135   0.0000012
   40   0.0000040   0.0000001  -0.0000005  -0.0000069   0.0000098  -0.0000006
   41   0.0000016   0.0000055  -0.0000086  -0.0000018   0.0000014   0.0000011
   42  -0.0000012  -0.0000058   0.0000011   0.0000011  -0.0000046  -0.0000022
   43   0.0000409  -0.0000483  -0.0000126   0.0005186  -0.0005062  -0.0000181
   44  -0.0000166  -0.0000506   0.0000192  -0.0000873  -0.0000048  -0.0000313
   45  -0.0000004   0.0000220  -0.0000536   0.0000255   0.0001335  -0.0000000
   46   0.0000037   0.0000145  -0.0000053   0.0000408  -0.0000027   0.0000155
   47   0.0000119   0.0000059  -0.0000100   0.0000631  -0.0000180   0.0000143
   48   0.0000098   0.0000155   0.0000086   0.0000458  -0.0000184   0.0000224
   49   0.0000090   0.0000044  -0.0000383  -0.0000286   0.0000237   0.0000051
   50  -0.0000081   0.0000467  -0.0000951  -0.0000517   0.0000007   0.0000399
   51   0.0000012  -0.0000120  -0.0000079  -0.0000003  -0.0000203  -0.0000017
   52   0.0000623   0.0000052  -0.0002044  -0.0006363   0.0007325  -0.0003844
   53   0.0000179   0.0000709  -0.0002536  -0.0000805  -0.0001961  -0.0002510
   54   0.0000713   0.0001249  -0.0001493  -0.0002520  -0.0005289  -0.0003770
   55  -0.0000659   0.0000047  -0.0000597   0.0008902  -0.0014566  -0.0005278
   56   0.0001164  -0.0001111   0.0001180  -0.0006658  -0.0003848  -0.0011508
   57  -0.0000559   0.0001468  -0.0002527  -0.0007143  -0.0008997  -0.0010785
   58  -0.0001133   0.0000575   0.0000452   0.0000156  -0.0001083   0.0000315
   59   0.0000498  -0.0000132   0.0000108  -0.0000070   0.0000572  -0.0000104
   60  -0.0000100  -0.0000407   0.0003032   0.0000200   0.0001274  -0.0001146
   61  -0.0060890   0.0025818   0.0045298  -0.0192099   0.0098496   0.0199578
   62  -0.0167522   0.0079739   0.0174803   0.0084353  -0.0055344  -0.0081758
   63   0.0120372  -0.0075452  -0.0137361  -0.0085968   0.0054713   0.0104615
   64   0.0001972  -0.0006131  -0.0001119  -0.0015118   0.0010874   0.0035167
   65  -0.0003237   0.0005161  -0.0002341   0.0012554   0.0000171  -0.0017503
   66  -0.0007315   0.0005046   0.0009737   0.0040082  -0.0019642  -0.0027928
   67  -0.0673317  -0.0536013   0.0431661  -0.2152059   0.0835067  -0.0872122
   68  -0.0531234  -0.1875174   0.1148253   0.0834937  -0.0877612   0.0453503
   69   0.0427491   0.1158354  -0.1407679  -0.0870148   0.0445832  -0.0911630
   70  -0.0047890  -0.0053441  -0.0046453  -0.0122217  -0.0191739  -0.0137650
   71  -0.0105260  -0.0165898  -0.0133154   0.0058524   0.0101478   0.0077248
   72   0.0094645   0.0138998   0.0120198  -0.0060422  -0.0095306  -0.0082429
   73   0.0709760   0.0587982  -0.0506520   0.0087782   0.0201525  -0.0158439
   74   0.0587982   0.2033496  -0.1266664  -0.0037960  -0.0096645   0.0064249
   75  -0.0506520  -0.1266664   0.1527722   0.0040277   0.0098423  -0.0086658
   76   0.0087782  -0.0037960   0.0040277   0.2371288  -0.0933911   0.0954990
   77   0.0201525  -0.0096645   0.0098423  -0.0933911   0.0923844  -0.0479134
   78  -0.0158439   0.0064249  -0.0086658   0.0954990  -0.0479134   0.0992926
   79  -0.0027268   0.0006322   0.0036756   0.0011651  -0.0011904  -0.0002558
   80   0.0025448  -0.0000553  -0.0034025   0.0003115   0.0003149  -0.0005694
   81   0.0027471  -0.0013724  -0.0027486  -0.0013881   0.0000721   0.0019814
   82   0.0000225   0.0003163   0.0005158   0.0003772  -0.0000761  -0.0002306
   83  -0.0009902   0.0004509   0.0013474  -0.0001447  -0.0001156  -0.0001288
   84   0.0011722  -0.0002593  -0.0007330   0.0001797  -0.0000881   0.0001001
   85   0.0001724   0.0000467  -0.0001833   0.0001527  -0.0001568  -0.0003284
   86  -0.0001452  -0.0000167  -0.0002234  -0.0004782   0.0003876   0.0001930
   87   0.0003433  -0.0002072   0.0003213   0.0006013   0.0001190  -0.0001003
   88   0.0001756   0.0003583  -0.0000009  -0.0000574  -0.0000577  -0.0001235
   89   0.0004433   0.0002541   0.0001140   0.0000016   0.0000438   0.0000969
   90  -0.0002454  -0.0000214   0.0003027  -0.0000507  -0.0001557  -0.0000797
   91  -0.0000929   0.0000901   0.0001718   0.0003454  -0.0000968  -0.0001092
   92  -0.0001127  -0.0000435   0.0001774  -0.0000428   0.0000884   0.0000581
   93   0.0000461  -0.0000243  -0.0000671  -0.0001377   0.0000164   0.0000309
   94   0.0000094  -0.0000086  -0.0000017  -0.0000572   0.0000309   0.0000238
   95   0.0000092   0.0000067  -0.0000203   0.0000174  -0.0000164  -0.0000116
   96  -0.0000110   0.0000115  -0.0000018   0.0000651  -0.0000309  -0.0000226
   97   0.0000003  -0.0000527  -0.0000216  -0.0001397   0.0000378   0.0000316
   98   0.0001028   0.0000197  -0.0001514  -0.0000602  -0.0000134   0.0000109
   99  -0.0000399   0.0000097   0.0000228   0.0001153  -0.0000434  -0.0000315
  100   0.0000180   0.0000376  -0.0000177   0.0001052  -0.0000345  -0.0000218
  101   0.0000156   0.0000028  -0.0000239  -0.0000071  -0.0000039  -0.0000091
  102  -0.0000021  -0.0000157   0.0000100  -0.0000668   0.0000249   0.0000066
  103  -0.0000026  -0.0000029   0.0000055  -0.0000145   0.0000077   0.0000069
  104   0.0000039   0.0000048  -0.0000083   0.0000115  -0.0000070  -0.0000021
  105   0.0000010   0.0000036  -0.0000047   0.0000163  -0.0000071  -0.0000043
  106  -0.0000033  -0.0000152   0.0000024  -0.0000084  -0.0000076  -0.0000025
  107  -0.0000115  -0.0000339   0.0000396  -0.0000747   0.0000294   0.0000151
  108   0.0000545   0.0000299  -0.0000078  -0.0000200   0.0000316  -0.0000086
  109  -0.0000164   0.0000008   0.0000005   0.0000241  -0.0000167  -0.0000041
  110  -0.0000071  -0.0000025   0.0000008   0.0000012  -0.0000038   0.0000046
  111  -0.0000025   0.0000041  -0.0000071   0.0000238  -0.0000136  -0.0000075
  112   0.0000142  -0.0000036  -0.0000340  -0.0000134  -0.0000027  -0.0000035
  113   0.0000363   0.0000438  -0.0000621   0.0000698  -0.0000326  -0.0000170
  114  -0.0000583  -0.0000395   0.0000294  -0.0000031  -0.0000143   0.0000193
  115  -0.0000116   0.0000052   0.0000305   0.0000026   0.0000020   0.0000057
  116   0.0000138  -0.0000155  -0.0000001  -0.0000445   0.0000221   0.0000015
  117   0.0000455   0.0000332  -0.0000138   0.0000081   0.0000187  -0.0000193
  118  -0.0000085   0.0000207   0.0000075   0.0000528  -0.0000171  -0.0000032
  119  -0.0000170  -0.0000148   0.0000196  -0.0000093   0.0000093  -0.0000014
  120   0.0000124   0.0000121  -0.0000156   0.0000077  -0.0000078  -0.0000037
  121   0.0000041  -0.0000010   0.0000003  -0.0000080   0.0000048   0.0000006
  122  -0.0000006  -0.0000003  -0.0000015   0.0000022  -0.0000020   0.0000009
  123  -0.0000054  -0.0000022   0.0000001   0.0000045  -0.0000034   0.0000015
  124   0.0000024  -0.0000264  -0.0000062  -0.0000550   0.0000146  -0.0000026
  125   0.0000173   0.0000226  -0.0000226   0.0000243  -0.0000115   0.0000013
  126  -0.0000315  -0.0000293   0.0000191  -0.0000105   0.0000018   0.0000090
  127  -0.0000094   0.0000028   0.0000071   0.0000166  -0.0000066   0.0000042
  128   0.0000023  -0.0000056   0.0000030  -0.0000150   0.0000064  -0.0000025
  129   0.0000099   0.0000090  -0.0000030   0.0000006   0.0000023  -0.0000046
  130   0.0000096   0.0000191  -0.0000156   0.0000360  -0.0000156   0.0000043
  131  -0.0000100  -0.0000064   0.0000152  -0.0000053   0.0000031   0.0000004
  132   0.0000194   0.0000045  -0.0000106  -0.0000182   0.0000041  -0.0000091
  133  -0.0000006   0.0000009  -0.0000031   0.0000056  -0.0000030  -0.0000001
  134  -0.0000022  -0.0000014  -0.0000003   0.0000037  -0.0000017   0.0000006
  135   0.0000007   0.0000024  -0.0000032   0.0000050  -0.0000029   0.0000007
  136  -0.0000056  -0.0000265   0.0000135  -0.0000628   0.0000242  -0.0000041
  137   0.0000290   0.0000190  -0.0000368   0.0000024  -0.0000077   0.0000007
  138  -0.0000208  -0.0000042   0.0000134   0.0000253  -0.0000078   0.0000062
  139  -0.0000004   0.0000051  -0.0000021   0.0000121  -0.0000046   0.0000033
  140  -0.0000050  -0.0000041   0.0000079  -0.0000011   0.0000020  -0.0000002
  141   0.0000040   0.0000029  -0.0000014  -0.0000014   0.0000011  -0.0000027
  142   0.0001720   0.0001009  -0.0002205   0.0000301  -0.0000541   0.0000381
  143  -0.0001406  -0.0000514   0.0001781   0.0000868   0.0000111  -0.0000301
  144  -0.0000020  -0.0000156   0.0000082  -0.0000473   0.0000167  -0.0000002
  145  -0.0001224  -0.0000565   0.0001547   0.0000042   0.0000282  -0.0000284
  146   0.0001092   0.0000491  -0.0001391  -0.0000529  -0.0000155   0.0000221
  147   0.0000090   0.0000119  -0.0000192   0.0000381  -0.0000164   0.0000006
  148  -0.0001070  -0.0000682   0.0001332  -0.0000391   0.0000385  -0.0000213
  149   0.0000320   0.0000076  -0.0000407  -0.0000370   0.0000025   0.0000067
  150   0.0000130   0.0000140  -0.0000195   0.0000270  -0.0000133   0.0000057
  151   0.0000117   0.0000125  -0.0000127   0.0000112  -0.0000059   0.0000010
  152  -0.0000270  -0.0000145   0.0000320   0.0000115   0.0000030  -0.0000024
  153   0.0000125   0.0000042  -0.0000103  -0.0000140   0.0000032  -0.0000011
           79          80          81          82          83          84
    1  -0.0044582  -0.0095764  -0.0034078  -0.0004258   0.0000870   0.0001128
    2  -0.0107198  -0.0233492  -0.0088471   0.0003502   0.0014057  -0.0002225
    3   0.0063947   0.0125917   0.0130039   0.0006445  -0.0003957  -0.0001452
    4  -0.0003133  -0.0011858  -0.0020611   0.0000664   0.0002361  -0.0000292
    5  -0.0017601  -0.0023926  -0.0046132  -0.0000010   0.0001484  -0.0000160
    6  -0.0008622  -0.0024295  -0.0012376  -0.0000876   0.0000993  -0.0000482
    7   0.0002345  -0.0005512  -0.0012733   0.0002132  -0.0002511   0.0003482
    8   0.0006249   0.0001645  -0.0001697  -0.0003487  -0.0013595  -0.0001615
    9  -0.0013872   0.0001020   0.0009371   0.0010618  -0.0001068   0.0001823
   10   0.0002130   0.0001061  -0.0000953   0.0002157  -0.0003065  -0.0000088
   11   0.0000800  -0.0006633  -0.0003171  -0.0000407  -0.0014010  -0.0010391
   12   0.0005913  -0.0000352  -0.0001515  -0.0003775  -0.0007735   0.0000621
   13  -0.0002252   0.0004703   0.0007343  -0.0005087  -0.0001018  -0.0003301
   14   0.0000412   0.0002949  -0.0000394   0.0001672   0.0004166  -0.0000857
   15   0.0008050   0.0002617  -0.0000673  -0.0003305  -0.0000125  -0.0000654
   16  -0.0001543  -0.0002991   0.0003150   0.0000865   0.0000171  -0.0001580
   17  -0.0000361   0.0000497  -0.0001811   0.0000935   0.0000753  -0.0000461
   18   0.0004765   0.0002820  -0.0000463  -0.0004297  -0.0001907   0.0001956
   19  -0.0000925   0.0000172   0.0000499   0.0000857   0.0000219  -0.0000311
   20  -0.0001340   0.0000335   0.0001482   0.0001721   0.0000794  -0.0000914
   21  -0.0000411  -0.0000913  -0.0000750   0.0000381   0.0000446  -0.0000445
   22  -0.0000031   0.0000814   0.0000183  -0.0000037  -0.0000038   0.0000073
   23   0.0000385   0.0000670  -0.0001163  -0.0000016   0.0000015   0.0000456
   24  -0.0000387  -0.0000697  -0.0001961   0.0000223   0.0000105   0.0000309
   25   0.0001709  -0.0000719   0.0000579  -0.0000910  -0.0000429   0.0000418
   26  -0.0000107   0.0000537   0.0000735  -0.0000413   0.0000257  -0.0000519
   27   0.0000121   0.0000172   0.0001361   0.0000532  -0.0000293   0.0000301
   28   0.0000192  -0.0000042   0.0000084   0.0000035  -0.0000025  -0.0000050
   29  -0.0000081   0.0000071   0.0000157   0.0000078  -0.0000057   0.0000037
   30   0.0000084   0.0000239  -0.0000516  -0.0000545  -0.0000067  -0.0000080
   31  -0.0000737   0.0000432   0.0000017   0.0000349   0.0000223  -0.0000309
   32   0.0000318  -0.0000150   0.0000211  -0.0000131  -0.0000183   0.0000190
   33   0.0000162   0.0000099  -0.0000143  -0.0000284   0.0000049  -0.0000105
   34  -0.0000016   0.0000074   0.0000122  -0.0000049  -0.0000065   0.0000006
   35   0.0000288  -0.0000236  -0.0000111  -0.0000066   0.0000007   0.0000053
   36   0.0000202  -0.0000247  -0.0000066  -0.0000006  -0.0000021   0.0000084
   37  -0.0000218   0.0000014  -0.0000186   0.0000122   0.0000167  -0.0000089
   38  -0.0000176   0.0000075  -0.0000012   0.0000050   0.0000072  -0.0000073
   39  -0.0000272   0.0000021  -0.0000098   0.0000164   0.0000115  -0.0000089
   40   0.0000082  -0.0000039   0.0000059   0.0000029  -0.0000029   0.0000063
   41   0.0000009   0.0000009   0.0000117   0.0000138   0.0000023   0.0000002
   42  -0.0000016   0.0000032   0.0000058  -0.0000034  -0.0000019  -0.0000003
   43  -0.0000006   0.0003721  -0.0004717   0.0000320  -0.0000318   0.0000387
   44  -0.0000543  -0.0003246   0.0001116   0.0000185   0.0000244  -0.0000270
   45  -0.0000945   0.0008020   0.0000129  -0.0000450  -0.0000266  -0.0000117
   46  -0.0000138   0.0000600  -0.0000801   0.0000034   0.0000126  -0.0000014
   47   0.0000434   0.0001405  -0.0000749  -0.0000105  -0.0000144   0.0000184
   48  -0.0000270  -0.0000285  -0.0001724   0.0000029   0.0000004   0.0000164
   49   0.0000452  -0.0000467   0.0000651   0.0000050   0.0000041  -0.0000001
   50   0.0002000  -0.0001925   0.0001101   0.0000260   0.0000151  -0.0000077
   51  -0.0000548  -0.0001363  -0.0000801  -0.0000060   0.0000041   0.0000033
   52   0.0000112   0.0004440   0.0001974  -0.0001384  -0.0000429   0.0000157
   53  -0.0003952   0.0007238  -0.0009519  -0.0002855  -0.0000388   0.0000794
   54   0.0012540  -0.0011211   0.0007835   0.0000239  -0.0001039   0.0000755
   55  -0.0001277  -0.0002244  -0.0003042   0.0002063   0.0001012  -0.0000356
   56  -0.0000918   0.0000565  -0.0000546   0.0001079  -0.0000119   0.0000397
   57   0.0000818  -0.0000898   0.0001363  -0.0000958   0.0000619  -0.0000751
   58  -0.0001190  -0.0005640  -0.0002543  -0.0002774  -0.0000698  -0.0000302
   59  -0.0005080  -0.0006767  -0.0004021   0.0000863  -0.0000131   0.0000668
   60  -0.0006282   0.0010025  -0.0002502  -0.0000563  -0.0000633   0.0000116
   61  -0.0860170  -0.0186190   0.0154951  -0.0061689  -0.0188297   0.0119626
   62  -0.0173056  -0.1307559   0.0417046   0.0022310   0.0096495  -0.0068597
   63   0.0155985   0.0466285  -0.1147974   0.0040710   0.0157049  -0.0121092
   64   0.0086831  -0.0040091   0.0054781   0.0004388   0.0005381  -0.0003079
   65   0.0191108  -0.0110000   0.0147001  -0.0001115   0.0008496  -0.0003740
   66  -0.0161185   0.0092287  -0.0123316  -0.0001850  -0.0005317   0.0002800
   67  -0.0097837   0.0001905   0.0105217   0.0004370  -0.0010118   0.0005471
   68  -0.0175731   0.0078508   0.0181115  -0.0018950  -0.0041068   0.0040784
   69   0.0193954  -0.0026618  -0.0204832   0.0005827   0.0023877  -0.0017519
   70   0.0007649   0.0006971  -0.0004271   0.0000470   0.0001919  -0.0002386
   71  -0.0003307   0.0004116   0.0009335   0.0002157   0.0001032   0.0001524
   72  -0.0014767  -0.0010551   0.0005803   0.0001503   0.0002821   0.0004463
   73  -0.0027268   0.0025448   0.0027471   0.0000225  -0.0009902   0.0011722
   74   0.0006322  -0.0000553  -0.0013724   0.0003163   0.0004509  -0.0002593
   75   0.0036756  -0.0034025  -0.0027486   0.0005158   0.0013474  -0.0007330
   76   0.0011651   0.0003115  -0.0013881   0.0003772  -0.0001447   0.0001797
   77  -0.0011904   0.0003149   0.0000721  -0.0000761  -0.0001156  -0.0000881
   78  -0.0002558  -0.0005694   0.0019814  -0.0002306  -0.0001288   0.0001001
   79   0.5590303  -0.0274666   0.0097719  -0.1851678   0.0560912   0.1187211
   80  -0.0274666   0.4965219   0.0491746   0.0556322  -0.0703901  -0.0472282
   81   0.0097719   0.0491746   0.5326094   0.1204783  -0.0481971  -0.1532176
   82  -0.1851678   0.0556322   0.1204783   0.1973148  -0.0602964  -0.1325167
   83   0.0560912  -0.0703901  -0.0481971  -0.0602964   0.0764066   0.0524394
   84   0.1187211  -0.0472282  -0.1532176  -0.1325167   0.0524394   0.1664391
   85  -0.1991170   0.0727753  -0.1016343  -0.0166986   0.0067430  -0.0131841
   86   0.0716227  -0.0800159   0.0476158   0.0071539  -0.0042988   0.0054613
   87  -0.1009224   0.0479557  -0.1157237   0.0155903  -0.0072768   0.0128490
   88  -0.0823864  -0.0708459  -0.0535657   0.0097511   0.0177700   0.0132875
   89  -0.0711692  -0.1868275  -0.1077458  -0.0034283  -0.0073745  -0.0054938
   90  -0.0550734  -0.1092353  -0.1289726  -0.0084181  -0.0144117  -0.0119096
   91   0.0001977  -0.0000927  -0.0007122   0.0007823   0.0002394   0.0001804
   92   0.0004307  -0.0002793  -0.0006823   0.0003367  -0.0005562   0.0005103
   93  -0.0001142   0.0000013   0.0003896  -0.0002833  -0.0000190  -0.0000348
   94  -0.0000833  -0.0000233   0.0000266  -0.0000104  -0.0000095  -0.0000056
   95   0.0000112   0.0000403   0.0000769  -0.0000924   0.0000388  -0.0000958
   96   0.0000735   0.0000215  -0.0000128   0.0000097   0.0000276  -0.0000191
   97   0.0002106   0.0001816  -0.0003299  -0.0003611  -0.0005842   0.0004373
   98  -0.0002201   0.0001165   0.0007521  -0.0002174  -0.0000626  -0.0005145
   99   0.0002017  -0.0001015   0.0000018  -0.0000122   0.0002159  -0.0003422
  100  -0.0001437   0.0000128   0.0002564  -0.0001420   0.0004716  -0.0002251
  101  -0.0000251   0.0000067   0.0001572  -0.0000064   0.0001349  -0.0001509
  102   0.0000775   0.0000692  -0.0001501   0.0000971  -0.0003653   0.0002094
  103  -0.0000008  -0.0000036  -0.0000667   0.0000219  -0.0000587   0.0000861
  104   0.0000049   0.0000256   0.0000289  -0.0000419  -0.0000129  -0.0000538
  105  -0.0000078  -0.0000079   0.0000435  -0.0000145   0.0000672  -0.0000603
  106  -0.0000125  -0.0000052   0.0000814  -0.0000427   0.0000475  -0.0000155
  107  -0.0000413  -0.0000226  -0.0000100   0.0000018  -0.0000141   0.0000584
  108  -0.0001046   0.0000074  -0.0000175   0.0000198   0.0000689  -0.0000219
  109   0.0000418   0.0000135   0.0000059  -0.0000040  -0.0000008  -0.0000046
  110  -0.0000016   0.0000025   0.0000037  -0.0000009   0.0000043   0.0000052
  111   0.0000320   0.0000087   0.0000102  -0.0000130  -0.0000019  -0.0000223
  112   0.0000156   0.0000318   0.0000476  -0.0000548  -0.0000557  -0.0000103
  113  -0.0000439   0.0000593   0.0001225  -0.0000727   0.0000820  -0.0001337
  114   0.0000821  -0.0000165  -0.0000465   0.0000148  -0.0000607   0.0000640
  115  -0.0000076  -0.0000257  -0.0000489   0.0000336   0.0000134   0.0000149
  116  -0.0000159  -0.0000049   0.0000004  -0.0000165  -0.0000368   0.0000232
  117  -0.0000487  -0.0000087  -0.0000237   0.0000311   0.0000450  -0.0000297
  118   0.0000074  -0.0000178   0.0000061   0.0000226   0.0000893  -0.0000459
  119   0.0000438  -0.0000363  -0.0000569   0.0000477  -0.0000122   0.0000430
  120  -0.0000105   0.0000218   0.0000520  -0.0000335  -0.0000016  -0.0000344
  121  -0.0000113  -0.0000000  -0.0000037  -0.0000000  -0.0000019   0.0000027
  122   0.0000029  -0.0000013   0.0000019  -0.0000066  -0.0000030  -0.0000053
  123   0.0000067  -0.0000002   0.0000013  -0.0000032   0.0000018  -0.0000023
  124   0.0000198  -0.0000006   0.0000080  -0.0000239  -0.0000747   0.0000480
  125  -0.0000369   0.0000375   0.0000369  -0.0000349   0.0000055  -0.0000486
  126   0.0000430  -0.0000362  -0.0000371   0.0000179  -0.0000125   0.0000399
  127   0.0000030  -0.0000043  -0.0000060   0.0000079   0.0000189  -0.0000086
  128   0.0000011  -0.0000027  -0.0000037   0.0000027  -0.0000114   0.0000145
  129  -0.0000077   0.0000013   0.0000012   0.0000027   0.0000057  -0.0000083
  130  -0.0000285   0.0000577   0.0000261  -0.0000376  -0.0000129  -0.0000255
  131   0.0000152   0.0000099  -0.0000289   0.0000233  -0.0000279   0.0000437
  132  -0.0000647   0.0000316   0.0000879  -0.0000246   0.0000813  -0.0000274
  133   0.0000074  -0.0000021   0.0000023  -0.0000107  -0.0000045  -0.0000147
  134   0.0000025   0.0000004   0.0000042   0.0000019   0.0000047  -0.0000007
  135   0.0000034  -0.0000031  -0.0000012  -0.0000100  -0.0000070  -0.0000157
  136   0.0000597  -0.0000193  -0.0000888   0.0000341  -0.0001294   0.0001127
  137  -0.0000508   0.0000587   0.0000624  -0.0000674  -0.0000365  -0.0000495
  138   0.0000333  -0.0000388  -0.0000359   0.0000201   0.0000201  -0.0000068
  139  -0.0000026   0.0000126   0.0000003  -0.0000043  -0.0000090  -0.0000066
  140   0.0000041  -0.0000031  -0.0000059   0.0000104   0.0000071   0.0000103
  141  -0.0000064   0.0000025   0.0000101  -0.0000021   0.0000107  -0.0000074
  142  -0.0004364   0.0006713   0.0005627  -0.0006908  -0.0004974  -0.0001397
  143   0.0001908  -0.0005817  -0.0002009   0.0004812   0.0008393  -0.0000818
  144   0.0000378   0.0000479  -0.0000632   0.0000685  -0.0001268   0.0001287
  145   0.0003851  -0.0006221  -0.0004366   0.0002824   0.0004747   0.0000022
  146  -0.0000446   0.0005068   0.0000472  -0.0003694  -0.0007399   0.0000150
  147   0.0000479   0.0000020   0.0001855  -0.0002240  -0.0000455  -0.0004113
  148   0.0002607  -0.0004734  -0.0003298   0.0003422   0.0003607   0.0001187
  149  -0.0000340   0.0001332   0.0000155  -0.0000816  -0.0002332   0.0000542
  150  -0.0000653   0.0000509   0.0000379  -0.0000388  -0.0000034  -0.0000147
  151  -0.0000242   0.0000225   0.0000228  -0.0000156   0.0000055  -0.0000260
  152   0.0000315  -0.0000821  -0.0000301   0.0000612   0.0001164   0.0000063
  153  -0.0000226   0.0000395   0.0000138  -0.0000084  -0.0000401   0.0000250
           85          86          87          88          89          90
    1   0.0001750   0.0012617  -0.0000684  -0.0001010  -0.0004963   0.0014117
    2  -0.0001456   0.0009464  -0.0010868  -0.0007379  -0.0019239   0.0028137
    3  -0.0007033   0.0004293   0.0002229   0.0016544   0.0045784  -0.0028276
    4   0.0000724  -0.0001865   0.0000395  -0.0000958  -0.0006964   0.0004055
    5   0.0002790   0.0002172   0.0000145  -0.0005622  -0.0013695   0.0009821
    6   0.0000629  -0.0001319  -0.0000144  -0.0002457  -0.0006157   0.0005510
    7  -0.0001406   0.0002798   0.0000483  -0.0002009  -0.0006899   0.0001823
    8   0.0000361  -0.0002234  -0.0000404   0.0000365   0.0004864   0.0001309
    9  -0.0001104   0.0001765  -0.0001165   0.0004309   0.0001806  -0.0007142
   10  -0.0000693   0.0000672   0.0000251   0.0000815   0.0000186  -0.0002125
   11  -0.0000326   0.0000148   0.0000514  -0.0000931   0.0001176   0.0000361
   12  -0.0000740   0.0000018   0.0000580  -0.0003182   0.0001186   0.0003606
   13   0.0002380  -0.0002249  -0.0002102   0.0000803   0.0005158   0.0001884
   14   0.0000202  -0.0000753   0.0001852   0.0000568  -0.0001316  -0.0001969
   15   0.0001033  -0.0003375   0.0001908  -0.0000938   0.0000453   0.0001420
   16  -0.0000155   0.0000560  -0.0000493   0.0000935   0.0001226  -0.0000916
   17   0.0000351  -0.0000478   0.0000051   0.0000271  -0.0001018  -0.0000089
   18  -0.0000477  -0.0000091   0.0000139  -0.0002039   0.0000485   0.0001727
   19   0.0000084   0.0000085  -0.0000022   0.0000270  -0.0000104  -0.0000491
   20   0.0000118   0.0000017  -0.0000079   0.0000881   0.0000080  -0.0001062
   21   0.0000181  -0.0000168  -0.0000021   0.0000340  -0.0000370  -0.0000034
   22   0.0000087  -0.0000327   0.0000119   0.0000066   0.0000007   0.0000071
   23   0.0000069  -0.0000073   0.0000184  -0.0000334  -0.0000612   0.0000150
   24   0.0000062  -0.0000046   0.0000244  -0.0000261  -0.0000963   0.0000285
   25  -0.0000327   0.0001323  -0.0000815  -0.0000636   0.0000399  -0.0000077
   26   0.0000645  -0.0000477  -0.0000274   0.0000222   0.0000062   0.0000078
   27  -0.0000575   0.0000437   0.0000030   0.0000293   0.0000748  -0.0000446
   28  -0.0000075  -0.0000023   0.0000041  -0.0000010   0.0000031   0.0000012
   29  -0.0000077  -0.0000007   0.0000027   0.0000051   0.0000069  -0.0000007
   30   0.0000366  -0.0000379  -0.0000073  -0.0000051  -0.0000123   0.0000410
   31   0.0000221  -0.0000742   0.0000362   0.0000368  -0.0000097   0.0000099
   32  -0.0000200   0.0000296  -0.0000164  -0.0000104   0.0000178  -0.0000031
   33   0.0000229  -0.0000052  -0.0000132  -0.0000070  -0.0000079   0.0000113
   34  -0.0000011  -0.0000043  -0.0000025   0.0000037   0.0000112   0.0000043
   35  -0.0000039   0.0000311  -0.0000109  -0.0000158  -0.0000085  -0.0000089
   36  -0.0000121   0.0000286  -0.0000091  -0.0000130  -0.0000046  -0.0000094
   37   0.0000150  -0.0000072   0.0000074  -0.0000015  -0.0000187  -0.0000061
   38   0.0000089  -0.0000131   0.0000048   0.0000063  -0.0000033   0.0000010
   39   0.0000097  -0.0000110   0.0000089   0.0000047  -0.0000117  -0.0000043
   40  -0.0000074   0.0000114  -0.0000020  -0.0000031   0.0000021  -0.0000053
   41  -0.0000067   0.0000060   0.0000049   0.0000013  -0.0000001  -0.0000087
   42   0.0000009  -0.0000037  -0.0000011   0.0000035   0.0000067   0.0000019
   43   0.0000846  -0.0000875   0.0002037  -0.0000185  -0.0001129   0.0000719
   44  -0.0001677   0.0001689  -0.0001785  -0.0000865   0.0000839  -0.0000842
   45   0.0003991  -0.0004914   0.0002319   0.0002596  -0.0001628   0.0002400
   46   0.0000481  -0.0000238   0.0000351   0.0000021  -0.0000448   0.0000117
   47   0.0000513  -0.0000436   0.0000596   0.0000100  -0.0000404   0.0000259
   48   0.0000281   0.0000040   0.0000366  -0.0000279  -0.0000796   0.0000301
   49  -0.0000492   0.0000895  -0.0000486  -0.0000352   0.0000483  -0.0000495
   50  -0.0001536   0.0002127  -0.0000844  -0.0000949   0.0000731  -0.0001305
   51  -0.0000250   0.0000834  -0.0000495  -0.0000637   0.0000048  -0.0000167
   52  -0.0001731  -0.0002689  -0.0003069   0.0003161   0.0005158  -0.0001343
   53  -0.0002561  -0.0006003  -0.0001099  -0.0000329   0.0000232   0.0002330
   54  -0.0011668   0.0005369  -0.0001507  -0.0002304   0.0006045  -0.0006245
   55  -0.0001960  -0.0001999   0.0003507  -0.0000314  -0.0001212  -0.0000097
   56  -0.0000727  -0.0000805   0.0002570   0.0000477  -0.0000086  -0.0000300
   57   0.0000365   0.0000534  -0.0001222   0.0000016  -0.0000006   0.0000608
   58  -0.0005070  -0.0006605  -0.0006207   0.0000131   0.0000730   0.0000808
   59  -0.0010015  -0.0003244  -0.0008824  -0.0000415   0.0001423  -0.0002052
   60   0.0003286  -0.0012338   0.0005673   0.0004206  -0.0002394   0.0004256
   61   0.0081922   0.0205531  -0.0149072  -0.0048718  -0.0098189   0.0087619
   62  -0.0022808  -0.0103750   0.0072032  -0.0063043  -0.0200254   0.0155968
   63   0.0061511   0.0138717  -0.0120062  -0.0049971  -0.0141853   0.0105206
   64   0.0006314  -0.0021784   0.0020320   0.0004682   0.0006916  -0.0002544
   65  -0.0017057  -0.0033527   0.0029540   0.0004032   0.0004295  -0.0007490
   66   0.0016309   0.0034002  -0.0018534   0.0003096  -0.0002633   0.0009473
   67   0.0013142   0.0005104  -0.0015628   0.0001933   0.0007682   0.0001615
   68  -0.0002498   0.0005263  -0.0000836  -0.0003640   0.0008591   0.0008412
   69   0.0000662  -0.0013304   0.0007886  -0.0012715  -0.0016974   0.0011119
   70  -0.0000850  -0.0001412  -0.0000433  -0.0001405  -0.0003229   0.0001489
   71   0.0000351   0.0000238   0.0000527  -0.0001253   0.0005116   0.0000434
   72   0.0000437  -0.0000391   0.0000102   0.0009431   0.0008852  -0.0003749
   73   0.0001724  -0.0001452   0.0003433   0.0001756   0.0004433  -0.0002454
   74   0.0000467  -0.0000167  -0.0002072   0.0003583   0.0002541  -0.0000214
   75  -0.0001833  -0.0002234   0.0003213  -0.0000009   0.0001140   0.0003027
   76   0.0001527  -0.0004782   0.0006013  -0.0000574   0.0000016  -0.0000507
   77  -0.0001568   0.0003876   0.0001190  -0.0000577   0.0000438  -0.0001557
   78  -0.0003284   0.0001930  -0.0001003  -0.0001235   0.0000969  -0.0000797
   79  -0.1991170   0.0716227  -0.1009224  -0.0823864  -0.0711692  -0.0550734
   80   0.0727753  -0.0800159   0.0479557  -0.0708459  -0.1868275  -0.1092353
   81  -0.1016343   0.0476158  -0.1157237  -0.0535657  -0.1077458  -0.1289726
   82  -0.0166986   0.0071539   0.0155903   0.0097511  -0.0034283  -0.0084181
   83   0.0067430  -0.0042988  -0.0072768   0.0177700  -0.0073745  -0.0144117
   84  -0.0131841   0.0054613   0.0128490   0.0132875  -0.0054938  -0.0119096
   85   0.2159945  -0.0779745   0.1135951  -0.0097518   0.0040729  -0.0052917
   86  -0.0779745   0.0872320  -0.0558617  -0.0190661   0.0096742  -0.0120883
   87   0.1135951  -0.0558617   0.1251646  -0.0144862   0.0071361  -0.0101982
   88  -0.0097518  -0.0190661  -0.0144862   0.0866013   0.0797275   0.0584450
   89   0.0040729   0.0096742   0.0071361   0.0797275   0.2050419   0.1165497
   90  -0.0052917  -0.0120883  -0.0101982   0.0584450   0.1165497   0.1406609
   91  -0.0001914  -0.0001059   0.0003517   0.0000384  -0.0004894  -0.0002205
   92  -0.0003694   0.0001647   0.0001748  -0.0000688  -0.0001304   0.0000584
   93   0.0000543   0.0000259  -0.0001428   0.0000171   0.0001624   0.0000526
   94   0.0000038   0.0000405  -0.0000388   0.0000013   0.0000242   0.0000058
   95   0.0000585  -0.0000246  -0.0000163  -0.0000119   0.0000269   0.0000091
   96   0.0000187  -0.0000485   0.0000406  -0.0000009  -0.0000192  -0.0000110
   97  -0.0001887   0.0001308   0.0000368  -0.0001137   0.0003055   0.0002753
   98   0.0003044  -0.0000548  -0.0002251  -0.0000154   0.0001877   0.0000333
   99   0.0001059  -0.0000786   0.0000407  -0.0000564   0.0000060  -0.0000086
  100   0.0001988  -0.0000780  -0.0000223   0.0000212  -0.0000973  -0.0001520
  101   0.0000494  -0.0000324  -0.0000513   0.0000300  -0.0000066  -0.0000261
  102  -0.0001520   0.0000646   0.0000202  -0.0000196   0.0000394   0.0000685
  103  -0.0000411   0.0000210   0.0000125   0.0000006   0.0000016   0.0000107
  104   0.0000342  -0.0000112  -0.0000059  -0.0000123   0.0000108   0.0000115
  105   0.0000359  -0.0000164  -0.0000062   0.0000000   0.0000027  -0.0000139
  106   0.0000160  -0.0000158  -0.0000236   0.0000172   0.0000056  -0.0000150
  107  -0.0000589   0.0000412  -0.0000429   0.0000231  -0.0000342   0.0000062
  108   0.0000166   0.0000266  -0.0000392   0.0000074  -0.0000870  -0.0000221
  109   0.0000041  -0.0000220   0.0000197  -0.0000043   0.0000055  -0.0000019
  110  -0.0000014  -0.0000041   0.0000009   0.0000035  -0.0000046  -0.0000010
  111   0.0000185  -0.0000172   0.0000143  -0.0000102   0.0000223   0.0000039
  112   0.0000082  -0.0000028  -0.0000128  -0.0000057   0.0000744   0.0000389
  113   0.0001111  -0.0000539   0.0000050  -0.0000140   0.0000273  -0.0000138
  114  -0.0000419  -0.0000046   0.0000289   0.0000014   0.0000379   0.0000177
  115  -0.0000106   0.0000077   0.0000096  -0.0000035  -0.0000462  -0.0000115
  116  -0.0000224   0.0000273  -0.0000277   0.0000045   0.0000249   0.0000178
  117   0.0000114   0.0000141  -0.0000058  -0.0000039  -0.0000448  -0.0000181
  118   0.0000395  -0.0000272   0.0000261  -0.0000086  -0.0000449  -0.0000410
  119  -0.0000462   0.0000099   0.0000134   0.0000121  -0.0000104  -0.0000021
  120   0.0000253  -0.0000080  -0.0000031  -0.0000092   0.0000179   0.0000015
  121  -0.0000040   0.0000063  -0.0000052   0.0000014  -0.0000012   0.0000024
  122   0.0000057  -0.0000012   0.0000023  -0.0000041   0.0000108   0.0000042
  123   0.0000022  -0.0000041   0.0000042   0.0000001   0.0000060   0.0000012
  124  -0.0000454   0.0000213  -0.0000275   0.0000119   0.0000633   0.0000411
  125   0.0000477  -0.0000131   0.0000008  -0.0000140   0.0000026  -0.0000000
  126  -0.0000311   0.0000033   0.0000086   0.0000105   0.0000225   0.0000064
  127   0.0000103  -0.0000075   0.0000113  -0.0000035  -0.0000152  -0.0000114
  128  -0.0000148   0.0000077  -0.0000075   0.0000042   0.0000018   0.0000049
  129   0.0000027   0.0000022  -0.0000017  -0.0000024  -0.0000074  -0.0000018
  130   0.0000539  -0.0000155   0.0000091  -0.0000228  -0.0000090  -0.0000079
  131  -0.0000325   0.0000007   0.0000061   0.0000092  -0.0000379  -0.0000073
  132   0.0000085  -0.0000158  -0.0000414   0.0000350  -0.0000552  -0.0000274
  133   0.0000113  -0.0000025   0.0000033  -0.0000088   0.0000179   0.0000078
  134   0.0000022  -0.0000029   0.0000020   0.0000017   0.0000014  -0.0000051
  135   0.0000133  -0.0000005   0.0000021  -0.0000103   0.0000152   0.0000092
  136  -0.0001011   0.0000391  -0.0000067   0.0000102   0.0000402   0.0000496
  137   0.0000486  -0.0000057  -0.0000186  -0.0000168   0.0000357   0.0000275
  138   0.0000131  -0.0000051   0.0000248  -0.0000116   0.0000110  -0.0000055
  139   0.0000123  -0.0000028   0.0000077  -0.0000091  -0.0000019  -0.0000012
  140  -0.0000099   0.0000004   0.0000017   0.0000049  -0.0000143  -0.0000092
  141   0.0000013  -0.0000009  -0.0000034   0.0000025  -0.0000065  -0.0000040
  142   0.0003509  -0.0000395  -0.0001174  -0.0001264   0.0001100   0.0001036
  143  -0.0001032  -0.0000414   0.0000901   0.0001299  -0.0002184  -0.0002580
  144  -0.0001069   0.0000224   0.0000025   0.0000228  -0.0000177   0.0000122
  145  -0.0002023   0.0000288   0.0000957   0.0000400  -0.0000254  -0.0000135
  146   0.0000744   0.0000321  -0.0000467  -0.0001526   0.0001970   0.0002874
  147   0.0002404  -0.0000242  -0.0000610  -0.0001100   0.0001055   0.0001103
  148  -0.0002237   0.0000389   0.0000621   0.0000820  -0.0000313  -0.0000524
  149  -0.0000103   0.0000178  -0.0000200  -0.0000239   0.0000623   0.0000776
  150   0.0000584  -0.0000142   0.0000025  -0.0000119   0.0000026  -0.0000038
  151   0.0000212  -0.0000049  -0.0000013  -0.0000079  -0.0000027   0.0000008
  152  -0.0000181  -0.0000058   0.0000148   0.0000225  -0.0000357  -0.0000472
  153  -0.0000162   0.0000052  -0.0000080   0.0000053  -0.0000043   0.0000031
           91          92          93          94          95          96
    1  -0.0017380   0.0030011  -0.0031452  -0.0002154   0.0000900   0.0001346
    2  -0.0002635  -0.0014892   0.0009693   0.0001872  -0.0001373  -0.0001183
    3  -0.0015222   0.0036455  -0.0047241  -0.0003168   0.0001811   0.0002531
    4  -0.0001811  -0.0003134   0.0001923   0.0001575  -0.0000568  -0.0001339
    5  -0.0003225   0.0000280  -0.0002685   0.0000201   0.0000374   0.0000486
    6  -0.0000527   0.0001086   0.0001131  -0.0001033   0.0000544   0.0000136
    7  -0.0501184   0.0091893  -0.0083844   0.0034687  -0.0011506  -0.0035278
    8   0.0124604  -0.0058082  -0.0044219  -0.0002368   0.0001400   0.0025591
    9  -0.0018976  -0.0089024   0.0210941   0.0030852  -0.0013992  -0.0012897
   10   0.0033327   0.0024562  -0.0029860  -0.0004665  -0.0000020   0.0002736
   11  -0.0020585  -0.0000685   0.0027088   0.0004492  -0.0004337  -0.0003806
   12   0.0043304   0.0009719  -0.0016383  -0.0002651   0.0000317   0.0005230
   13  -0.1902093   0.0329560   0.0695079  -0.0131709   0.0044805   0.0148019
   14   0.0311890  -0.0678187  -0.0104220   0.0181562   0.0030882  -0.0099604
   15   0.0449280  -0.0065601  -0.1391161   0.0360568  -0.0046890  -0.0152982
   16   0.0044899  -0.0031018  -0.0060457  -0.0006669   0.0002186   0.0007511
   17  -0.0034432   0.0012724   0.0039801  -0.0000255  -0.0000978  -0.0009374
   18   0.0020468   0.0004066  -0.0015243   0.0005609  -0.0000105   0.0000946
   19  -0.0008140  -0.0000022   0.0007042   0.0001773  -0.0001698  -0.0000953
   20  -0.0001998  -0.0002231   0.0001608   0.0000560  -0.0000113   0.0000282
   21  -0.0000677  -0.0001670  -0.0000913  -0.0000290   0.0001012   0.0000313
   22  -0.0011269  -0.0002784   0.0001349  -0.0010123  -0.0005487  -0.0006781
   23   0.0001850  -0.0006664  -0.0010801  -0.0009375   0.0003896   0.0003212
   24   0.0003078  -0.0014675  -0.0011676  -0.0005561   0.0002718   0.0006899
   25  -0.0002090   0.0000041   0.0002378   0.0001662   0.0000790   0.0000120
   26   0.0025185  -0.0004345  -0.0023189  -0.0000843   0.0000897   0.0005455
   27   0.0003717  -0.0010865  -0.0006069  -0.0004498   0.0000761   0.0003676
   28   0.0000947   0.0000259  -0.0000604  -0.0000285   0.0000128  -0.0000144
   29  -0.0001839  -0.0000619   0.0001754   0.0000054  -0.0000236  -0.0000056
   30   0.0001351   0.0001656  -0.0001352   0.0000154   0.0000126  -0.0000276
   31   0.0009392  -0.0000873  -0.0006772  -0.0000195   0.0000149   0.0001399
   32  -0.0007076  -0.0000394   0.0004679  -0.0000257   0.0000107  -0.0000553
   33   0.0003346   0.0000505  -0.0002792  -0.0000066   0.0000112   0.0000558
   34  -0.0001692  -0.0000214   0.0000778  -0.0000025   0.0000032  -0.0000133
   35   0.0000802  -0.0000460  -0.0001271  -0.0000141   0.0000218   0.0000240
   36   0.0000543  -0.0001298  -0.0001242  -0.0000227   0.0000132   0.0000439
   37   0.0004042   0.0001087  -0.0001586   0.0000095  -0.0000142   0.0000093
   38   0.0003377  -0.0000336  -0.0002512  -0.0000017   0.0000009   0.0000469
   39   0.0003362   0.0000339  -0.0001703   0.0000095  -0.0000059   0.0000202
   40  -0.0000349  -0.0000488   0.0000236  -0.0000015  -0.0000038   0.0000093
   41   0.0000547  -0.0000107   0.0000007   0.0000047  -0.0000052  -0.0000000
   42  -0.0000895  -0.0000123   0.0000228  -0.0000037   0.0000074  -0.0000036
   43  -0.0003394   0.0001284   0.0004373   0.0001034  -0.0000327  -0.0001267
   44  -0.0000139  -0.0000102   0.0001760   0.0000324  -0.0000172  -0.0000265
   45   0.0002432   0.0004218   0.0001718   0.0001388  -0.0000531  -0.0001275
   46   0.0003572   0.0001643  -0.0000825   0.0000312  -0.0000212  -0.0000232
   47  -0.0000634  -0.0001126  -0.0000882  -0.0000575   0.0000258   0.0000548
   48   0.0001512  -0.0000673  -0.0001237  -0.0000464   0.0000130   0.0000516
   49  -0.0000663  -0.0000457   0.0000163   0.0000036   0.0000026   0.0000032
   50   0.0000284  -0.0000226  -0.0000357  -0.0000046   0.0000052   0.0000047
   51  -0.0001130  -0.0000010   0.0000354  -0.0000048   0.0000084  -0.0000059
   52   0.0000650   0.0008361  -0.0010426  -0.0000006   0.0000247   0.0000106
   53  -0.0001429  -0.0004461   0.0007077   0.0001045  -0.0000280  -0.0000834
   54  -0.0003459  -0.0014659   0.0018559   0.0001116  -0.0000245  -0.0001444
   55   0.0005654   0.0005562  -0.0007652  -0.0000635  -0.0000016   0.0000699
   56  -0.0001011  -0.0001752   0.0001404  -0.0000000   0.0000051  -0.0000037
   57  -0.0000479   0.0002621  -0.0003709  -0.0000267   0.0000147   0.0000366
   58   0.0000096  -0.0000356   0.0000698  -0.0000222   0.0000066   0.0000148
   59   0.0000498  -0.0000699   0.0000106   0.0000096  -0.0000081  -0.0000073
   60   0.0002135   0.0001564  -0.0000841  -0.0000178  -0.0000117   0.0000193
   61   0.0003231   0.0010911   0.0003372   0.0000955  -0.0001253  -0.0001848
   62   0.0008447   0.0005160  -0.0008018  -0.0000145  -0.0000587   0.0000799
   63  -0.0006376   0.0002868   0.0004310   0.0001200  -0.0000436  -0.0001723
   64   0.0004954   0.0002574   0.0000700  -0.0001443   0.0000377   0.0001459
   65   0.0010021   0.0002030  -0.0001240  -0.0001690  -0.0000178   0.0001072
   66   0.0011665  -0.0004546  -0.0004302  -0.0002238   0.0000937   0.0002314
   67  -0.0001351  -0.0002913  -0.0000024  -0.0000567   0.0000477   0.0000427
   68  -0.0006366  -0.0003081   0.0003072   0.0000199   0.0000291  -0.0000309
   69   0.0004546  -0.0000910  -0.0002001  -0.0001086   0.0000351   0.0000994
   70   0.0000319   0.0000472  -0.0000028   0.0000045  -0.0000080  -0.0000090
   71  -0.0003413  -0.0000865   0.0001003   0.0000132   0.0000108  -0.0000114
   72  -0.0003225  -0.0001492   0.0001410   0.0000101   0.0000160  -0.0000125
   73  -0.0000929  -0.0001127   0.0000461   0.0000094   0.0000092  -0.0000110
   74   0.0000901  -0.0000435  -0.0000243  -0.0000086   0.0000067   0.0000115
   75   0.0001718   0.0001774  -0.0000671  -0.0000017  -0.0000203  -0.0000018
   76   0.0003454  -0.0000428  -0.0001377  -0.0000572   0.0000174   0.0000651
   77  -0.0000968   0.0000884   0.0000164   0.0000309  -0.0000164  -0.0000309
   78  -0.0001092   0.0000581   0.0000309   0.0000238  -0.0000116  -0.0000226
   79   0.0001977   0.0004307  -0.0001142  -0.0000833   0.0000112   0.0000735
   80  -0.0000927  -0.0002793   0.0000013  -0.0000233   0.0000403   0.0000215
   81  -0.0007122  -0.0006823   0.0003896   0.0000266   0.0000769  -0.0000128
   82   0.0007823   0.0003367  -0.0002833  -0.0000104  -0.0000924   0.0000097
   83   0.0002394  -0.0005562  -0.0000190  -0.0000095   0.0000388   0.0000276
   84   0.0001804   0.0005103  -0.0000348  -0.0000056  -0.0000958  -0.0000191
   85  -0.0001914  -0.0003694   0.0000543   0.0000038   0.0000585   0.0000187
   86  -0.0001059   0.0001647   0.0000259   0.0000405  -0.0000246  -0.0000485
   87   0.0003517   0.0001748  -0.0001428  -0.0000388  -0.0000163   0.0000406
   88   0.0000384  -0.0000688   0.0000171   0.0000013  -0.0000119  -0.0000009
   89  -0.0004894  -0.0001304   0.0001624   0.0000242   0.0000269  -0.0000192
   90  -0.0002205   0.0000584   0.0000526   0.0000058   0.0000091  -0.0000110
   91   0.5114822  -0.0468702   0.0122892  -0.0537533  -0.0040102  -0.0180772
   92  -0.0468702   0.4533335   0.0716211  -0.0063552  -0.1058852  -0.0988892
   93   0.0122892   0.0716211   0.5746012  -0.0216056  -0.0964275  -0.2169717
   94  -0.0537533  -0.0063552  -0.0216056   0.0651250   0.0102162   0.0099236
   95  -0.0040102  -0.1058852  -0.0964275   0.0102162   0.1317402   0.1115658
   96  -0.0180772  -0.0988892  -0.2169717   0.0099236   0.1115658   0.2365349
   97  -0.0638014  -0.0209347  -0.0012575  -0.0005825  -0.0152958   0.0026508
   98   0.0167451  -0.1786558  -0.0059788  -0.0115622  -0.0376609   0.0052182
   99   0.0025612   0.0142397  -0.0681844  -0.0049307  -0.0199953   0.0098921
  100  -0.0309210  -0.0149499   0.0140083   0.0022710   0.0050853  -0.0007035
  101  -0.0296410   0.0021184   0.0149401  -0.0018617  -0.0006216   0.0018663
  102   0.0168406   0.0078077  -0.0138470  -0.0028587  -0.0047037   0.0021437
  103   0.0025954   0.0062618   0.0012619  -0.0000409  -0.0010716  -0.0013182
  104  -0.0008597   0.0013836   0.0028596   0.0004347   0.0007091  -0.0009768
  105  -0.0020137  -0.0040737   0.0006570   0.0005886   0.0015756   0.0003698
  106  -0.1102511   0.0193322  -0.0391496   0.0000672   0.0017840  -0.0035718
  107   0.0274977  -0.0723101   0.0105866  -0.0105935   0.0077221  -0.0131917
  108  -0.0541111   0.0185412  -0.1374103  -0.0183701   0.0110901  -0.0183094
  109  -0.0008961  -0.0105991  -0.0227975  -0.0023138   0.0015988  -0.0021698
  110   0.0011361   0.0066333   0.0115991   0.0015765  -0.0011913   0.0015172
  111  -0.0008888  -0.0130145  -0.0231370  -0.0022817   0.0019742  -0.0016706
  112   0.0039490   0.0114441   0.0018246   0.0007097  -0.0003512   0.0013921
  113  -0.0131275  -0.0319135   0.0066761   0.0005455   0.0019759   0.0008451
  114   0.0108054   0.0245155  -0.0022030   0.0017066  -0.0015548   0.0027393
  115   0.0041604   0.0012858  -0.0003675  -0.0002036   0.0000204   0.0000291
  116  -0.0029496  -0.0008395   0.0029553   0.0001907  -0.0000628  -0.0002023
  117   0.0030512   0.0020252  -0.0009561  -0.0000381   0.0003315  -0.0005917
  118  -0.0264187   0.0125555  -0.0022014   0.0009560  -0.0004730   0.0014751
  119   0.0135521   0.0015021  -0.0058723  -0.0008954   0.0001303  -0.0009495
  120  -0.0202878  -0.0034393   0.0137218  -0.0013624   0.0001160  -0.0011908
  121   0.0017861   0.0004721   0.0019883  -0.0002995  -0.0000967  -0.0007016
  122  -0.0004718  -0.0006213  -0.0012002   0.0004291   0.0002051   0.0005141
  123  -0.0009094   0.0004707  -0.0013742   0.0004750   0.0000367   0.0010341
  124  -0.0033611  -0.0069797   0.0086738  -0.0001711   0.0003689  -0.0003596
  125  -0.0010950   0.0007266  -0.0013685   0.0002937  -0.0000702   0.0006041
  126   0.0030199   0.0003831  -0.0000009   0.0005215  -0.0000812   0.0007769
  127   0.0000543   0.0005824  -0.0006534   0.0000729  -0.0000279   0.0000838
  128  -0.0000336  -0.0010675   0.0007809  -0.0000825   0.0000625  -0.0001167
  129   0.0000960   0.0002698  -0.0000738  -0.0000848   0.0000001  -0.0001858
  130  -0.0034762  -0.0000904  -0.0013593  -0.0000723  -0.0001228  -0.0000865
  131  -0.0010164   0.0057973  -0.0027550   0.0002169  -0.0004035  -0.0001428
  132  -0.0006846  -0.0064315   0.0040810  -0.0000701   0.0007318  -0.0003641
  133  -0.0000941  -0.0003998  -0.0001688   0.0001028   0.0001749   0.0001933
  134  -0.0000463  -0.0004365   0.0001077   0.0000752  -0.0000188   0.0001292
  135  -0.0001021   0.0003948  -0.0002725   0.0001394   0.0000861  -0.0000182
  136   0.0041097   0.0030280  -0.0007012  -0.0001702  -0.0003974  -0.0000963
  137  -0.0005992  -0.0042433   0.0017033   0.0000130   0.0004195  -0.0000421
  138  -0.0002139   0.0027007  -0.0017441   0.0001308  -0.0001740   0.0002165
  139  -0.0000878   0.0010390  -0.0004171  -0.0000002  -0.0000993   0.0000141
  140   0.0003352   0.0007893  -0.0003680   0.0000042  -0.0000534  -0.0000239
  141  -0.0004615  -0.0006429   0.0003638  -0.0000020   0.0000662  -0.0000279
  142  -0.0045507   0.0013055   0.0037039   0.0003000   0.0005434  -0.0003930
  143  -0.0020058  -0.0063456   0.0017875  -0.0003311   0.0000799  -0.0001021
  144   0.0011390  -0.0001912  -0.0022807   0.0001689   0.0004490   0.0004436
  145   0.0011033  -0.0000007  -0.0003728  -0.0001797  -0.0004020  -0.0000191
  146   0.0031420   0.0023808  -0.0014066   0.0000825   0.0000826   0.0002681
  147  -0.0016665  -0.0005911   0.0009547   0.0001055   0.0002074  -0.0002436
  148   0.0017582   0.0047697  -0.0012555   0.0000116  -0.0004232  -0.0000151
  149   0.0010088   0.0034860  -0.0001431   0.0000434  -0.0001845  -0.0000298
  150  -0.0003980  -0.0015907   0.0004876  -0.0000573   0.0000614   0.0000393
  151  -0.0004326  -0.0016661   0.0005189  -0.0000389   0.0001038  -0.0000173
  152  -0.0005070   0.0008368  -0.0002253   0.0000185  -0.0000625  -0.0000226
  153   0.0003724  -0.0003579   0.0002816  -0.0000357  -0.0000019  -0.0000392
           97          98          99         100         101         102
    1   0.0002145  -0.0000958   0.0002016  -0.0000232  -0.0001256  -0.0000669
    2  -0.0005272   0.0002783  -0.0004099   0.0001360  -0.0000383  -0.0000925
    3  -0.0001613  -0.0009734   0.0006435   0.0003146  -0.0001688  -0.0002011
    4  -0.0000698   0.0002268  -0.0002482   0.0000817   0.0000835  -0.0000616
    5   0.0001421   0.0000961   0.0000144  -0.0000127   0.0000149   0.0000313
    6   0.0001066  -0.0001040   0.0001604  -0.0001358  -0.0000472   0.0000697
    7   0.0056218   0.0040759  -0.0045287  -0.0015158   0.0016188   0.0010596
    8  -0.0037202  -0.0012363   0.0023061  -0.0004857  -0.0009488   0.0002810
    9   0.0033441   0.0037572  -0.0038375  -0.0002814   0.0014219   0.0007761
   10  -0.0012632  -0.0010498   0.0000011  -0.0001299  -0.0001599   0.0003285
   11  -0.0006370   0.0007189  -0.0010400   0.0003313   0.0001411  -0.0000984
   12   0.0001431  -0.0011089   0.0011007  -0.0002486  -0.0004539   0.0003946
   13  -0.0434714  -0.0234971   0.0259336   0.0050375  -0.0073398  -0.0026687
   14  -0.0361571   0.0064645   0.0206535  -0.0014985  -0.0044813   0.0010650
   15   0.0237584   0.0092141  -0.0071156  -0.0007485   0.0041850   0.0007966
   16  -0.0013624  -0.0002256   0.0011413   0.0002052  -0.0002996  -0.0001307
   17   0.0003990  -0.0001558  -0.0007583  -0.0000362   0.0002383   0.0000003
   18  -0.0004315  -0.0012338   0.0002069   0.0001510  -0.0002161   0.0002156
   19  -0.0000240   0.0001503  -0.0002315   0.0000762   0.0000695  -0.0000295
   20  -0.0000381   0.0002189  -0.0001752   0.0001307   0.0000850  -0.0001047
   21   0.0000268   0.0000684   0.0000349  -0.0000597   0.0000288  -0.0000614
   22   0.0000546  -0.0002208  -0.0001805   0.0000002   0.0000368   0.0000189
   23   0.0001688   0.0003103   0.0001784  -0.0001925  -0.0000112  -0.0000544
   24   0.0001513   0.0006620   0.0001306  -0.0002336   0.0000058   0.0000547
   25   0.0003295   0.0001100  -0.0000987  -0.0001201   0.0000514   0.0000855
   26  -0.0006018  -0.0002123   0.0004629   0.0001705  -0.0001524  -0.0001510
   27   0.0001827   0.0004951   0.0000694  -0.0002628  -0.0000096   0.0001551
   28  -0.0000522  -0.0000541   0.0000611  -0.0000003  -0.0000231  -0.0000188
   29   0.0000838   0.0000806  -0.0000884  -0.0000272   0.0000235   0.0000627
   30  -0.0000645  -0.0001413   0.0001004   0.0000022  -0.0000296  -0.0000347
   31  -0.0002860  -0.0001356   0.0001536   0.0001071  -0.0000594  -0.0000822
   32   0.0002723   0.0001535  -0.0001155  -0.0001215   0.0000483   0.0000747
   33  -0.0000981  -0.0000779   0.0000576   0.0000289  -0.0000189  -0.0000063
   34   0.0000879   0.0000373  -0.0000310  -0.0000491   0.0000131   0.0000322
   35  -0.0000321   0.0000076   0.0000467   0.0000187  -0.0000123  -0.0000422
   36  -0.0000005   0.0000656   0.0000181  -0.0000044  -0.0000008  -0.0000134
   37  -0.0002013  -0.0001338   0.0000620   0.0001017  -0.0000248  -0.0000527
   38  -0.0001046  -0.0000440   0.0000516   0.0000376  -0.0000197  -0.0000247
   39  -0.0001428  -0.0000797   0.0000497   0.0000689  -0.0000188  -0.0000355
   40   0.0000236   0.0000456  -0.0000255  -0.0000087   0.0000085   0.0000185
   41  -0.0000269  -0.0000004  -0.0000092   0.0000183   0.0000004   0.0000029
   42   0.0000441   0.0000119   0.0000061  -0.0000203   0.0000005  -0.0000069
   43   0.0000760  -0.0000368  -0.0000509   0.0000046   0.0000182   0.0000035
   44   0.0000255  -0.0000296  -0.0000594  -0.0000373   0.0000038   0.0000528
   45  -0.0001835  -0.0002960   0.0000013   0.0001312  -0.0000143  -0.0000487
   46  -0.0002122  -0.0001540   0.0000597   0.0001267  -0.0000222  -0.0000687
   47   0.0000501   0.0000867   0.0000182  -0.0000256   0.0000048  -0.0000024
   48  -0.0000697   0.0000224   0.0000463   0.0000408  -0.0000061  -0.0000343
   49   0.0000406   0.0000459  -0.0000296  -0.0000145   0.0000091   0.0000216
   50  -0.0000372   0.0000164   0.0000020   0.0000267   0.0000008  -0.0000140
   51   0.0000577   0.0000175   0.0000022  -0.0000309   0.0000017   0.0000000
   52   0.0001578  -0.0001468   0.0000649  -0.0000335  -0.0000080   0.0000201
   53   0.0001482   0.0001777  -0.0000525  -0.0000306   0.0000659   0.0000148
   54   0.0003815   0.0005315  -0.0002450  -0.0002359   0.0000901   0.0001791
   55  -0.0002845  -0.0002521   0.0001155   0.0001577  -0.0000463  -0.0000910
   56   0.0000664   0.0000685  -0.0000267  -0.0000400   0.0000118   0.0000174
   57  -0.0000233  -0.0000611   0.0000459   0.0000192  -0.0000164  -0.0000266
   58  -0.0000045  -0.0000189   0.0000377  -0.0000307  -0.0000189   0.0000093
   59  -0.0000078   0.0000270  -0.0000422   0.0000104   0.0000095   0.0000128
   60  -0.0001031  -0.0001432   0.0000638   0.0000280  -0.0000287  -0.0000214
   61  -0.0000230  -0.0002663  -0.0003813  -0.0001175  -0.0001071   0.0001325
   62  -0.0003002  -0.0005797   0.0003325   0.0001475  -0.0000828  -0.0000978
   63  -0.0000179   0.0001846  -0.0002146  -0.0000932   0.0000166  -0.0000023
   64  -0.0002301  -0.0000959   0.0002630  -0.0000153  -0.0000398  -0.0000250
   65  -0.0001285  -0.0002886  -0.0000484   0.0000309  -0.0000640   0.0000051
   66  -0.0004191  -0.0000715   0.0002611   0.0003394   0.0000336  -0.0001729
   67   0.0000494   0.0000881   0.0000374   0.0000157   0.0000378   0.0000022
   68   0.0001629   0.0003171  -0.0001064  -0.0000490   0.0000421   0.0000186
   69  -0.0001143  -0.0001057   0.0001628   0.0001061   0.0000071  -0.0000489
   70   0.0000089  -0.0000281  -0.0000198  -0.0000229  -0.0000027   0.0000144
   71   0.0001627   0.0000961  -0.0000143  -0.0000710   0.0000127   0.0000237
   72   0.0001371   0.0001394  -0.0000405  -0.0000616   0.0000177   0.0000232
   73   0.0000003   0.0001028  -0.0000399   0.0000180   0.0000156  -0.0000021
   74  -0.0000527   0.0000197   0.0000097   0.0000376   0.0000028  -0.0000157
   75  -0.0000216  -0.0001514   0.0000228  -0.0000177  -0.0000239   0.0000100
   76  -0.0001397  -0.0000602   0.0001153   0.0001052  -0.0000071  -0.0000668
   77   0.0000378  -0.0000134  -0.0000434  -0.0000345  -0.0000039   0.0000249
   78   0.0000316   0.0000109  -0.0000315  -0.0000218  -0.0000091   0.0000066
   79   0.0002106  -0.0002201   0.0002017  -0.0001437  -0.0000251   0.0000775
   80   0.0001816   0.0001165  -0.0001015   0.0000128   0.0000067   0.0000692
   81  -0.0003299   0.0007521   0.0000018   0.0002564   0.0001572  -0.0001501
   82  -0.0003611  -0.0002174  -0.0000122  -0.0001420  -0.0000064   0.0000971
   83  -0.0005842  -0.0000626   0.0002159   0.0004716   0.0001349  -0.0003653
   84   0.0004373  -0.0005145  -0.0003422  -0.0002251  -0.0001509   0.0002094
   85  -0.0001887   0.0003044   0.0001059   0.0001988   0.0000494  -0.0001520
   86   0.0001308  -0.0000548  -0.0000786  -0.0000780  -0.0000324   0.0000646
   87   0.0000368  -0.0002251   0.0000407  -0.0000223  -0.0000513   0.0000202
   88  -0.0001137  -0.0000154  -0.0000564   0.0000212   0.0000300  -0.0000196
   89   0.0003055   0.0001877   0.0000060  -0.0000973  -0.0000066   0.0000394
   90   0.0002753   0.0000333  -0.0000086  -0.0001520  -0.0000261   0.0000685
   91  -0.0638014   0.0167451   0.0025612  -0.0309210  -0.0296410   0.0168406
   92  -0.0209347  -0.1786558   0.0142397  -0.0149499   0.0021184   0.0078077
   93  -0.0012575  -0.0059788  -0.0681844   0.0140083   0.0149401  -0.0138470
   94  -0.0005825  -0.0115622  -0.0049307   0.0022710  -0.0018617  -0.0028587
   95  -0.0152958  -0.0376609  -0.0199953   0.0050853  -0.0006216  -0.0047037
   96   0.0026508   0.0052182   0.0098921  -0.0007035   0.0018663   0.0021437
   97   0.3505574   0.0329107  -0.1346173  -0.1753520   0.0297010   0.0594034
   98   0.0329107   0.3404433  -0.0338225   0.0057104  -0.0914097  -0.0006523
   99  -0.1346173  -0.0338225   0.1768960   0.0598872  -0.0170206  -0.0952553
  100  -0.1753520   0.0057104   0.0598872   0.4636948   0.0085353  -0.0153647
  101   0.0297010  -0.0914097  -0.0170206   0.0085353   0.4965161   0.0301186
  102   0.0594034  -0.0006523  -0.0952553  -0.0153647   0.0301186   0.5058547
  103  -0.0105979   0.0170064   0.0357734  -0.0491764  -0.0180300  -0.0208363
  104   0.0048423   0.0019114  -0.0032436  -0.0163001  -0.1315383  -0.1126177
  105   0.0146951  -0.0069564  -0.0167373  -0.0191253  -0.1043955  -0.1960706
  106   0.0064364  -0.0132092   0.0114430   0.0067416  -0.0006695  -0.0014743
  107   0.0078990  -0.0325093   0.0263790   0.0014503   0.0001860   0.0014808
  108   0.0001460   0.0069831  -0.0018974   0.0014910   0.0005722  -0.0013292
  109   0.0003237   0.0000526   0.0016329  -0.0004108  -0.0000398   0.0003285
  110   0.0003122   0.0020069  -0.0008275  -0.0002896   0.0000365   0.0001752
  111   0.0009508   0.0003487   0.0024879   0.0001424   0.0001490  -0.0003022
  112   0.0016943   0.0052628  -0.0041990  -0.0029773   0.0004986   0.0003092
  113   0.0029687  -0.0056780   0.0081252   0.0032235   0.0000871  -0.0026838
  114  -0.0021896   0.0078009  -0.0043758  -0.0024418  -0.0003230   0.0014634
  115  -0.0010670   0.0006438  -0.0005951  -0.0001842  -0.0001512   0.0002583
  116   0.0009438   0.0006799  -0.0008605  -0.0005137   0.0002550   0.0001370
  117  -0.0008203  -0.0012761   0.0005042   0.0007021  -0.0001332  -0.0002518
  118  -0.0002286  -0.0041690   0.0025261   0.0116025   0.0234705  -0.0109795
  119  -0.0027208  -0.0008627   0.0004611   0.0085053  -0.0124586   0.0070484
  120   0.0039981  -0.0010548   0.0001802  -0.0007862   0.0219771  -0.0098111
  121  -0.0003466   0.0000533  -0.0004546  -0.0001388   0.0004559   0.0002044
  122   0.0004913  -0.0000066   0.0007214  -0.0007410   0.0008284  -0.0020373
  123  -0.0001169  -0.0000284   0.0001975   0.0002143  -0.0004174   0.0007768
  124   0.0018813   0.0017096  -0.0008343  -0.0011448  -0.0018894   0.0018301
  125   0.0006042   0.0015817  -0.0010544  -0.0065932  -0.0069001   0.0030843
  126  -0.0014202  -0.0006036   0.0010101   0.0044476   0.0033134  -0.0013795
  127  -0.0003797  -0.0009746   0.0007138   0.0015861   0.0014172  -0.0008893
  128   0.0001014   0.0001928  -0.0002092  -0.0008297  -0.0003195   0.0004040
  129   0.0001256  -0.0001421  -0.0000693   0.0006247   0.0013129   0.0001281
  130  -0.0387091   0.0116739  -0.0048418  -0.0973717   0.0097471  -0.0447627
  131   0.0003335  -0.0008857  -0.0009131   0.0141052  -0.0930536   0.0300261
  132   0.0237028  -0.0050511   0.0089360  -0.0418272   0.0211729  -0.1250754
  133   0.0020426   0.0000771   0.0011662  -0.0032218  -0.0117890  -0.0188114
  134  -0.0013510   0.0001690  -0.0002244   0.0034074   0.0087293   0.0123091
  135   0.0003782   0.0003723   0.0024806  -0.0044622  -0.0107772  -0.0171443
  136  -0.0100114   0.0020622  -0.0039740  -0.0307898   0.0034916   0.0204576
  137   0.0069942   0.0015155   0.0010545   0.0127051   0.0010628  -0.0108352
  138  -0.0076656   0.0008905   0.0008293  -0.0115416  -0.0013606   0.0131735
  139  -0.0020665   0.0004635  -0.0007267  -0.0030162  -0.0006907   0.0056278
  140  -0.0007660   0.0000436   0.0003750  -0.0003835  -0.0004685  -0.0005458
  141   0.0023178   0.0000088   0.0004074   0.0015166   0.0001904  -0.0027333
  142  -0.0222094  -0.0324072   0.0145587  -0.0776688  -0.0155604  -0.0004661
  143  -0.0018919   0.0030478   0.0015620  -0.0272750  -0.1314642   0.0173711
  144   0.0128503   0.0179186  -0.0081052   0.0005259   0.0140870  -0.0923750
  145   0.0032577  -0.0047558   0.0009979   0.0002475   0.0142302   0.0029795
  146  -0.0006908   0.0004279   0.0001705   0.0363185  -0.0393702   0.0118907
  147  -0.0013391   0.0009000   0.0005516  -0.0033330   0.0145770   0.0185783
  148  -0.0009777  -0.0083693   0.0029821  -0.0170669  -0.0030694   0.0085422
  149  -0.0046958  -0.0089582   0.0031697  -0.0261431   0.0015138   0.0123219
  150   0.0020341   0.0038256  -0.0000079   0.0154425   0.0058530   0.0094521
  151   0.0015483   0.0028136  -0.0016901  -0.0005929  -0.0018809   0.0012760
  152   0.0008627  -0.0021574   0.0007849  -0.0037705   0.0012771  -0.0008964
  153  -0.0007595   0.0006211  -0.0011320   0.0019523  -0.0003777   0.0018893
          103         104         105         106         107         108
    1  -0.0000035   0.0000089   0.0000030  -0.0009843  -0.0001903   0.0008078
    2   0.0000385  -0.0000271  -0.0000013   0.0001861  -0.0000192  -0.0001705
    3  -0.0000491   0.0000291   0.0000192  -0.0016190  -0.0004136   0.0014805
    4   0.0000064  -0.0000041   0.0000087  -0.0000505  -0.0001366   0.0000012
    5  -0.0000093   0.0000095   0.0000004  -0.0000756  -0.0000119   0.0001130
    6  -0.0000027   0.0000039  -0.0000088   0.0001096   0.0001410  -0.0000828
    7   0.0002523  -0.0001965  -0.0001782  -0.0012969  -0.0004914   0.0017466
    8  -0.0000405   0.0000867  -0.0000809   0.0013517   0.0008938  -0.0005120
    9   0.0002026  -0.0002118  -0.0001224   0.0050093   0.0007271  -0.0033353
   10   0.0000496  -0.0000028  -0.0000348   0.0000412   0.0002493   0.0000438
   11   0.0000479  -0.0000348  -0.0000197   0.0000356  -0.0004395  -0.0001476
   12   0.0000055  -0.0000074  -0.0000527  -0.0001324   0.0001739   0.0000888
   13  -0.0006207   0.0002894   0.0003583  -0.0487791   0.0091116   0.0142255
   14  -0.0006053  -0.0001856   0.0005826   0.0162591  -0.0043680  -0.0066085
   15  -0.0005282   0.0000713   0.0006458  -0.0215820   0.0034542   0.0135867
   16  -0.0000875   0.0000365   0.0000755  -0.0003041   0.0002284   0.0002152
   17   0.0000281  -0.0000059  -0.0000315   0.0006776   0.0004255  -0.0005582
   18  -0.0000036   0.0000308  -0.0000406   0.0000243  -0.0004204   0.0001124
   19   0.0000160  -0.0000113  -0.0000103  -0.0001148  -0.0004620   0.0000136
   20  -0.0000017  -0.0000035   0.0000121  -0.0001100  -0.0001375   0.0000840
   21  -0.0000126   0.0000085   0.0000102   0.0000856   0.0003565  -0.0000660
   22   0.0000047  -0.0000058  -0.0000121   0.0001473   0.0001234  -0.0000733
   23  -0.0000281   0.0000157   0.0000292  -0.0001711   0.0004627   0.0002051
   24   0.0000053  -0.0000227   0.0000168  -0.0003242   0.0000997   0.0001307
   25   0.0000006   0.0000004  -0.0000085  -0.0000062  -0.0001106  -0.0001217
   26  -0.0000402   0.0000336   0.0000245  -0.0003778  -0.0001957   0.0003470
   27   0.0000175  -0.0000415  -0.0000002  -0.0001326   0.0002076   0.0000374
   28  -0.0000070   0.0000072   0.0000037   0.0000362   0.0000767  -0.0000081
   29   0.0000145  -0.0000185  -0.0000074  -0.0000150  -0.0000754   0.0000025
   30  -0.0000125   0.0000154   0.0000039   0.0000437   0.0000921  -0.0000205
   31  -0.0000121   0.0000128   0.0000114  -0.0000656  -0.0000118   0.0001008
   32   0.0000096  -0.0000136  -0.0000099   0.0000603   0.0000784  -0.0000937
   33  -0.0000064   0.0000056  -0.0000005  -0.0000512  -0.0000629   0.0000505
   34   0.0000027  -0.0000055  -0.0000033   0.0000098   0.0000237  -0.0000173
   35  -0.0000080   0.0000107   0.0000069  -0.0000127   0.0000102   0.0000046
   36  -0.0000017   0.0000010   0.0000066  -0.0000374  -0.0000376   0.0000166
   37  -0.0000044   0.0000084   0.0000039  -0.0000082  -0.0000219   0.0000440
   38  -0.0000035   0.0000039   0.0000042  -0.0000404  -0.0000464   0.0000457
   39  -0.0000034   0.0000040   0.0000041  -0.0000093  -0.0000088   0.0000343
   40   0.0000041  -0.0000052  -0.0000012  -0.0000274  -0.0000618   0.0000147
   41   0.0000027  -0.0000027  -0.0000003  -0.0000097  -0.0000306   0.0000164
   42  -0.0000021   0.0000030   0.0000008   0.0000175   0.0000480  -0.0000205
   43   0.0000013   0.0000042  -0.0000012   0.0001227  -0.0000267  -0.0001041
   44   0.0000132  -0.0000139  -0.0000099   0.0000796   0.0001061  -0.0000322
   45  -0.0000061   0.0000108  -0.0000013   0.0000707  -0.0000835   0.0000075
   46  -0.0000058   0.0000107   0.0000064   0.0000061  -0.0000456   0.0000328
   47  -0.0000030   0.0000011   0.0000044  -0.0000392  -0.0000108   0.0000068
   48  -0.0000047   0.0000048   0.0000071  -0.0000340  -0.0000178   0.0000193
   49   0.0000044  -0.0000053  -0.0000022  -0.0000176  -0.0000276   0.0000095
   50  -0.0000021   0.0000031   0.0000025  -0.0000217  -0.0000357   0.0000280
   51  -0.0000027   0.0000033   0.0000003   0.0000156   0.0000395  -0.0000235
   52  -0.0000049  -0.0000033  -0.0000044  -0.0003297  -0.0000679   0.0002267
   53  -0.0000100   0.0000067   0.0000112   0.0002511  -0.0000144  -0.0003121
   54   0.0000204  -0.0000189  -0.0000146   0.0006117   0.0001635  -0.0005955
   55  -0.0000066   0.0000065   0.0000070  -0.0002215  -0.0000832   0.0002655
   56   0.0000017  -0.0000021  -0.0000013   0.0000373   0.0000251  -0.0000561
   57  -0.0000042   0.0000054   0.0000022  -0.0001345  -0.0000399   0.0001162
   58   0.0000010  -0.0000006   0.0000002   0.0000333   0.0000126  -0.0000259
   59   0.0000047  -0.0000062  -0.0000018  -0.0000096  -0.0000201   0.0000170
   60  -0.0000004  -0.0000004   0.0000006  -0.0000003   0.0000135   0.0000045
   61   0.0000632  -0.0000246  -0.0000610  -0.0000235   0.0002584   0.0003252
   62  -0.0000133  -0.0000146   0.0000199  -0.0001842  -0.0001416   0.0000699
   63   0.0000223  -0.0000178  -0.0000244  -0.0000691   0.0001485   0.0002407
   64   0.0000168   0.0000090  -0.0000066   0.0000714   0.0000036  -0.0000725
   65  -0.0000012  -0.0000048  -0.0000102   0.0000273  -0.0000153   0.0000522
   66  -0.0000686   0.0000361   0.0000593   0.0000313  -0.0001690   0.0000291
   67  -0.0000176   0.0000106   0.0000138   0.0000427  -0.0000113  -0.0000810
   68  -0.0000030   0.0000092  -0.0000013   0.0000599   0.0000637  -0.0000663
   69  -0.0000229   0.0000109   0.0000197  -0.0000043  -0.0001017  -0.0000295
   70   0.0000037  -0.0000030  -0.0000048  -0.0000049   0.0000128   0.0000181
   71   0.0000020   0.0000002   0.0000006   0.0000116  -0.0000126  -0.0000799
   72   0.0000011   0.0000021  -0.0000004   0.0000202   0.0000071  -0.0000449
   73  -0.0000026   0.0000039   0.0000010  -0.0000033  -0.0000115   0.0000545
   74  -0.0000029   0.0000048   0.0000036  -0.0000152  -0.0000339   0.0000299
   75   0.0000055  -0.0000083  -0.0000047   0.0000024   0.0000396  -0.0000078
   76  -0.0000145   0.0000115   0.0000163  -0.0000084  -0.0000747  -0.0000200
   77   0.0000077  -0.0000070  -0.0000071  -0.0000076   0.0000294   0.0000316
   78   0.0000069  -0.0000021  -0.0000043  -0.0000025   0.0000151  -0.0000086
   79  -0.0000008   0.0000049  -0.0000078  -0.0000125  -0.0000413  -0.0001046
   80  -0.0000036   0.0000256  -0.0000079  -0.0000052  -0.0000226   0.0000074
   81  -0.0000667   0.0000289   0.0000435   0.0000814  -0.0000100  -0.0000175
   82   0.0000219  -0.0000419  -0.0000145  -0.0000427   0.0000018   0.0000198
   83  -0.0000587  -0.0000129   0.0000672   0.0000475  -0.0000141   0.0000689
   84   0.0000861  -0.0000538  -0.0000603  -0.0000155   0.0000584  -0.0000219
   85  -0.0000411   0.0000342   0.0000359   0.0000160  -0.0000589   0.0000166
   86   0.0000210  -0.0000112  -0.0000164  -0.0000158   0.0000412   0.0000266
   87   0.0000125  -0.0000059  -0.0000062  -0.0000236  -0.0000429  -0.0000392
   88   0.0000006  -0.0000123   0.0000000   0.0000172   0.0000231   0.0000074
   89   0.0000016   0.0000108   0.0000027   0.0000056  -0.0000342  -0.0000870
   90   0.0000107   0.0000115  -0.0000139  -0.0000150   0.0000062  -0.0000221
   91   0.0025954  -0.0008597  -0.0020137  -0.1102511   0.0274977  -0.0541111
   92   0.0062618   0.0013836  -0.0040737   0.0193322  -0.0723101   0.0185412
   93   0.0012619   0.0028596   0.0006570  -0.0391496   0.0105866  -0.1374103
   94  -0.0000409   0.0004347   0.0005886   0.0000672  -0.0105935  -0.0183701
   95  -0.0010716   0.0007091   0.0015756   0.0017840   0.0077221   0.0110901
   96  -0.0013182  -0.0009768   0.0003698  -0.0035718  -0.0131917  -0.0183094
   97  -0.0105979   0.0048423   0.0146951   0.0064364   0.0078990   0.0001460
   98   0.0170064   0.0019114  -0.0069564  -0.0132092  -0.0325093   0.0069831
   99   0.0357734  -0.0032436  -0.0167373   0.0114430   0.0263790  -0.0018974
  100  -0.0491764  -0.0163001  -0.0191253   0.0067416   0.0014503   0.0014910
  101  -0.0180300  -0.1315383  -0.1043955  -0.0006695   0.0001860   0.0005722
  102  -0.0208363  -0.1126177  -0.1960706  -0.0014743   0.0014808  -0.0013292
  103   0.0602765   0.0110480   0.0128435  -0.0003931  -0.0003796  -0.0002786
  104   0.0110480   0.1398785   0.1197561   0.0000861  -0.0002346   0.0001499
  105   0.0128435   0.1197561   0.2242926   0.0001361   0.0001250  -0.0000171
  106  -0.0003931   0.0000861   0.0001361   0.5042493  -0.0025500  -0.0178889
  107  -0.0003796  -0.0002346   0.0001250  -0.0025500   0.5113251   0.0558668
  108  -0.0002786   0.0001499  -0.0000171  -0.0178889   0.0558668   0.5693021
  109  -0.0001751  -0.0000512  -0.0000814  -0.0522771   0.0034217   0.0012868
  110   0.0000358  -0.0000922  -0.0000841   0.0006732  -0.1161427  -0.1112359
  111  -0.0000891  -0.0000536   0.0002937   0.0012348  -0.1126439  -0.2289495
  112   0.0002716  -0.0000187   0.0000112  -0.0948341  -0.0477440   0.0191564
  113  -0.0002820   0.0001380   0.0004238  -0.0045313  -0.2049881   0.0139299
  114   0.0001527  -0.0001059  -0.0000960   0.0130167   0.0293890  -0.0740363
  115   0.0000126  -0.0000130  -0.0000110  -0.0104036   0.0008673   0.0045315
  116   0.0000632  -0.0000328  -0.0000306  -0.0411447  -0.0035924   0.0182561
  117  -0.0000419   0.0000268   0.0000090   0.0081726  -0.0009255  -0.0043238
  118   0.0002468   0.0002473   0.0004299  -0.1509735  -0.0019844   0.0505589
  119  -0.0010798   0.0010396  -0.0018562   0.0214494  -0.0792261  -0.0132580
  120   0.0001409   0.0009430  -0.0001026   0.0391892  -0.0066505  -0.1040769
  121   0.0002115   0.0002936   0.0000660  -0.0025435   0.0207672   0.0256200
  122   0.0005933   0.0000737   0.0010680  -0.0006509  -0.0014853  -0.0018633
  123   0.0000638   0.0001596  -0.0001396   0.0029076  -0.0123441  -0.0112485
  124  -0.0000342  -0.0001457  -0.0000479  -0.0371331   0.0191801  -0.0357170
  125   0.0002229  -0.0001978   0.0002793   0.0090269  -0.0046704   0.0074116
  126   0.0002613  -0.0000148   0.0006573  -0.0020098   0.0028191   0.0035207
  127   0.0000082  -0.0000012   0.0000808  -0.0000737   0.0047924  -0.0019094
  128   0.0000808  -0.0000484   0.0000693  -0.0003203   0.0008587  -0.0008101
  129   0.0000863  -0.0000623  -0.0000037  -0.0000407  -0.0002658   0.0023239
  130  -0.0031326   0.0030357  -0.0053501  -0.0096663  -0.0265828   0.0088395
  131  -0.0128303   0.0073132  -0.0132577  -0.0104114   0.0051580   0.0013719
  132  -0.0214198   0.0107540  -0.0213614   0.0090585   0.0119704  -0.0057483
  133  -0.0029308   0.0018338  -0.0022085   0.0002725  -0.0002656  -0.0009222
  134   0.0023944  -0.0005034   0.0022226   0.0013045  -0.0006647  -0.0015013
  135  -0.0020420   0.0013928  -0.0016030  -0.0000180  -0.0006280   0.0003184
  136   0.0019642  -0.0012696   0.0005544   0.0043259  -0.0037663   0.0000507
  137  -0.0001476   0.0003332   0.0002374   0.0025532  -0.0056398   0.0018393
  138   0.0010143  -0.0001955   0.0021554  -0.0029601   0.0034864   0.0004187
  139   0.0003230  -0.0002452   0.0000335  -0.0007100   0.0004714  -0.0000461
  140  -0.0000063   0.0000567   0.0000576   0.0002084  -0.0001122   0.0003329
  141   0.0000587   0.0001058   0.0002830  -0.0004773   0.0001636  -0.0003720
  142   0.0012226  -0.0023524   0.0003156   0.0004256  -0.0007917   0.0005230
  143  -0.0018779  -0.0189929   0.0033232  -0.0011195  -0.0011185   0.0011029
  144  -0.0070653  -0.0276560   0.0099219  -0.0001220   0.0005964  -0.0002437
  145   0.0004372   0.0006140  -0.0011885  -0.0009451  -0.0001329  -0.0000557
  146  -0.0009060  -0.0012933   0.0011875   0.0008050   0.0003650  -0.0007558
  147   0.0009838   0.0051072  -0.0020011   0.0000938  -0.0002045   0.0001903
  148  -0.0005436  -0.0010186   0.0002482  -0.0009147   0.0007506  -0.0007023
  149   0.0000989   0.0008278  -0.0002680   0.0002068   0.0000784  -0.0003680
  150   0.0011394   0.0043537  -0.0006664   0.0000126  -0.0002348   0.0002226
  151  -0.0001653  -0.0002969  -0.0001705   0.0003580  -0.0004972   0.0002365
  152  -0.0005533  -0.0005881   0.0000316  -0.0008026   0.0005429  -0.0000882
  153  -0.0002867  -0.0005780  -0.0003256   0.0005118  -0.0001571   0.0000459
          109         110         111         112         113         114
    1   0.0000209  -0.0000128  -0.0000282   0.0001280   0.0000682   0.0001029
    2  -0.0000613   0.0000477  -0.0000426  -0.0000597  -0.0000399   0.0000473
    3   0.0000578  -0.0000649  -0.0000174   0.0000560   0.0003169  -0.0001938
    4  -0.0000410   0.0000150  -0.0000129   0.0000796   0.0000847  -0.0000705
    5   0.0000036  -0.0000173   0.0000095   0.0000322   0.0000529  -0.0000508
    6   0.0000079  -0.0000128  -0.0000008  -0.0000504  -0.0001257   0.0000501
    7  -0.0001506  -0.0001580  -0.0003315   0.0018223  -0.0012255   0.0002875
    8   0.0000760   0.0000409   0.0002105  -0.0001866   0.0005394  -0.0007587
    9  -0.0000287   0.0000994   0.0001111  -0.0000407  -0.0009682   0.0004916
   10   0.0000682   0.0000090   0.0001252  -0.0004074  -0.0000682   0.0001214
   11  -0.0001161   0.0000732  -0.0001028   0.0002459   0.0001012  -0.0000100
   12   0.0001082  -0.0000157   0.0000665  -0.0003181  -0.0000800   0.0000800
   13   0.0025299  -0.0007865   0.0019472   0.0012665   0.0007490  -0.0001079
   14  -0.0004206   0.0004000   0.0000242   0.0035702   0.0011801   0.0009832
   15   0.0008215  -0.0004323   0.0024109  -0.0016002   0.0004236   0.0010120
   16   0.0000391   0.0000445   0.0002041  -0.0002675   0.0000943   0.0000269
   17  -0.0000846  -0.0000653  -0.0001393  -0.0002413  -0.0004458   0.0000176
   18  -0.0000967   0.0000818  -0.0000355   0.0000688   0.0003814  -0.0003249
   19  -0.0000148   0.0000655  -0.0000403   0.0003108   0.0003188   0.0000609
   20  -0.0000072   0.0000109   0.0000016   0.0000710   0.0001167  -0.0000460
   21   0.0000083  -0.0000447   0.0000219  -0.0002054  -0.0002528  -0.0000214
   22  -0.0000242  -0.0000264  -0.0000317  -0.0000789  -0.0000550  -0.0000653
   23   0.0001150  -0.0000754   0.0001150  -0.0000747  -0.0001610   0.0000415
   24   0.0001289  -0.0000044   0.0001298   0.0002235   0.0000987   0.0003024
   25   0.0000032   0.0000223   0.0000046   0.0002005   0.0000604   0.0000613
   26   0.0000551   0.0000372   0.0000743   0.0000695   0.0002683   0.0000047
   27   0.0000951  -0.0000293   0.0000866   0.0001220  -0.0000427   0.0001728
   28   0.0000013  -0.0000130   0.0000012  -0.0000700  -0.0000585  -0.0000161
   29  -0.0000011   0.0000107  -0.0000044   0.0000686   0.0000660  -0.0000002
   30  -0.0000025  -0.0000132  -0.0000020  -0.0000845  -0.0000895  -0.0000085
   31   0.0000065   0.0000063   0.0000178  -0.0000568   0.0000460  -0.0000148
   32  -0.0000000  -0.0000130  -0.0000050   0.0000377  -0.0001042   0.0000506
   33   0.0000046   0.0000049   0.0000028   0.0000117   0.0000642  -0.0000430
   34  -0.0000005  -0.0000037  -0.0000013   0.0000181  -0.0000288   0.0000083
   35   0.0000068  -0.0000017   0.0000091  -0.0000094  -0.0000028   0.0000137
   36   0.0000104   0.0000096   0.0000112   0.0000364   0.0000591   0.0000362
   37  -0.0000025  -0.0000000  -0.0000038  -0.0000610   0.0000206  -0.0000500
   38   0.0000034   0.0000092   0.0000057   0.0000063   0.0000626  -0.0000067
   39  -0.0000009   0.0000005   0.0000001  -0.0000441   0.0000145  -0.0000275
   40   0.0000027   0.0000106   0.0000004   0.0000493   0.0000688   0.0000064
   41  -0.0000017   0.0000032  -0.0000013   0.0000056   0.0000328  -0.0000173
   42  -0.0000004  -0.0000066   0.0000017  -0.0000081  -0.0000545   0.0000206
   43  -0.0000196   0.0000038  -0.0000203  -0.0000153  -0.0000221   0.0000005
   44  -0.0000142  -0.0000063  -0.0000112  -0.0000454  -0.0000891   0.0000070
   45  -0.0000325   0.0000044  -0.0000325  -0.0000792   0.0000425  -0.0001191
   46  -0.0000064   0.0000024  -0.0000076  -0.0000650   0.0000363  -0.0000546
   47   0.0000167  -0.0000004   0.0000152   0.0000388   0.0000242   0.0000323
   48   0.0000148   0.0000008   0.0000124  -0.0000021   0.0000307   0.0000105
   49  -0.0000008   0.0000027   0.0000007   0.0000289   0.0000296  -0.0000087
   50   0.0000016   0.0000014   0.0000019   0.0000056   0.0000439  -0.0000249
   51   0.0000009  -0.0000040   0.0000015   0.0000006  -0.0000436   0.0000253
   52   0.0000010  -0.0000062  -0.0000073   0.0000475  -0.0000050  -0.0000206
   53   0.0000027   0.0000002   0.0000189   0.0000222  -0.0000235   0.0000288
   54  -0.0000104   0.0000099   0.0000089   0.0000576  -0.0001170   0.0000868
   55   0.0000047  -0.0000012  -0.0000072  -0.0000546   0.0000706  -0.0000652
   56   0.0000024   0.0000015   0.0000050   0.0000178  -0.0000141   0.0000328
   57   0.0000043  -0.0000011  -0.0000000   0.0000122   0.0000280  -0.0000025
   58   0.0000047   0.0000011   0.0000007  -0.0000028  -0.0000120   0.0000195
   59  -0.0000048   0.0000020  -0.0000023   0.0000097   0.0000273  -0.0000197
   60   0.0000037   0.0000016  -0.0000037  -0.0000395  -0.0000292   0.0000120
   61  -0.0001390  -0.0000013  -0.0001327  -0.0001237  -0.0002137  -0.0001419
   62   0.0000427  -0.0000058   0.0000318  -0.0000764   0.0000314   0.0000177
   63  -0.0000822  -0.0000005  -0.0000839  -0.0000312  -0.0001133  -0.0000728
   64  -0.0000056   0.0000328  -0.0000130  -0.0000240  -0.0000032   0.0000488
   65   0.0000530   0.0000043   0.0000196  -0.0000731   0.0000187  -0.0000089
   66   0.0000462   0.0000015   0.0000670  -0.0000321   0.0001996  -0.0000721
   67   0.0000259   0.0000011   0.0000290   0.0000304   0.0000290   0.0000399
   68   0.0000078   0.0000039   0.0000032   0.0000413  -0.0000164   0.0000486
   69   0.0000330  -0.0000024   0.0000378   0.0000043   0.0000909  -0.0000164
   70  -0.0000060   0.0000012  -0.0000062   0.0000016  -0.0000170  -0.0000038
   71   0.0000070   0.0000016   0.0000104   0.0000529   0.0000036   0.0000496
   72   0.0000005  -0.0000003   0.0000056   0.0000413   0.0000044   0.0000205
   73  -0.0000164  -0.0000071  -0.0000025   0.0000142   0.0000363  -0.0000583
   74   0.0000008  -0.0000025   0.0000041  -0.0000036   0.0000438  -0.0000395
   75   0.0000005   0.0000008  -0.0000071  -0.0000340  -0.0000621   0.0000294
   76   0.0000241   0.0000012   0.0000238  -0.0000134   0.0000698  -0.0000031
   77  -0.0000167  -0.0000038  -0.0000136  -0.0000027  -0.0000326  -0.0000143
   78  -0.0000041   0.0000046  -0.0000075  -0.0000035  -0.0000170   0.0000193
   79   0.0000418  -0.0000016   0.0000320   0.0000156  -0.0000439   0.0000821
   80   0.0000135   0.0000025   0.0000087   0.0000318   0.0000593  -0.0000165
   81   0.0000059   0.0000037   0.0000102   0.0000476   0.0001225  -0.0000465
   82  -0.0000040  -0.0000009  -0.0000130  -0.0000548  -0.0000727   0.0000148
   83  -0.0000008   0.0000043  -0.0000019  -0.0000557   0.0000820  -0.0000607
   84  -0.0000046   0.0000052  -0.0000223  -0.0000103  -0.0001337   0.0000640
   85   0.0000041  -0.0000014   0.0000185   0.0000082   0.0001111  -0.0000419
   86  -0.0000220  -0.0000041  -0.0000172  -0.0000028  -0.0000539  -0.0000046
   87   0.0000197   0.0000009   0.0000143  -0.0000128   0.0000050   0.0000289
   88  -0.0000043   0.0000035  -0.0000102  -0.0000057  -0.0000140   0.0000014
   89   0.0000055  -0.0000046   0.0000223   0.0000744   0.0000273   0.0000379
   90  -0.0000019  -0.0000010   0.0000039   0.0000389  -0.0000138   0.0000177
   91  -0.0008961   0.0011361  -0.0008888   0.0039490  -0.0131275   0.0108054
   92  -0.0105991   0.0066333  -0.0130145   0.0114441  -0.0319135   0.0245155
   93  -0.0227975   0.0115991  -0.0231370   0.0018246   0.0066761  -0.0022030
   94  -0.0023138   0.0015765  -0.0022817   0.0007097   0.0005455   0.0017066
   95   0.0015988  -0.0011913   0.0019742  -0.0003512   0.0019759  -0.0015548
   96  -0.0021698   0.0015172  -0.0016706   0.0013921   0.0008451   0.0027393
   97   0.0003237   0.0003122   0.0009508   0.0016943   0.0029687  -0.0021896
   98   0.0000526   0.0020069   0.0003487   0.0052628  -0.0056780   0.0078009
   99   0.0016329  -0.0008275   0.0024879  -0.0041990   0.0081252  -0.0043758
  100  -0.0004108  -0.0002896   0.0001424  -0.0029773   0.0032235  -0.0024418
  101  -0.0000398   0.0000365   0.0001490   0.0004986   0.0000871  -0.0003230
  102   0.0003285   0.0001752  -0.0003022   0.0003092  -0.0026838   0.0014634
  103  -0.0001751   0.0000358  -0.0000891   0.0002716  -0.0002820   0.0001527
  104  -0.0000512  -0.0000922  -0.0000536  -0.0000187   0.0001380  -0.0001059
  105  -0.0000814  -0.0000841   0.0002937   0.0000112   0.0004238  -0.0000960
  106  -0.0522771   0.0006732   0.0012348  -0.0948341  -0.0045313   0.0130167
  107   0.0034217  -0.1161427  -0.1126439  -0.0477440  -0.2049881   0.0293890
  108   0.0012868  -0.1112359  -0.2289495   0.0191564   0.0139299  -0.0740363
  109   0.0538792   0.0029464  -0.0008249   0.0013015  -0.0119937  -0.0060910
  110   0.0029464   0.1434821   0.1209893  -0.0069840  -0.0365068  -0.0199034
  111  -0.0008249   0.1209893   0.2443120  -0.0003048   0.0080361   0.0134620
  112   0.0013015  -0.0069840  -0.0003048   0.5456799   0.0302559  -0.2067268
  113  -0.0119937  -0.0365068   0.0080361   0.0302559   0.3250801  -0.0444615
  114  -0.0060910  -0.0199034   0.0134620  -0.2067268  -0.0444615   0.1443954
  115   0.0004995   0.0013489  -0.0003818  -0.4389654   0.0024556   0.1807168
  116  -0.0006296   0.0001202  -0.0007793   0.0490165  -0.0441049  -0.0163888
  117  -0.0010174  -0.0006072   0.0009274   0.1752145   0.0034728  -0.0784917
  118  -0.0006406   0.0014118  -0.0009440  -0.0190490  -0.0081972   0.0088940
  119   0.0166744   0.0008919  -0.0063166  -0.0452495  -0.0110281   0.0220702
  120   0.0281139  -0.0021987  -0.0123337   0.0122308   0.0065733  -0.0062484
  121  -0.0050327  -0.0004982   0.0018864   0.0024521   0.0001468  -0.0020443
  122   0.0001063   0.0003922   0.0003304   0.0001717   0.0013349   0.0006975
  123   0.0020139   0.0001105  -0.0001908  -0.0013475   0.0001917   0.0014916
  124   0.0034993  -0.0004709  -0.0006037   0.0018907   0.0000388  -0.0004872
  125  -0.0014697   0.0001843   0.0009112  -0.0015576   0.0025528  -0.0010369
  126  -0.0016201   0.0006118   0.0024408   0.0017520  -0.0012810   0.0024825
  127  -0.0002924  -0.0001322   0.0001600   0.0016556  -0.0010260   0.0006348
  128   0.0003643  -0.0004008  -0.0001042  -0.0004286  -0.0004555  -0.0004275
  129   0.0002025  -0.0003279  -0.0000913   0.0000433   0.0002278  -0.0013938
  130   0.0009246  -0.0000278  -0.0002016  -0.0050083   0.0011434   0.0018641
  131   0.0012292  -0.0004462  -0.0012356   0.0048037   0.0015850  -0.0023271
  132   0.0001173   0.0002124  -0.0004081  -0.0000144  -0.0012234   0.0002930
  133  -0.0005862  -0.0003121   0.0004008   0.0000258   0.0001266   0.0002113
  134  -0.0007589   0.0003539   0.0007690  -0.0002900   0.0002635   0.0007346
  135   0.0000332   0.0002949   0.0000604   0.0000408   0.0002731  -0.0000525
  136  -0.0002840   0.0000588   0.0000779  -0.0029006  -0.0018669   0.0017993
  137  -0.0006782   0.0001736   0.0005310  -0.0031617   0.0000808   0.0008632
  138  -0.0003997   0.0001087   0.0003727   0.0029443   0.0008425  -0.0006430
  139   0.0000669  -0.0000051  -0.0000501   0.0007991   0.0002281  -0.0001972
  140   0.0001110  -0.0000170  -0.0001171   0.0000987  -0.0002529   0.0000919
  141   0.0001349  -0.0000361  -0.0000675  -0.0000172   0.0001737  -0.0002457
  142   0.0000267  -0.0000128   0.0000242  -0.0006183   0.0006777  -0.0003494
  143   0.0000643   0.0001319  -0.0001699   0.0009484   0.0013079  -0.0008182
  144   0.0000919  -0.0000036   0.0000094   0.0000052  -0.0005045   0.0002842
  145   0.0000360   0.0000334  -0.0000458   0.0007442  -0.0002058   0.0001488
  146  -0.0000444  -0.0000454   0.0001313  -0.0008270  -0.0008034   0.0005764
  147  -0.0000152   0.0000051   0.0000138   0.0000328   0.0003801  -0.0002082
  148   0.0000352  -0.0000180   0.0000038   0.0008212  -0.0008740   0.0005371
  149  -0.0000362  -0.0000333   0.0000478  -0.0003126  -0.0006122   0.0004257
  150  -0.0000158   0.0000158   0.0000056   0.0000766   0.0004329  -0.0002308
  151  -0.0000261   0.0000148  -0.0000003  -0.0003624   0.0002398  -0.0001200
  152   0.0000691   0.0000145  -0.0000327   0.0008547   0.0001391  -0.0001520
  153  -0.0000301  -0.0000121  -0.0000263  -0.0005491  -0.0001890   0.0000824
          115         116         117         118         119         120
    1   0.0000423  -0.0000505  -0.0001022   0.0000571   0.0000848  -0.0003732
    2   0.0001284  -0.0000415  -0.0000558   0.0000288  -0.0000622   0.0000297
    3  -0.0001065  -0.0001668   0.0002592   0.0002921   0.0001613  -0.0005360
    4  -0.0001085   0.0000610   0.0000441  -0.0000102  -0.0000202   0.0000229
    5  -0.0000369   0.0000200   0.0000457  -0.0000153  -0.0000042  -0.0000091
    6   0.0000914   0.0000203  -0.0000289  -0.0000284   0.0000052   0.0000036
    7  -0.0006132   0.0023201  -0.0010445  -0.0006848   0.0001143  -0.0005507
    8  -0.0000121   0.0001026   0.0003925   0.0001597   0.0001583   0.0006750
    9  -0.0000168   0.0006265  -0.0006508  -0.0006479  -0.0003564   0.0015988
   10   0.0001884  -0.0004263   0.0001411   0.0000722   0.0001129  -0.0000394
   11  -0.0001236   0.0001243  -0.0001217   0.0000164  -0.0000580   0.0000565
   12   0.0001581  -0.0003904   0.0001370   0.0001141   0.0000950  -0.0001074
   13  -0.0007955  -0.0010004   0.0000737   0.0022559   0.0025658  -0.0051460
   14  -0.0006142   0.0012109  -0.0023013  -0.0004561  -0.0013213   0.0023373
   15   0.0005313  -0.0018573   0.0005533  -0.0001110   0.0020209  -0.0045163
   16   0.0003582  -0.0001282   0.0001964   0.0001509  -0.0000022  -0.0001353
   17   0.0002867   0.0002434   0.0001087  -0.0000962  -0.0001043   0.0001881
   18  -0.0003739  -0.0001822   0.0000843   0.0002305   0.0001381   0.0001461
   19  -0.0003357  -0.0000806  -0.0003481   0.0000002   0.0000247   0.0000245
   20  -0.0001522   0.0000092  -0.0000151   0.0000062   0.0000008  -0.0000067
   21   0.0001271   0.0001253   0.0001261  -0.0000387  -0.0000165  -0.0000063
   22  -0.0000185   0.0000484   0.0000583  -0.0000072  -0.0000108   0.0000361
   23   0.0000234   0.0000308   0.0000060  -0.0001038   0.0000376  -0.0000780
   24   0.0000170  -0.0000772  -0.0003131  -0.0001319   0.0000230  -0.0000839
   25  -0.0002003   0.0000195  -0.0001716  -0.0000656   0.0000370   0.0000286
   26  -0.0000815  -0.0002023  -0.0000496   0.0001246   0.0000743  -0.0000877
   27   0.0000424   0.0000277  -0.0001396  -0.0001312   0.0000029  -0.0000343
   28   0.0000745   0.0000155   0.0000629   0.0000040  -0.0000116  -0.0000060
   29  -0.0000509  -0.0000197  -0.0000353  -0.0000094  -0.0000001   0.0000192
   30   0.0000722   0.0000266   0.0000550   0.0000130   0.0000027  -0.0000076
   31   0.0000414  -0.0000453   0.0000409   0.0000586  -0.0000042  -0.0000402
   32  -0.0000200   0.0000844  -0.0000625  -0.0000635   0.0000066   0.0000282
   33  -0.0000304  -0.0000490   0.0000218   0.0000335   0.0000211   0.0000178
   34  -0.0000158   0.0000206  -0.0000118  -0.0000243   0.0000087   0.0000078
   35   0.0000072  -0.0000045  -0.0000036   0.0000015  -0.0000027  -0.0000196
   36  -0.0000021  -0.0000285  -0.0000375  -0.0000088  -0.0000094  -0.0000283
   37   0.0000294  -0.0000289   0.0000565   0.0000595  -0.0000085   0.0000059
   38  -0.0000027  -0.0000443   0.0000054   0.0000197   0.0000021  -0.0000169
   39   0.0000292  -0.0000173   0.0000383   0.0000384  -0.0000101  -0.0000039
   40  -0.0000297  -0.0000354  -0.0000262  -0.0000061  -0.0000003  -0.0000030
   41  -0.0000094  -0.0000184   0.0000119   0.0000108  -0.0000037   0.0000040
   42  -0.0000009   0.0000317  -0.0000115  -0.0000190   0.0000049  -0.0000095
   43   0.0000020   0.0000266  -0.0000053  -0.0000030  -0.0000147   0.0000218
   44   0.0000441   0.0000500   0.0000077  -0.0000191  -0.0000050   0.0000169
   45   0.0000009  -0.0000344   0.0001264   0.0000750  -0.0000032   0.0000299
   46   0.0000297  -0.0000356   0.0000644   0.0000683  -0.0000140   0.0000058
   47  -0.0000219  -0.0000113  -0.0000369  -0.0000172   0.0000062  -0.0000132
   48   0.0000139  -0.0000234  -0.0000118   0.0000222  -0.0000101  -0.0000052
   49  -0.0000303  -0.0000073  -0.0000017  -0.0000095   0.0000035   0.0000040
   50  -0.0000094  -0.0000195   0.0000194   0.0000140  -0.0000072   0.0000026
   51   0.0000029   0.0000264  -0.0000200  -0.0000211   0.0000061  -0.0000073
   52  -0.0000490   0.0000203   0.0000415   0.0000115   0.0000439  -0.0000975
   53  -0.0000412   0.0000544  -0.0000249  -0.0000424  -0.0000204   0.0000976
   54  -0.0000213   0.0001191  -0.0001300  -0.0001718  -0.0000683   0.0002093
   55   0.0000350  -0.0000732   0.0000803   0.0001020   0.0000079  -0.0000756
   56  -0.0000074   0.0000085  -0.0000354  -0.0000299  -0.0000009   0.0000072
   57  -0.0000048  -0.0000198   0.0000064   0.0000187   0.0000148  -0.0000518
   58   0.0000129  -0.0000094  -0.0000182  -0.0000039   0.0000020  -0.0000008
   59  -0.0000131  -0.0000081   0.0000145   0.0000005  -0.0000050   0.0000069
   60   0.0000383  -0.0000153  -0.0000007   0.0000294   0.0000087  -0.0000121
   61   0.0000835   0.0000772   0.0001538  -0.0000596   0.0000142  -0.0000566
   62   0.0000354  -0.0000927   0.0000463   0.0001287   0.0000619  -0.0000727
   63   0.0000746   0.0000570   0.0000493  -0.0000612  -0.0000230  -0.0000428
   64   0.0000122  -0.0000519  -0.0000540   0.0000147  -0.0000012  -0.0000025
   65   0.0000407  -0.0000956   0.0000148   0.0000695   0.0000115   0.0000011
   66  -0.0000062  -0.0000968   0.0000645   0.0001201  -0.0000387   0.0000190
   67  -0.0000217  -0.0000004  -0.0000526  -0.0000059  -0.0000107   0.0000229
   68  -0.0000105   0.0000253  -0.0000888  -0.0000511  -0.0000322   0.0000268
   69  -0.0000187  -0.0000432   0.0000273   0.0000489   0.0000015   0.0000111
   70  -0.0000002   0.0000048   0.0000076  -0.0000106   0.0000086  -0.0000101
   71  -0.0000389   0.0000180  -0.0000477  -0.0000388   0.0000074   0.0000004
   72  -0.0000233   0.0000202  -0.0000324  -0.0000374  -0.0000068   0.0000111
   73  -0.0000116   0.0000138   0.0000455  -0.0000085  -0.0000170   0.0000124
   74   0.0000052  -0.0000155   0.0000332   0.0000207  -0.0000148   0.0000121
   75   0.0000305  -0.0000001  -0.0000138   0.0000075   0.0000196  -0.0000156
   76   0.0000026  -0.0000445   0.0000081   0.0000528  -0.0000093   0.0000077
   77   0.0000020   0.0000221   0.0000187  -0.0000171   0.0000093  -0.0000078
   78   0.0000057   0.0000015  -0.0000193  -0.0000032  -0.0000014  -0.0000037
   79  -0.0000076  -0.0000159  -0.0000487   0.0000074   0.0000438  -0.0000105
   80  -0.0000257  -0.0000049  -0.0000087  -0.0000178  -0.0000363   0.0000218
   81  -0.0000489   0.0000004  -0.0000237   0.0000061  -0.0000569   0.0000520
   82   0.0000336  -0.0000165   0.0000311   0.0000226   0.0000477  -0.0000335
   83   0.0000134  -0.0000368   0.0000450   0.0000893  -0.0000122  -0.0000016
   84   0.0000149   0.0000232  -0.0000297  -0.0000459   0.0000430  -0.0000344
   85  -0.0000106  -0.0000224   0.0000114   0.0000395  -0.0000462   0.0000253
   86   0.0000077   0.0000273   0.0000141  -0.0000272   0.0000099  -0.0000080
   87   0.0000096  -0.0000277  -0.0000058   0.0000261   0.0000134  -0.0000031
   88  -0.0000035   0.0000045  -0.0000039  -0.0000086   0.0000121  -0.0000092
   89  -0.0000462   0.0000249  -0.0000448  -0.0000449  -0.0000104   0.0000179
   90  -0.0000115   0.0000178  -0.0000181  -0.0000410  -0.0000021   0.0000015
   91   0.0041604  -0.0029496   0.0030512  -0.0264187   0.0135521  -0.0202878
   92   0.0012858  -0.0008395   0.0020252   0.0125555   0.0015021  -0.0034393
   93  -0.0003675   0.0029553  -0.0009561  -0.0022014  -0.0058723   0.0137218
   94  -0.0002036   0.0001907  -0.0000381   0.0009560  -0.0008954  -0.0013624
   95   0.0000204  -0.0000628   0.0003315  -0.0004730   0.0001303   0.0001160
   96   0.0000291  -0.0002023  -0.0005917   0.0014751  -0.0009495  -0.0011908
   97  -0.0010670   0.0009438  -0.0008203  -0.0002286  -0.0027208   0.0039981
   98   0.0006438   0.0006799  -0.0012761  -0.0041690  -0.0008627  -0.0010548
   99  -0.0005951  -0.0008605   0.0005042   0.0025261   0.0004611   0.0001802
  100  -0.0001842  -0.0005137   0.0007021   0.0116025   0.0085053  -0.0007862
  101  -0.0001512   0.0002550  -0.0001332   0.0234705  -0.0124586   0.0219771
  102   0.0002583   0.0001370  -0.0002518  -0.0109795   0.0070484  -0.0098111
  103   0.0000126   0.0000632  -0.0000419   0.0002468  -0.0010798   0.0001409
  104  -0.0000130  -0.0000328   0.0000268   0.0002473   0.0010396   0.0009430
  105  -0.0000110  -0.0000306   0.0000090   0.0004299  -0.0018562  -0.0001026
  106  -0.0104036  -0.0411447   0.0081726  -0.1509735   0.0214494   0.0391892
  107   0.0008673  -0.0035924  -0.0009255  -0.0019844  -0.0792261  -0.0066505
  108   0.0045315   0.0182561  -0.0043238   0.0505589  -0.0132580  -0.1040769
  109   0.0004995  -0.0006296  -0.0010174  -0.0006406   0.0166744   0.0281139
  110   0.0013489   0.0001202  -0.0006072   0.0014118   0.0008919  -0.0021987
  111  -0.0003818  -0.0007793   0.0009274  -0.0009440  -0.0063166  -0.0123337
  112  -0.4389654   0.0490165   0.1752145  -0.0190490  -0.0452495   0.0122308
  113   0.0024556  -0.0441049   0.0034728  -0.0081972  -0.0110281   0.0065733
  114   0.1807168  -0.0163888  -0.0784917   0.0088940   0.0220702  -0.0062484
  115   0.4472883  -0.0033880  -0.1847079  -0.0005988  -0.0026379  -0.0004379
  116  -0.0033880   0.0529560  -0.0029536  -0.0007295  -0.0082409   0.0015706
  117  -0.1847079  -0.0029536   0.0827743   0.0000786   0.0026125  -0.0007479
  118  -0.0005988  -0.0007295   0.0000786   0.4859504   0.0120024  -0.0086487
  119  -0.0026379  -0.0082409   0.0026125   0.0120024   0.5482453   0.0456115
  120  -0.0004379   0.0015706  -0.0007479  -0.0086487   0.0456115   0.5431278
  121   0.0002973   0.0002580  -0.0002863  -0.0490360   0.0017274   0.0048276
  122   0.0000080   0.0001489   0.0000729  -0.0003356  -0.1486030  -0.1185909
  123  -0.0002200   0.0001353   0.0003289   0.0050712  -0.1171604  -0.1909602
  124   0.0007151   0.0007317  -0.0006108  -0.1399462  -0.0033921  -0.0541268
  125  -0.0002079   0.0006486  -0.0004613   0.0303362  -0.0958412   0.0396393
  126   0.0001566  -0.0002232   0.0001399  -0.0776286   0.0197835  -0.1321436
  127   0.0001045  -0.0007772   0.0007514   0.0068745   0.0296875  -0.0136608
  128   0.0001757  -0.0000916  -0.0001215  -0.0043341  -0.0117837   0.0033714
  129   0.0002397  -0.0004933   0.0002009   0.0065881   0.0268757  -0.0126596
  130  -0.0002699  -0.0013153   0.0005005  -0.0805494  -0.0420919   0.0122627
  131   0.0005005   0.0014198  -0.0001484  -0.0185090  -0.1669087   0.0146736
  132   0.0002186   0.0003550   0.0005522   0.0003893   0.0130011  -0.0798189
  133  -0.0000088   0.0000421  -0.0000068   0.0004965  -0.0066817  -0.0097522
  134  -0.0000908  -0.0000339   0.0001396  -0.0076416  -0.0213252  -0.0248244
  135  -0.0000501  -0.0000836  -0.0000704   0.0005783   0.0067735   0.0074148
  136   0.0000306  -0.0005337  -0.0000528  -0.0340896  -0.0003600   0.0174844
  137  -0.0000218  -0.0007077   0.0001335  -0.0311057   0.0033453   0.0194565
  138  -0.0000484   0.0005326  -0.0001154   0.0232955   0.0001278  -0.0119810
  139  -0.0000234   0.0000760  -0.0000086  -0.0013448  -0.0000768  -0.0012662
  140  -0.0000345  -0.0000372  -0.0000024  -0.0041908   0.0022795  -0.0007560
  141   0.0000434   0.0000530  -0.0000009   0.0032467  -0.0003565   0.0020461
  142   0.0000367  -0.0002153   0.0001696  -0.0051639  -0.0015041  -0.0025257
  143  -0.0002126  -0.0000786   0.0001755  -0.0023106  -0.0020209   0.0008901
  144   0.0000693   0.0001066  -0.0000938  -0.0020167  -0.0005536  -0.0018116
  145  -0.0000810   0.0001408  -0.0001114  -0.0003004  -0.0004334   0.0002853
  146   0.0001664  -0.0000129  -0.0000673   0.0031340   0.0020254   0.0004582
  147  -0.0000522  -0.0000560   0.0000436   0.0000734  -0.0000019   0.0002249
  148  -0.0000319   0.0002798  -0.0002453   0.0016020   0.0006318  -0.0002781
  149   0.0000615   0.0000473  -0.0001037  -0.0005032   0.0005844  -0.0000903
  150  -0.0000343  -0.0000669   0.0000613   0.0001471  -0.0003087   0.0004896
  151  -0.0000009  -0.0001057   0.0000785  -0.0014589  -0.0000677   0.0009646
  152  -0.0000527   0.0001186  -0.0000419   0.0016857  -0.0004296  -0.0009031
  153   0.0000479  -0.0000571   0.0000395  -0.0005106   0.0002893   0.0000904
          121         122         123         124         125         126
    1   0.0000030   0.0000100   0.0000230  -0.0002723   0.0000606   0.0000125
    2  -0.0000060  -0.0000092  -0.0000010  -0.0000058   0.0000071  -0.0000060
    3  -0.0000046  -0.0000006   0.0000170  -0.0006024   0.0001500  -0.0001099
    4   0.0000051  -0.0000010  -0.0000027   0.0000213   0.0000259  -0.0000307
    5   0.0000018   0.0000009  -0.0000013  -0.0000020   0.0000208  -0.0000242
    6   0.0000033   0.0000023  -0.0000015   0.0000385  -0.0000373   0.0000348
    7   0.0001118   0.0000658   0.0000459   0.0012437  -0.0004304   0.0005080
    8  -0.0000797  -0.0000635  -0.0000529  -0.0000092  -0.0000581  -0.0001011
    9  -0.0000336   0.0000028  -0.0000339   0.0018685  -0.0004511   0.0002704
   10  -0.0000175  -0.0000048   0.0000086  -0.0001215  -0.0000298   0.0000190
   11   0.0000103  -0.0000106  -0.0000117   0.0000448   0.0000189  -0.0000338
   12  -0.0000232  -0.0000086   0.0000113  -0.0001958  -0.0000053   0.0000086
   13  -0.0003128  -0.0001691   0.0002192  -0.0056856   0.0018391  -0.0013941
   14  -0.0002051   0.0002051   0.0002433   0.0023223   0.0001604   0.0001367
   15  -0.0004797   0.0003591   0.0006775  -0.0029119   0.0004180   0.0005344
   16  -0.0000698   0.0000203   0.0000458  -0.0002280   0.0000752   0.0000015
   17   0.0000536  -0.0000097  -0.0000414   0.0001657  -0.0000834   0.0000183
   18   0.0000037  -0.0000456  -0.0000281  -0.0002305   0.0000614  -0.0001528
   19   0.0000006  -0.0000095   0.0000019   0.0000185   0.0000385  -0.0000392
   20  -0.0000011   0.0000007   0.0000019  -0.0000111   0.0000279  -0.0000261
   21   0.0000069   0.0000092  -0.0000042   0.0000357  -0.0000404   0.0000384
   22   0.0000145  -0.0000046  -0.0000080   0.0000287  -0.0000188  -0.0000106
   23  -0.0000026   0.0000232   0.0000130   0.0000675  -0.0000445   0.0000659
   24  -0.0000301   0.0000180   0.0000343   0.0001190  -0.0000018   0.0000592
   25   0.0000000   0.0000038   0.0000018   0.0001167  -0.0000379   0.0000299
   26  -0.0000337   0.0000001   0.0000187  -0.0001801   0.0000590  -0.0000352
   27  -0.0000169   0.0000097   0.0000170   0.0001388  -0.0000260   0.0000463
   28   0.0000018   0.0000018  -0.0000012  -0.0000086  -0.0000033   0.0000039
   29  -0.0000006  -0.0000038  -0.0000009   0.0000154   0.0000110  -0.0000170
   30   0.0000029   0.0000014  -0.0000020  -0.0000153  -0.0000165   0.0000166
   31  -0.0000108   0.0000013   0.0000062  -0.0000820   0.0000289  -0.0000066
   32   0.0000069   0.0000007  -0.0000047   0.0000868  -0.0000377   0.0000231
   33  -0.0000027  -0.0000038  -0.0000051  -0.0000371   0.0000114  -0.0000279
   34   0.0000022   0.0000002  -0.0000020   0.0000325  -0.0000166   0.0000048
   35  -0.0000031   0.0000046   0.0000037  -0.0000048   0.0000007   0.0000128
   36  -0.0000056   0.0000040   0.0000102   0.0000074   0.0000115   0.0000137
   37   0.0000001  -0.0000032  -0.0000036  -0.0000774   0.0000242  -0.0000276
   38  -0.0000046  -0.0000006   0.0000044  -0.0000268   0.0000146  -0.0000051
   39  -0.0000018  -0.0000013  -0.0000006  -0.0000515   0.0000182  -0.0000166
   40  -0.0000011  -0.0000005   0.0000035   0.0000077   0.0000097  -0.0000048
   41  -0.0000009  -0.0000016  -0.0000007  -0.0000138   0.0000116  -0.0000133
   42   0.0000020   0.0000026  -0.0000000   0.0000229  -0.0000188   0.0000185
   43   0.0000042   0.0000008  -0.0000014   0.0000203  -0.0000068   0.0000117
   44   0.0000063  -0.0000044  -0.0000050   0.0000241  -0.0000184   0.0000065
   45   0.0000053  -0.0000082  -0.0000099  -0.0000807   0.0000208  -0.0000421
   46  -0.0000004  -0.0000030  -0.0000031  -0.0000859   0.0000294  -0.0000296
   47  -0.0000039   0.0000037   0.0000049   0.0000188  -0.0000022   0.0000120
   48  -0.0000044   0.0000017   0.0000031  -0.0000319   0.0000178  -0.0000072
   49   0.0000001  -0.0000007   0.0000000   0.0000115   0.0000026  -0.0000056
   50  -0.0000008  -0.0000004  -0.0000001  -0.0000206   0.0000181  -0.0000173
   51   0.0000016   0.0000021   0.0000011   0.0000264  -0.0000176   0.0000196
   52   0.0000047  -0.0000023   0.0000018  -0.0000532   0.0000020   0.0000022
   53  -0.0000039   0.0000055   0.0000005   0.0001078  -0.0000263   0.0000312
   54   0.0000044   0.0000051  -0.0000061   0.0003110  -0.0000686   0.0000582
   55  -0.0000030  -0.0000048  -0.0000004  -0.0001616   0.0000477  -0.0000485
   56   0.0000001   0.0000022   0.0000025   0.0000420  -0.0000113   0.0000176
   57  -0.0000019   0.0000010   0.0000033  -0.0000447   0.0000106  -0.0000025
   58  -0.0000015  -0.0000000   0.0000003   0.0000110  -0.0000094   0.0000091
   59  -0.0000000  -0.0000012  -0.0000013  -0.0000019   0.0000099  -0.0000135
   60  -0.0000017  -0.0000012  -0.0000005  -0.0000338  -0.0000074   0.0000066
   61   0.0000416  -0.0000212  -0.0000333  -0.0000066  -0.0000252  -0.0000405
   62  -0.0000152  -0.0000006   0.0000120  -0.0001501  -0.0000060   0.0000181
   63   0.0000231  -0.0000066  -0.0000184   0.0000021   0.0000084  -0.0000400
   64  -0.0000012   0.0000014   0.0000042  -0.0000100  -0.0000037   0.0000237
   65  -0.0000122  -0.0000078  -0.0000027  -0.0000738   0.0000074  -0.0000249
   66  -0.0000152   0.0000023   0.0000030  -0.0001196   0.0000582  -0.0000553
   67  -0.0000067   0.0000042   0.0000057   0.0000266  -0.0000017   0.0000086
   68  -0.0000007   0.0000045   0.0000010   0.0000581   0.0000038   0.0000038
   69  -0.0000095   0.0000004   0.0000048  -0.0000370   0.0000132  -0.0000141
   70   0.0000020  -0.0000019  -0.0000011   0.0000099  -0.0000095   0.0000040
   71  -0.0000020   0.0000063   0.0000073   0.0000550  -0.0000124   0.0000385
   72   0.0000007   0.0000044   0.0000025   0.0000488  -0.0000029   0.0000124
   73   0.0000041  -0.0000006  -0.0000054   0.0000024   0.0000173  -0.0000315
   74  -0.0000010  -0.0000003  -0.0000022  -0.0000264   0.0000226  -0.0000293
   75   0.0000003  -0.0000015   0.0000001  -0.0000062  -0.0000226   0.0000191
   76  -0.0000080   0.0000022   0.0000045  -0.0000550   0.0000243  -0.0000105
   77   0.0000048  -0.0000020  -0.0000034   0.0000146  -0.0000115   0.0000018
   78   0.0000006   0.0000009   0.0000015  -0.0000026   0.0000013   0.0000090
   79  -0.0000113   0.0000029   0.0000067   0.0000198  -0.0000369   0.0000430
   80  -0.0000000  -0.0000013  -0.0000002  -0.0000006   0.0000375  -0.0000362
   81  -0.0000037   0.0000019   0.0000013   0.0000080   0.0000369  -0.0000371
   82  -0.0000000  -0.0000066  -0.0000032  -0.0000239  -0.0000349   0.0000179
   83  -0.0000019  -0.0000030   0.0000018  -0.0000747   0.0000055  -0.0000125
   84   0.0000027  -0.0000053  -0.0000023   0.0000480  -0.0000486   0.0000399
   85  -0.0000040   0.0000057   0.0000022  -0.0000454   0.0000477  -0.0000311
   86   0.0000063  -0.0000012  -0.0000041   0.0000213  -0.0000131   0.0000033
   87  -0.0000052   0.0000023   0.0000042  -0.0000275   0.0000008   0.0000086
   88   0.0000014  -0.0000041   0.0000001   0.0000119  -0.0000140   0.0000105
   89  -0.0000012   0.0000108   0.0000060   0.0000633   0.0000026   0.0000225
   90   0.0000024   0.0000042   0.0000012   0.0000411  -0.0000000   0.0000064
   91   0.0017861  -0.0004718  -0.0009094  -0.0033611  -0.0010950   0.0030199
   92   0.0004721  -0.0006213   0.0004707  -0.0069797   0.0007266   0.0003831
   93   0.0019883  -0.0012002  -0.0013742   0.0086738  -0.0013685  -0.0000009
   94  -0.0002995   0.0004291   0.0004750  -0.0001711   0.0002937   0.0005215
   95  -0.0000967   0.0002051   0.0000367   0.0003689  -0.0000702  -0.0000812
   96  -0.0007016   0.0005141   0.0010341  -0.0003596   0.0006041   0.0007769
   97  -0.0003466   0.0004913  -0.0001169   0.0018813   0.0006042  -0.0014202
   98   0.0000533  -0.0000066  -0.0000284   0.0017096   0.0015817  -0.0006036
   99  -0.0004546   0.0007214   0.0001975  -0.0008343  -0.0010544   0.0010101
  100  -0.0001388  -0.0007410   0.0002143  -0.0011448  -0.0065932   0.0044476
  101   0.0004559   0.0008284  -0.0004174  -0.0018894  -0.0069001   0.0033134
  102   0.0002044  -0.0020373   0.0007768   0.0018301   0.0030843  -0.0013795
  103   0.0002115   0.0005933   0.0000638  -0.0000342   0.0002229   0.0002613
  104   0.0002936   0.0000737   0.0001596  -0.0001457  -0.0001978  -0.0000148
  105   0.0000660   0.0010680  -0.0001396  -0.0000479   0.0002793   0.0006573
  106  -0.0025435  -0.0006509   0.0029076  -0.0371331   0.0090269  -0.0020098
  107   0.0207672  -0.0014853  -0.0123441   0.0191801  -0.0046704   0.0028191
  108   0.0256200  -0.0018633  -0.0112485  -0.0357170   0.0074116   0.0035207
  109  -0.0050327   0.0001063   0.0020139   0.0034993  -0.0014697  -0.0016201
  110  -0.0004982   0.0003922   0.0001105  -0.0004709   0.0001843   0.0006118
  111   0.0018864   0.0003304  -0.0001908  -0.0006037   0.0009112   0.0024408
  112   0.0024521   0.0001717  -0.0013475   0.0018907  -0.0015576   0.0017520
  113   0.0001468   0.0013349   0.0001917   0.0000388   0.0025528  -0.0012810
  114  -0.0020443   0.0006975   0.0014916  -0.0004872  -0.0010369   0.0024825
  115   0.0002973   0.0000080  -0.0002200   0.0007151  -0.0002079   0.0001566
  116   0.0002580   0.0001489   0.0001353   0.0007317   0.0006486  -0.0002232
  117  -0.0002863   0.0000729   0.0003289  -0.0006108  -0.0004613   0.0001399
  118  -0.0490360  -0.0003356   0.0050712  -0.1399462   0.0303362  -0.0776286
  119   0.0017274  -0.1486030  -0.1171604  -0.0033921  -0.0958412   0.0197835
  120   0.0048276  -0.1185909  -0.1909602  -0.0541268   0.0396393  -0.1321436
  121   0.0609448  -0.0030177   0.0059392  -0.0086416  -0.0097226  -0.0295809
  122  -0.0030177   0.1594789   0.1263657   0.0040191   0.0110409   0.0141908
  123   0.0059392   0.1263657   0.2179661  -0.0152182  -0.0055549  -0.0266733
  124  -0.0086416   0.0040191  -0.0152182   0.2645553   0.1058285   0.0699830
  125  -0.0097226   0.0110409  -0.0055549   0.1058285   0.5059400  -0.2200930
  126  -0.0295809   0.0141908  -0.0266733   0.0699830  -0.2200930   0.2423740
  127   0.0001552  -0.0004219  -0.0006323  -0.0845132  -0.1625011   0.0504113
  128  -0.0008745   0.0011354  -0.0011494  -0.1245102  -0.3995174   0.1680106
  129   0.0007255   0.0001768   0.0000992   0.0270032   0.1438574  -0.0779406
  130   0.0001594   0.0007752   0.0010988   0.0023726   0.0300267  -0.0147644
  131  -0.0087331  -0.0235148   0.0066496   0.0029583  -0.0200852   0.0138779
  132  -0.0068303  -0.0236064   0.0073087   0.0021789   0.0345972  -0.0178059
  133  -0.0003327  -0.0018230   0.0010287   0.0005062   0.0010447   0.0007034
  134  -0.0014755  -0.0042050   0.0022399   0.0002732   0.0036689  -0.0002220
  135   0.0003736   0.0021496  -0.0004212   0.0004310  -0.0005586   0.0011215
  136   0.0008328   0.0014634  -0.0009192   0.0038640   0.0007660  -0.0008702
  137   0.0007847   0.0039713   0.0001008  -0.0021332   0.0012116   0.0008235
  138  -0.0007461   0.0006194   0.0013137   0.0006676   0.0000466   0.0010779
  139  -0.0002243  -0.0004336   0.0000866   0.0006121   0.0007554  -0.0007243
  140  -0.0002291  -0.0004020   0.0000505   0.0019396  -0.0004741  -0.0008859
  141  -0.0004918  -0.0001932  -0.0003437  -0.0009738  -0.0010438  -0.0004713
  142  -0.0000061  -0.0000904   0.0002623  -0.0010314   0.0028185  -0.0014274
  143   0.0001095   0.0000407  -0.0001531  -0.0007057   0.0029905  -0.0026492
  144   0.0000864   0.0004183   0.0002995   0.0007184   0.0004119   0.0004473
  145  -0.0000108  -0.0000895  -0.0000303   0.0005423   0.0003969  -0.0005296
  146  -0.0000208   0.0001368  -0.0000230  -0.0000334  -0.0024909   0.0019663
  147  -0.0000331  -0.0001236  -0.0000236  -0.0002099   0.0001949  -0.0002540
  148  -0.0000480   0.0000285   0.0000178   0.0012931  -0.0010248   0.0006544
  149   0.0000509   0.0001578   0.0000374   0.0000278  -0.0004881   0.0006087
  150   0.0000321   0.0000415  -0.0001428  -0.0002529   0.0003121  -0.0003100
  151   0.0000723   0.0001067  -0.0001012  -0.0004208   0.0004572  -0.0003352
  152  -0.0001609  -0.0002538   0.0000948   0.0006790   0.0000747  -0.0003514
  153  -0.0000006  -0.0001044   0.0000211  -0.0003317  -0.0002522   0.0002148
          127         128         129         130         131         132
    1   0.0000225  -0.0000413   0.0000004   0.0000670   0.0000545  -0.0000602
    2   0.0000167   0.0000027  -0.0000066  -0.0000168   0.0000069   0.0000730
    3   0.0000438  -0.0000865   0.0000418   0.0001628   0.0000923  -0.0000544
    4  -0.0000211   0.0000019   0.0000069  -0.0000043  -0.0000364   0.0000401
    5  -0.0000110  -0.0000016   0.0000073   0.0000111  -0.0000096   0.0000016
    6   0.0000076   0.0000106  -0.0000074  -0.0000175   0.0000183  -0.0000284
    7  -0.0003444   0.0002645  -0.0000961  -0.0008067  -0.0001057  -0.0001671
    8   0.0001145  -0.0000103   0.0000110   0.0001734   0.0001017  -0.0000858
    9  -0.0002190   0.0002836  -0.0000965  -0.0006468  -0.0002507   0.0000856
   10   0.0000463  -0.0000191   0.0000047   0.0000605   0.0001040  -0.0001745
   11  -0.0000285   0.0000004   0.0000036  -0.0000273  -0.0000431   0.0000378
   12   0.0000589  -0.0000318   0.0000032   0.0001055   0.0000960  -0.0001650
   13   0.0003289  -0.0008860   0.0003758   0.0022738   0.0003794   0.0003568
   14  -0.0004613   0.0003132  -0.0001802  -0.0002512  -0.0011768   0.0011918
   15   0.0004315  -0.0003562  -0.0000173   0.0002453   0.0009540  -0.0012468
   16   0.0000759  -0.0000466  -0.0000105   0.0001230   0.0000561   0.0000137
   17   0.0000075   0.0000353   0.0000001  -0.0000623  -0.0000182   0.0000027
   18   0.0000238  -0.0000550   0.0000427   0.0001638   0.0000302  -0.0000809
   19  -0.0000461  -0.0000061   0.0000022   0.0000068  -0.0000510   0.0000345
   20  -0.0000140  -0.0000034   0.0000053   0.0000033  -0.0000192   0.0000350
   21   0.0000174   0.0000157  -0.0000043  -0.0000302   0.0000195   0.0000004
   22  -0.0000004   0.0000103   0.0000083  -0.0000123   0.0000001   0.0000038
   23  -0.0000053   0.0000171  -0.0000133  -0.0000543   0.0000059   0.0000034
   24  -0.0000488   0.0000154  -0.0000232  -0.0000599  -0.0000486   0.0000290
   25  -0.0000404   0.0000208  -0.0000058  -0.0000541  -0.0000151  -0.0000094
   26   0.0000184  -0.0000341   0.0000060   0.0000771   0.0000248  -0.0000005
   27  -0.0000387   0.0000255  -0.0000156  -0.0000657  -0.0000342   0.0000326
   28   0.0000101  -0.0000009   0.0000005   0.0000008   0.0000112  -0.0000017
   29  -0.0000128  -0.0000009   0.0000028  -0.0000005  -0.0000185   0.0000070
   30   0.0000154   0.0000009  -0.0000018  -0.0000008   0.0000204  -0.0000137
   31   0.0000214  -0.0000167  -0.0000028   0.0000372   0.0000155   0.0000035
   32  -0.0000167   0.0000209  -0.0000030  -0.0000446  -0.0000069  -0.0000032
   33   0.0000021  -0.0000073   0.0000113   0.0000185   0.0000029  -0.0000047
   34  -0.0000089   0.0000095   0.0000021  -0.0000207  -0.0000015   0.0000030
   35   0.0000030  -0.0000010  -0.0000040   0.0000030   0.0000037  -0.0000027
   36  -0.0000055  -0.0000050  -0.0000092  -0.0000031  -0.0000098   0.0000065
   37   0.0000217  -0.0000135   0.0000068   0.0000436   0.0000103  -0.0000064
   38   0.0000016  -0.0000080  -0.0000010   0.0000120  -0.0000000   0.0000043
   39   0.0000150  -0.0000094   0.0000034   0.0000275   0.0000070  -0.0000011
   40  -0.0000096  -0.0000033  -0.0000011  -0.0000019  -0.0000124   0.0000055
   41   0.0000005  -0.0000040   0.0000030   0.0000111  -0.0000034   0.0000028
   42  -0.0000018   0.0000086  -0.0000034  -0.0000139   0.0000045  -0.0000023
   43   0.0000017   0.0000015  -0.0000042  -0.0000038  -0.0000022  -0.0000130
   44   0.0000021   0.0000089  -0.0000022  -0.0000062   0.0000071   0.0000022
   45   0.0000199  -0.0000158   0.0000143   0.0000362   0.0000119  -0.0000097
   46   0.0000243  -0.0000170   0.0000065   0.0000487   0.0000089  -0.0000075
   47  -0.0000079   0.0000016  -0.0000038  -0.0000099  -0.0000070  -0.0000000
   48   0.0000089  -0.0000079  -0.0000006   0.0000210  -0.0000021  -0.0000032
   49  -0.0000079   0.0000013   0.0000017  -0.0000042  -0.0000076   0.0000062
   50   0.0000012  -0.0000059   0.0000041   0.0000160  -0.0000035   0.0000041
   51  -0.0000035   0.0000075  -0.0000045  -0.0000171   0.0000040  -0.0000016
   52  -0.0000053  -0.0000030   0.0000041  -0.0000012   0.0000167  -0.0000095
   53  -0.0000090   0.0000117  -0.0000084  -0.0000298  -0.0000311  -0.0000278
   54  -0.0000395   0.0000446  -0.0000199  -0.0000898  -0.0000523   0.0000114
   55   0.0000266  -0.0000245   0.0000139   0.0000620   0.0000247   0.0000069
   56  -0.0000080   0.0000059  -0.0000065  -0.0000180  -0.0000058   0.0000033
   57   0.0000016  -0.0000067   0.0000011   0.0000064   0.0000078  -0.0000007
   58   0.0000005   0.0000015  -0.0000016  -0.0000073   0.0000046  -0.0000042
   59  -0.0000038  -0.0000010   0.0000034   0.0000047  -0.0000063   0.0000089
   60   0.0000137  -0.0000033  -0.0000008   0.0000054   0.0000146  -0.0000100
   61  -0.0000136   0.0000240   0.0000170  -0.0000207   0.0000533   0.0000720
   62   0.0000394  -0.0000239   0.0000041   0.0000167   0.0000164  -0.0000720
   63  -0.0000125   0.0000142   0.0000126  -0.0000181   0.0000130   0.0000765
   64   0.0000122  -0.0000070  -0.0000094   0.0000047   0.0000074  -0.0000214
   65   0.0000200  -0.0000111   0.0000056   0.0000305   0.0000492   0.0000333
   66   0.0000263  -0.0000271   0.0000124   0.0000827  -0.0000205   0.0000059
   67  -0.0000027   0.0000015  -0.0000059   0.0000019  -0.0000115   0.0000022
   68  -0.0000098   0.0000085  -0.0000096   0.0000036  -0.0000030   0.0000292
   69   0.0000073  -0.0000099   0.0000050   0.0000216  -0.0000070  -0.0000113
   70  -0.0000042   0.0000038  -0.0000005  -0.0000103   0.0000063   0.0000100
   71  -0.0000110   0.0000022  -0.0000121  -0.0000225  -0.0000180  -0.0000249
   72  -0.0000123   0.0000052  -0.0000043  -0.0000157  -0.0000163  -0.0000061
   73  -0.0000094   0.0000023   0.0000099   0.0000096  -0.0000100   0.0000194
   74   0.0000028  -0.0000056   0.0000090   0.0000191  -0.0000064   0.0000045
   75   0.0000071   0.0000030  -0.0000030  -0.0000156   0.0000152  -0.0000106
   76   0.0000166  -0.0000150   0.0000006   0.0000360  -0.0000053  -0.0000182
   77  -0.0000066   0.0000064   0.0000023  -0.0000156   0.0000031   0.0000041
   78   0.0000042  -0.0000025  -0.0000046   0.0000043   0.0000004  -0.0000091
   79   0.0000030   0.0000011  -0.0000077  -0.0000285   0.0000152  -0.0000647
   80  -0.0000043  -0.0000027   0.0000013   0.0000577   0.0000099   0.0000316
   81  -0.0000060  -0.0000037   0.0000012   0.0000261  -0.0000289   0.0000879
   82   0.0000079   0.0000027   0.0000027  -0.0000376   0.0000233  -0.0000246
   83   0.0000189  -0.0000114   0.0000057  -0.0000129  -0.0000279   0.0000813
   84  -0.0000086   0.0000145  -0.0000083  -0.0000255   0.0000437  -0.0000274
   85   0.0000103  -0.0000148   0.0000027   0.0000539  -0.0000325   0.0000085
   86  -0.0000075   0.0000077   0.0000022  -0.0000155   0.0000007  -0.0000158
   87   0.0000113  -0.0000075  -0.0000017   0.0000091   0.0000061  -0.0000414
   88  -0.0000035   0.0000042  -0.0000024  -0.0000228   0.0000092   0.0000350
   89  -0.0000152   0.0000018  -0.0000074  -0.0000090  -0.0000379  -0.0000552
   90  -0.0000114   0.0000049  -0.0000018  -0.0000079  -0.0000073  -0.0000274
   91   0.0000543  -0.0000336   0.0000960  -0.0034762  -0.0010164  -0.0006846
   92   0.0005824  -0.0010675   0.0002698  -0.0000904   0.0057973  -0.0064315
   93  -0.0006534   0.0007809  -0.0000738  -0.0013593  -0.0027550   0.0040810
   94   0.0000729  -0.0000825  -0.0000848  -0.0000723   0.0002169  -0.0000701
   95  -0.0000279   0.0000625   0.0000001  -0.0001228  -0.0004035   0.0007318
   96   0.0000838  -0.0001167  -0.0001858  -0.0000865  -0.0001428  -0.0003641
   97  -0.0003797   0.0001014   0.0001256  -0.0387091   0.0003335   0.0237028
   98  -0.0009746   0.0001928  -0.0001421   0.0116739  -0.0008857  -0.0050511
   99   0.0007138  -0.0002092  -0.0000693  -0.0048418  -0.0009131   0.0089360
  100   0.0015861  -0.0008297   0.0006247  -0.0973717   0.0141052  -0.0418272
  101   0.0014172  -0.0003195   0.0013129   0.0097471  -0.0930536   0.0211729
  102  -0.0008893   0.0004040   0.0001281  -0.0447627   0.0300261  -0.1250754
  103   0.0000082   0.0000808   0.0000863  -0.0031326  -0.0128303  -0.0214198
  104  -0.0000012  -0.0000484  -0.0000623   0.0030357   0.0073132   0.0107540
  105   0.0000808   0.0000693  -0.0000037  -0.0053501  -0.0132577  -0.0213614
  106  -0.0000737  -0.0003203  -0.0000407  -0.0096663  -0.0104114   0.0090585
  107   0.0047924   0.0008587  -0.0002658  -0.0265828   0.0051580   0.0119704
  108  -0.0019094  -0.0008101   0.0023239   0.0088395   0.0013719  -0.0057483
  109  -0.0002924   0.0003643   0.0002025   0.0009246   0.0012292   0.0001173
  110  -0.0001322  -0.0004008  -0.0003279  -0.0000278  -0.0004462   0.0002124
  111   0.0001600  -0.0001042  -0.0000913  -0.0002016  -0.0012356  -0.0004081
  112   0.0016556  -0.0004286   0.0000433  -0.0050083   0.0048037  -0.0000144
  113  -0.0010260  -0.0004555   0.0002278   0.0011434   0.0015850  -0.0012234
  114   0.0006348  -0.0004275  -0.0013938   0.0018641  -0.0023271   0.0002930
  115   0.0001045   0.0001757   0.0002397  -0.0002699   0.0005005   0.0002186
  116  -0.0007772  -0.0000916  -0.0004933  -0.0013153   0.0014198   0.0003550
  117   0.0007514  -0.0001215   0.0002009   0.0005005  -0.0001484   0.0005522
  118   0.0068745  -0.0043341   0.0065881  -0.0805494  -0.0185090   0.0003893
  119   0.0296875  -0.0117837   0.0268757  -0.0420919  -0.1669087   0.0130011
  120  -0.0136608   0.0033714  -0.0126596   0.0122627   0.0146736  -0.0798189
  121   0.0001552  -0.0008745   0.0007255   0.0001594  -0.0087331  -0.0068303
  122  -0.0004219   0.0011354   0.0001768   0.0007752  -0.0235148  -0.0236064
  123  -0.0006323  -0.0011494   0.0000992   0.0010988   0.0066496   0.0073087
  124  -0.0845132  -0.1245102   0.0270032   0.0023726   0.0029583   0.0021789
  125  -0.1625011  -0.3995174   0.1438574   0.0300267  -0.0200852   0.0345972
  126   0.0504113   0.1680106  -0.0779406  -0.0147644   0.0138779  -0.0178059
  127   0.0792544   0.1287335  -0.0317513  -0.0052914   0.0015149  -0.0034521
  128   0.1287335   0.4107542  -0.1713737   0.0026425  -0.0004701   0.0023775
  129  -0.0317513  -0.1713737   0.0929292  -0.0035097   0.0002568  -0.0034979
  130  -0.0052914   0.0026425  -0.0035097   0.4698168   0.0081995   0.0279623
  131   0.0015149  -0.0004701   0.0002568   0.0081995   0.5171640   0.0502883
  132  -0.0034521   0.0023775  -0.0034979   0.0279623   0.0502883   0.5563712
  133  -0.0000333   0.0000700  -0.0000501  -0.0548673  -0.0263888  -0.0354192
  134  -0.0000521   0.0005209  -0.0000146  -0.0248448  -0.1438219  -0.1162763
  135   0.0001797  -0.0000089   0.0002230  -0.0332944  -0.1171298  -0.1999391
  136   0.0005015   0.0002798  -0.0002906  -0.1604921   0.0085911   0.0698655
  137  -0.0007523   0.0007182  -0.0003501   0.0288009  -0.0710173  -0.0027327
  138   0.0008373  -0.0008226   0.0004090   0.0304547   0.0102293  -0.1268649
  139   0.0007315  -0.0004115   0.0000321  -0.0278061   0.0159520  -0.0210338
  140   0.0002608  -0.0003884   0.0000004   0.0028411  -0.0006735   0.0003663
  141  -0.0010620   0.0001975  -0.0001293   0.0189759  -0.0119116   0.0134034
  142  -0.0004699   0.0002343  -0.0005513   0.0222369   0.0259679  -0.0104874
  143  -0.0003311   0.0000035   0.0000452   0.0131272  -0.0096703   0.0066620
  144  -0.0001832   0.0001299  -0.0001117  -0.0014767   0.0213677  -0.0058306
  145  -0.0001025  -0.0000416   0.0000647  -0.0026309  -0.0010773   0.0027764
  146   0.0003611   0.0000167   0.0001008  -0.0080429  -0.0072103  -0.0016625
  147   0.0000292  -0.0000522  -0.0000155   0.0005100  -0.0006852   0.0005766
  148   0.0000631  -0.0000800   0.0002022  -0.0121429  -0.0007494   0.0028532
  149  -0.0000832   0.0001343  -0.0000955   0.0022392   0.0000072  -0.0028794
  150   0.0000577  -0.0000884   0.0000217   0.0004322  -0.0026961   0.0006547
  151  -0.0000181   0.0000280  -0.0000741   0.0041826  -0.0051665   0.0020779
  152   0.0001169  -0.0001729   0.0001826  -0.0109765   0.0009300   0.0060997
  153  -0.0000538   0.0001249  -0.0000841   0.0068373   0.0035766  -0.0040421
          133         134         135         136         137         138
    1   0.0000035  -0.0000053   0.0000092  -0.0000409  -0.0000357   0.0000568
    2  -0.0000140  -0.0000006  -0.0000093  -0.0000564   0.0000002  -0.0000147
    3  -0.0000085  -0.0000108   0.0000077  -0.0001792  -0.0000695   0.0000817
    4   0.0000003   0.0000001  -0.0000007  -0.0000139   0.0000475  -0.0000332
    5   0.0000030  -0.0000018   0.0000039   0.0000066   0.0000326  -0.0000149
    6   0.0000019  -0.0000022   0.0000010   0.0000419  -0.0000292   0.0000142
    7   0.0000319  -0.0000086  -0.0000194   0.0012646  -0.0000134  -0.0002609
    8  -0.0000273  -0.0000075  -0.0000121  -0.0001610  -0.0001911   0.0001428
    9   0.0000104   0.0000238  -0.0000339   0.0007312   0.0001970  -0.0003274
   10   0.0000009  -0.0000053   0.0000102   0.0000503  -0.0000956   0.0000687
   11  -0.0000115   0.0000079  -0.0000079  -0.0000258   0.0000360  -0.0000291
   12  -0.0000100  -0.0000005  -0.0000013   0.0000080  -0.0001166   0.0000947
   13  -0.0001613  -0.0000858   0.0000057  -0.0025412  -0.0000131   0.0004691
   14   0.0000943   0.0001333  -0.0000286   0.0000174   0.0009618  -0.0006822
   15   0.0000692  -0.0000655   0.0001563   0.0000217  -0.0006940   0.0007604
   16   0.0000035   0.0000028   0.0000096  -0.0001900  -0.0000115   0.0000729
   17  -0.0000046  -0.0000033  -0.0000077   0.0000495  -0.0000044  -0.0000175
   18  -0.0000172  -0.0000060  -0.0000063  -0.0001321  -0.0000575   0.0000535
   19  -0.0000016   0.0000067  -0.0000044   0.0000025   0.0000508  -0.0000365
   20  -0.0000002   0.0000008  -0.0000001  -0.0000258   0.0000352  -0.0000222
   21   0.0000035  -0.0000040   0.0000042   0.0000137  -0.0000209   0.0000115
   22  -0.0000001  -0.0000001  -0.0000042   0.0000127  -0.0000135  -0.0000068
   23   0.0000170  -0.0000041   0.0000119   0.0000717   0.0000025   0.0000000
   24   0.0000111   0.0000087  -0.0000002   0.0001012   0.0000508  -0.0000424
   25   0.0000060  -0.0000003   0.0000003   0.0001049   0.0000008  -0.0000247
   26   0.0000016  -0.0000019   0.0000070  -0.0001128  -0.0000133   0.0000385
   27   0.0000028   0.0000070  -0.0000064   0.0001141   0.0000330  -0.0000509
   28   0.0000012  -0.0000020   0.0000015  -0.0000065  -0.0000065   0.0000071
   29  -0.0000031   0.0000028  -0.0000051   0.0000151   0.0000153  -0.0000208
   30   0.0000021  -0.0000029   0.0000030  -0.0000079  -0.0000269   0.0000211
   31  -0.0000005   0.0000002   0.0000037  -0.0000658   0.0000014   0.0000238
   32   0.0000005  -0.0000008  -0.0000036   0.0000673  -0.0000081  -0.0000184
   33  -0.0000020  -0.0000023  -0.0000009  -0.0000208  -0.0000072   0.0000017
   34   0.0000001  -0.0000008  -0.0000021   0.0000318  -0.0000081  -0.0000102
   35   0.0000032  -0.0000002   0.0000044  -0.0000070   0.0000038   0.0000098
   36   0.0000031   0.0000031   0.0000021   0.0000076   0.0000189  -0.0000029
   37  -0.0000025  -0.0000007   0.0000017  -0.0000714  -0.0000051   0.0000203
   38   0.0000005   0.0000009   0.0000011  -0.0000175   0.0000044   0.0000038
   39  -0.0000014  -0.0000000   0.0000009  -0.0000464  -0.0000009   0.0000114
   40   0.0000002   0.0000022  -0.0000015   0.0000096   0.0000128  -0.0000101
   41  -0.0000010   0.0000007  -0.0000007  -0.0000129   0.0000073  -0.0000030
   42   0.0000015  -0.0000005   0.0000011   0.0000170  -0.0000095   0.0000044
   43   0.0000017   0.0000007   0.0000014   0.0000084  -0.0000019   0.0000048
   44  -0.0000060  -0.0000010  -0.0000054   0.0000162  -0.0000129  -0.0000071
   45  -0.0000030  -0.0000015  -0.0000005  -0.0000645  -0.0000158   0.0000201
   46  -0.0000015   0.0000002   0.0000025  -0.0000811  -0.0000028   0.0000232
   47   0.0000034   0.0000012   0.0000017   0.0000174   0.0000068  -0.0000032
   48   0.0000022   0.0000011   0.0000028  -0.0000350   0.0000095   0.0000086
   49  -0.0000007   0.0000008  -0.0000017   0.0000116   0.0000085  -0.0000099
   50   0.0000008  -0.0000001   0.0000013  -0.0000199   0.0000148  -0.0000024
   51   0.0000019  -0.0000008   0.0000012   0.0000227  -0.0000080   0.0000024
   52  -0.0000019  -0.0000024  -0.0000015   0.0000219  -0.0000246   0.0000049
   53   0.0000118   0.0000051   0.0000053   0.0000303   0.0000078   0.0000055
   54   0.0000077   0.0000051  -0.0000028   0.0001369   0.0000493  -0.0000537
   55  -0.0000059  -0.0000021  -0.0000001  -0.0000981  -0.0000125   0.0000202
   56   0.0000014   0.0000010   0.0000000   0.0000278   0.0000059  -0.0000060
   57  -0.0000003  -0.0000011   0.0000012  -0.0000073  -0.0000045   0.0000063
   58   0.0000008  -0.0000002   0.0000001   0.0000130  -0.0000083   0.0000020
   59  -0.0000020   0.0000004  -0.0000019  -0.0000035   0.0000117  -0.0000108
   60  -0.0000017  -0.0000000  -0.0000010  -0.0000192  -0.0000292   0.0000190
   61  -0.0000346  -0.0000181  -0.0000183   0.0000611  -0.0000155  -0.0000587
   62   0.0000047   0.0000061   0.0000016  -0.0000649  -0.0001009   0.0000803
   63  -0.0000157  -0.0000135  -0.0000070   0.0000174   0.0000382  -0.0000534
   64  -0.0000032   0.0000039  -0.0000002  -0.0000091  -0.0000127   0.0000214
   65  -0.0000161  -0.0000016  -0.0000093  -0.0000406  -0.0000272  -0.0000011
   66   0.0000096   0.0000050   0.0000110  -0.0001478   0.0000162   0.0000315
   67   0.0000059   0.0000028   0.0000027  -0.0000003   0.0000093  -0.0000021
   68   0.0000020  -0.0000005   0.0000012   0.0000125   0.0000444  -0.0000296
   69   0.0000060   0.0000035   0.0000032  -0.0000374  -0.0000076   0.0000161
   70  -0.0000033  -0.0000014  -0.0000021   0.0000184  -0.0000067  -0.0000062
   71   0.0000070   0.0000041   0.0000034   0.0000389   0.0000070   0.0000077
   72   0.0000047   0.0000001   0.0000037   0.0000324   0.0000224  -0.0000079
   73  -0.0000006  -0.0000022   0.0000007  -0.0000056   0.0000290  -0.0000208
   74   0.0000009  -0.0000014   0.0000024  -0.0000265   0.0000190  -0.0000042
   75  -0.0000031  -0.0000003  -0.0000032   0.0000135  -0.0000368   0.0000134
   76   0.0000056   0.0000037   0.0000050  -0.0000628   0.0000024   0.0000253
   77  -0.0000030  -0.0000017  -0.0000029   0.0000242  -0.0000077  -0.0000078
   78  -0.0000001   0.0000006   0.0000007  -0.0000041   0.0000007   0.0000062
   79   0.0000074   0.0000025   0.0000034   0.0000597  -0.0000508   0.0000333
   80  -0.0000021   0.0000004  -0.0000031  -0.0000193   0.0000587  -0.0000388
   81   0.0000023   0.0000042  -0.0000012  -0.0000888   0.0000624  -0.0000359
   82  -0.0000107   0.0000019  -0.0000100   0.0000341  -0.0000674   0.0000201
   83  -0.0000045   0.0000047  -0.0000070  -0.0001294  -0.0000365   0.0000201
   84  -0.0000147  -0.0000007  -0.0000157   0.0001127  -0.0000495  -0.0000068
   85   0.0000113   0.0000022   0.0000133  -0.0001011   0.0000486   0.0000131
   86  -0.0000025  -0.0000029  -0.0000005   0.0000391  -0.0000057  -0.0000051
   87   0.0000033   0.0000020   0.0000021  -0.0000067  -0.0000186   0.0000248
   88  -0.0000088   0.0000017  -0.0000103   0.0000102  -0.0000168  -0.0000116
   89   0.0000179   0.0000014   0.0000152   0.0000402   0.0000357   0.0000110
   90   0.0000078  -0.0000051   0.0000092   0.0000496   0.0000275  -0.0000055
   91  -0.0000941  -0.0000463  -0.0001021   0.0041097  -0.0005992  -0.0002139
   92  -0.0003998  -0.0004365   0.0003948   0.0030280  -0.0042433   0.0027007
   93  -0.0001688   0.0001077  -0.0002725  -0.0007012   0.0017033  -0.0017441
   94   0.0001028   0.0000752   0.0001394  -0.0001702   0.0000130   0.0001308
   95   0.0001749  -0.0000188   0.0000861  -0.0003974   0.0004195  -0.0001740
   96   0.0001933   0.0001292  -0.0000182  -0.0000963  -0.0000421   0.0002165
   97   0.0020426  -0.0013510   0.0003782  -0.0100114   0.0069942  -0.0076656
   98   0.0000771   0.0001690   0.0003723   0.0020622   0.0015155   0.0008905
   99   0.0011662  -0.0002244   0.0024806  -0.0039740   0.0010545   0.0008293
  100  -0.0032218   0.0034074  -0.0044622  -0.0307898   0.0127051  -0.0115416
  101  -0.0117890   0.0087293  -0.0107772   0.0034916   0.0010628  -0.0013606
  102  -0.0188114   0.0123091  -0.0171443   0.0204576  -0.0108352   0.0131735
  103  -0.0029308   0.0023944  -0.0020420   0.0019642  -0.0001476   0.0010143
  104   0.0018338  -0.0005034   0.0013928  -0.0012696   0.0003332  -0.0001955
  105  -0.0022085   0.0022226  -0.0016030   0.0005544   0.0002374   0.0021554
  106   0.0002725   0.0013045  -0.0000180   0.0043259   0.0025532  -0.0029601
  107  -0.0002656  -0.0006647  -0.0006280  -0.0037663  -0.0056398   0.0034864
  108  -0.0009222  -0.0015013   0.0003184   0.0000507   0.0018393   0.0004187
  109  -0.0005862  -0.0007589   0.0000332  -0.0002840  -0.0006782  -0.0003997
  110  -0.0003121   0.0003539   0.0002949   0.0000588   0.0001736   0.0001087
  111   0.0004008   0.0007690   0.0000604   0.0000779   0.0005310   0.0003727
  112   0.0000258  -0.0002900   0.0000408  -0.0029006  -0.0031617   0.0029443
  113   0.0001266   0.0002635   0.0002731  -0.0018669   0.0000808   0.0008425
  114   0.0002113   0.0007346  -0.0000525   0.0017993   0.0008632  -0.0006430
  115  -0.0000088  -0.0000908  -0.0000501   0.0000306  -0.0000218  -0.0000484
  116   0.0000421  -0.0000339  -0.0000836  -0.0005337  -0.0007077   0.0005326
  117  -0.0000068   0.0001396  -0.0000704  -0.0000528   0.0001335  -0.0001154
  118   0.0004965  -0.0076416   0.0005783  -0.0340896  -0.0311057   0.0232955
  119  -0.0066817  -0.0213252   0.0067735  -0.0003600   0.0033453   0.0001278
  120  -0.0097522  -0.0248244   0.0074148   0.0174844   0.0194565  -0.0119810
  121  -0.0003327  -0.0014755   0.0003736   0.0008328   0.0007847  -0.0007461
  122  -0.0018230  -0.0042050   0.0021496   0.0014634   0.0039713   0.0006194
  123   0.0010287   0.0022399  -0.0004212  -0.0009192   0.0001008   0.0013137
  124   0.0005062   0.0002732   0.0004310   0.0038640  -0.0021332   0.0006676
  125   0.0010447   0.0036689  -0.0005586   0.0007660   0.0012116   0.0000466
  126   0.0007034  -0.0002220   0.0011215  -0.0008702   0.0008235   0.0010779
  127  -0.0000333  -0.0000521   0.0001797   0.0005015  -0.0007523   0.0008373
  128   0.0000700   0.0005209  -0.0000089   0.0002798   0.0007182  -0.0008226
  129  -0.0000501  -0.0000146   0.0002230  -0.0002906  -0.0003501   0.0004090
  130  -0.0548673  -0.0248448  -0.0332944  -0.1604921   0.0288009   0.0304547
  131  -0.0263888  -0.1438219  -0.1171298   0.0085911  -0.0710173   0.0102293
  132  -0.0354192  -0.1162763  -0.1999391   0.0698655  -0.0027327  -0.1268649
  133   0.0663712   0.0247620   0.0269075  -0.0097592   0.0195941   0.0356111
  134   0.0247620   0.1529184   0.1271774   0.0045241   0.0029199  -0.0020549
  135   0.0269075   0.1271774   0.2229628   0.0111312  -0.0088935  -0.0149578
  136  -0.0097592   0.0045241   0.0111312   0.4812966  -0.1758925   0.0873935
  137   0.0195941   0.0029199  -0.0088935  -0.1758925   0.1933091  -0.1575912
  138   0.0356111  -0.0020549  -0.0149578   0.0873935  -0.1575912   0.3448429
  139   0.0016293   0.0002083  -0.0002102  -0.2416172   0.1395596  -0.1579874
  140  -0.0001154  -0.0001155   0.0006047   0.1562965  -0.1107806   0.1349287
  141   0.0009399  -0.0007616  -0.0002611  -0.2007101   0.1489683  -0.2062497
  142   0.0000783  -0.0000497  -0.0003353  -0.0031620  -0.0112038   0.0088889
  143  -0.0014976   0.0016212  -0.0017672  -0.0040352  -0.0020536   0.0018313
  144   0.0009840   0.0002454  -0.0000325   0.0023486   0.0027920  -0.0021298
  145  -0.0000282  -0.0000292  -0.0002791   0.0010826   0.0043331  -0.0034790
  146   0.0003625  -0.0000293   0.0007016   0.0010851  -0.0007010   0.0003558
  147  -0.0000687  -0.0001762   0.0000089  -0.0005555  -0.0008271   0.0004267
  148   0.0008609  -0.0004089   0.0003301   0.0051067   0.0117968  -0.0085532
  149  -0.0000494  -0.0000462   0.0008552   0.0081488  -0.0116405   0.0097292
  150  -0.0003319  -0.0001931   0.0002715  -0.0030981   0.0068708  -0.0006602
  151  -0.0003667   0.0001928   0.0002758  -0.0082656  -0.0012272   0.0019612
  152   0.0011626  -0.0001060  -0.0011846  -0.0014245  -0.0031801  -0.0036115
  153  -0.0004799   0.0002277  -0.0002203  -0.0005392  -0.0034260  -0.0005064
          139         140         141         142         143         144
    1   0.0000164   0.0000077  -0.0000112  -0.0000966   0.0000879  -0.0000016
    2   0.0000003   0.0000059   0.0000054   0.0000089   0.0001549  -0.0000074
    3   0.0000388   0.0000183  -0.0000016  -0.0002339   0.0004930  -0.0000912
    4  -0.0000069  -0.0000093   0.0000066   0.0001882  -0.0001088  -0.0000137
    5   0.0000007  -0.0000077   0.0000013   0.0001823  -0.0001909   0.0000037
    6  -0.0000017   0.0000054  -0.0000052  -0.0001184   0.0000045   0.0000182
    7  -0.0001784  -0.0000129  -0.0000299   0.0002377  -0.0024896   0.0007122
    8   0.0000527   0.0000331  -0.0000020  -0.0010617   0.0011616  -0.0001265
    9  -0.0001434  -0.0000555   0.0000236   0.0010072  -0.0019385   0.0003797
   10   0.0000220   0.0000160  -0.0000123  -0.0002306  -0.0000181   0.0000486
   11  -0.0000070  -0.0000079   0.0000092  -0.0000096   0.0001330  -0.0000376
   12   0.0000369   0.0000205  -0.0000164  -0.0003355   0.0002725   0.0000311
   13   0.0004029   0.0000830   0.0000432  -0.0019292   0.0064423  -0.0009256
   14  -0.0002798  -0.0002106   0.0001157  -0.0007050   0.0006445   0.0002493
   15   0.0001822   0.0001520  -0.0001555   0.0005842  -0.0014816   0.0005555
   16   0.0000252   0.0000042  -0.0000049  -0.0000680   0.0003256  -0.0000438
   17  -0.0000027   0.0000033  -0.0000000   0.0000769  -0.0001376   0.0000016
   18   0.0000416   0.0000076   0.0000024  -0.0002177   0.0004798  -0.0001150
   19  -0.0000092  -0.0000122   0.0000073   0.0001144  -0.0000539  -0.0000161
   20  -0.0000034  -0.0000062   0.0000053   0.0001509  -0.0000698  -0.0000112
   21  -0.0000031   0.0000075  -0.0000032  -0.0000409  -0.0000158   0.0000061
   22   0.0000007   0.0000051   0.0000041  -0.0000294   0.0000256   0.0000022
   23  -0.0000149   0.0000006  -0.0000062  -0.0000157  -0.0001915   0.0000564
   24  -0.0000286  -0.0000149  -0.0000021   0.0000661  -0.0002550   0.0000779
   25  -0.0000204  -0.0000022  -0.0000001  -0.0000747  -0.0001280   0.0000425
   26   0.0000127   0.0000044   0.0000007  -0.0000874   0.0002591  -0.0000782
   27  -0.0000220  -0.0000087   0.0000007   0.0000343  -0.0002332   0.0001184
   28   0.0000019   0.0000018  -0.0000009  -0.0000181   0.0000073   0.0000023
   29  -0.0000014  -0.0000043   0.0000037   0.0000389  -0.0000397   0.0000195
   30   0.0000019   0.0000065  -0.0000028  -0.0001079   0.0000903  -0.0000157
   31   0.0000083  -0.0000008  -0.0000031   0.0000102   0.0000950  -0.0000316
   32  -0.0000093   0.0000024   0.0000000  -0.0000364  -0.0000800   0.0000395
   33   0.0000051   0.0000018   0.0000033  -0.0000354   0.0000707  -0.0000193
   34  -0.0000052   0.0000030   0.0000020  -0.0000465  -0.0000094   0.0000191
   35  -0.0000008  -0.0000011  -0.0000027   0.0000217  -0.0000231  -0.0000084
   36  -0.0000049  -0.0000062  -0.0000019   0.0000340  -0.0000598   0.0000102
   37   0.0000150   0.0000026  -0.0000000   0.0000524   0.0000917  -0.0000462
   38   0.0000005  -0.0000018   0.0000002  -0.0000030   0.0000312  -0.0000108
   39   0.0000094   0.0000012   0.0000005   0.0000360   0.0000538  -0.0000239
   40  -0.0000032  -0.0000040   0.0000013   0.0000199  -0.0000313   0.0000084
   41   0.0000028  -0.0000014   0.0000013   0.0000417  -0.0000086  -0.0000029
   42  -0.0000040   0.0000031  -0.0000019  -0.0000364   0.0000007   0.0000031
   43  -0.0000023  -0.0000005  -0.0000011  -0.0000200  -0.0000040  -0.0000061
   44  -0.0000015   0.0000039   0.0000015  -0.0000364   0.0000285   0.0000197
   45   0.0000133   0.0000039   0.0000019  -0.0000452   0.0001620  -0.0000491
   46   0.0000164   0.0000019   0.0000001   0.0000636   0.0000977  -0.0000532
   47  -0.0000050  -0.0000024  -0.0000009   0.0000022  -0.0000405   0.0000075
   48   0.0000072  -0.0000020  -0.0000008   0.0000766  -0.0000102  -0.0000201
   49  -0.0000026  -0.0000024   0.0000012   0.0000206  -0.0000344   0.0000103
   50   0.0000042  -0.0000033   0.0000011   0.0000849  -0.0000460  -0.0000075
   51  -0.0000050   0.0000014  -0.0000021  -0.0000457  -0.0000065   0.0000070
   52  -0.0000018   0.0000052  -0.0000004  -0.0001192   0.0000725   0.0000138
   53  -0.0000068  -0.0000056  -0.0000027  -0.0000167  -0.0000394  -0.0000146
   54  -0.0000234  -0.0000140  -0.0000008   0.0001799  -0.0004093   0.0000864
   55   0.0000180   0.0000063   0.0000032   0.0000218   0.0001696  -0.0000485
   56  -0.0000061  -0.0000022  -0.0000017   0.0000044  -0.0000562   0.0000168
   57  -0.0000001   0.0000008  -0.0000007  -0.0000422   0.0000383  -0.0000066
   58  -0.0000024   0.0000013  -0.0000006  -0.0000706   0.0000298   0.0000124
   59   0.0000002  -0.0000021   0.0000027   0.0000574  -0.0000364   0.0000048
   60   0.0000038   0.0000069  -0.0000008  -0.0001403   0.0001678  -0.0000167
   61  -0.0000089   0.0000114   0.0000058   0.0001189  -0.0001918   0.0000698
   62   0.0000110   0.0000184  -0.0000017  -0.0007491   0.0007869  -0.0000556
   63  -0.0000065  -0.0000028   0.0000066   0.0002480  -0.0002468   0.0000251
   64   0.0000058   0.0000021  -0.0000050  -0.0000419   0.0000379  -0.0000024
   65   0.0000090   0.0000107   0.0000029  -0.0000111   0.0000980   0.0000111
   66   0.0000181  -0.0000036   0.0000049   0.0000290   0.0002648  -0.0001170
   67  -0.0000018  -0.0000022  -0.0000005   0.0000492  -0.0000474  -0.0000030
   68  -0.0000009  -0.0000051   0.0000004   0.0004106  -0.0003824   0.0000185
   69   0.0000047   0.0000005   0.0000021  -0.0001034   0.0001635  -0.0000318
   70  -0.0000050   0.0000009   0.0000002  -0.0000574   0.0000209   0.0000114
   71  -0.0000064  -0.0000061  -0.0000062  -0.0000378  -0.0000563   0.0000119
   72  -0.0000057  -0.0000074  -0.0000021   0.0000682  -0.0001443   0.0000132
   73  -0.0000004  -0.0000050   0.0000040   0.0001720  -0.0001406  -0.0000020
   74   0.0000051  -0.0000041   0.0000029   0.0001009  -0.0000514  -0.0000156
   75  -0.0000021   0.0000079  -0.0000014  -0.0002205   0.0001781   0.0000082
   76   0.0000121  -0.0000011  -0.0000014   0.0000301   0.0000868  -0.0000473
   77  -0.0000046   0.0000020   0.0000011  -0.0000541   0.0000111   0.0000167
   78   0.0000033  -0.0000002  -0.0000027   0.0000381  -0.0000301  -0.0000002
   79  -0.0000026   0.0000041  -0.0000064  -0.0004364   0.0001908   0.0000378
   80   0.0000126  -0.0000031   0.0000025   0.0006713  -0.0005817   0.0000479
   81   0.0000003  -0.0000059   0.0000101   0.0005627  -0.0002009  -0.0000632
   82  -0.0000043   0.0000104  -0.0000021  -0.0006908   0.0004812   0.0000685
   83  -0.0000090   0.0000071   0.0000107  -0.0004974   0.0008393  -0.0001268
   84  -0.0000066   0.0000103  -0.0000074  -0.0001397  -0.0000818   0.0001287
   85   0.0000123  -0.0000099   0.0000013   0.0003509  -0.0001032  -0.0001069
   86  -0.0000028   0.0000004  -0.0000009  -0.0000395  -0.0000414   0.0000224
   87   0.0000077   0.0000017  -0.0000034  -0.0001174   0.0000901   0.0000025
   88  -0.0000091   0.0000049   0.0000025  -0.0001264   0.0001299   0.0000228
   89  -0.0000019  -0.0000143  -0.0000065   0.0001100  -0.0002184  -0.0000177
   90  -0.0000012  -0.0000092  -0.0000040   0.0001036  -0.0002580   0.0000122
   91  -0.0000878   0.0003352  -0.0004615  -0.0045507  -0.0020058   0.0011390
   92   0.0010390   0.0007893  -0.0006429   0.0013055  -0.0063456  -0.0001912
   93  -0.0004171  -0.0003680   0.0003638   0.0037039   0.0017875  -0.0022807
   94  -0.0000002   0.0000042  -0.0000020   0.0003000  -0.0003311   0.0001689
   95  -0.0000993  -0.0000534   0.0000662   0.0005434   0.0000799   0.0004490
   96   0.0000141  -0.0000239  -0.0000279  -0.0003930  -0.0001021   0.0004436
   97  -0.0020665  -0.0007660   0.0023178  -0.0222094  -0.0018919   0.0128503
   98   0.0004635   0.0000436   0.0000088  -0.0324072   0.0030478   0.0179186
   99  -0.0007267   0.0003750   0.0004074   0.0145587   0.0015620  -0.0081052
  100  -0.0030162  -0.0003835   0.0015166  -0.0776688  -0.0272750   0.0005259
  101  -0.0006907  -0.0004685   0.0001904  -0.0155604  -0.1314642   0.0140870
  102   0.0056278  -0.0005458  -0.0027333  -0.0004661   0.0173711  -0.0923750
  103   0.0003230  -0.0000063   0.0000587   0.0012226  -0.0018779  -0.0070653
  104  -0.0002452   0.0000567   0.0001058  -0.0023524  -0.0189929  -0.0276560
  105   0.0000335   0.0000576   0.0002830   0.0003156   0.0033232   0.0099219
  106  -0.0007100   0.0002084  -0.0004773   0.0004256  -0.0011195  -0.0001220
  107   0.0004714  -0.0001122   0.0001636  -0.0007917  -0.0011185   0.0005964
  108  -0.0000461   0.0003329  -0.0003720   0.0005230   0.0011029  -0.0002437
  109   0.0000669   0.0001110   0.0001349   0.0000267   0.0000643   0.0000919
  110  -0.0000051  -0.0000170  -0.0000361  -0.0000128   0.0001319  -0.0000036
  111  -0.0000501  -0.0001171  -0.0000675   0.0000242  -0.0001699   0.0000094
  112   0.0007991   0.0000987  -0.0000172  -0.0006183   0.0009484   0.0000052
  113   0.0002281  -0.0002529   0.0001737   0.0006777   0.0013079  -0.0005045
  114  -0.0001972   0.0000919  -0.0002457  -0.0003494  -0.0008182   0.0002842
  115  -0.0000234  -0.0000345   0.0000434   0.0000367  -0.0002126   0.0000693
  116   0.0000760  -0.0000372   0.0000530  -0.0002153  -0.0000786   0.0001066
  117  -0.0000086  -0.0000024  -0.0000009   0.0001696   0.0001755  -0.0000938
  118  -0.0013448  -0.0041908   0.0032467  -0.0051639  -0.0023106  -0.0020167
  119  -0.0000768   0.0022795  -0.0003565  -0.0015041  -0.0020209  -0.0005536
  120  -0.0012662  -0.0007560   0.0020461  -0.0025257   0.0008901  -0.0018116
  121  -0.0002243  -0.0002291  -0.0004918  -0.0000061   0.0001095   0.0000864
  122  -0.0004336  -0.0004020  -0.0001932  -0.0000904   0.0000407   0.0004183
  123   0.0000866   0.0000505  -0.0003437   0.0002623  -0.0001531   0.0002995
  124   0.0006121   0.0019396  -0.0009738  -0.0010314  -0.0007057   0.0007184
  125   0.0007554  -0.0004741  -0.0010438   0.0028185   0.0029905   0.0004119
  126  -0.0007243  -0.0008859  -0.0004713  -0.0014274  -0.0026492   0.0004473
  127   0.0007315   0.0002608  -0.0010620  -0.0004699  -0.0003311  -0.0001832
  128  -0.0004115  -0.0003884   0.0001975   0.0002343   0.0000035   0.0001299
  129   0.0000321   0.0000004  -0.0001293  -0.0005513   0.0000452  -0.0001117
  130  -0.0278061   0.0028411   0.0189759   0.0222369   0.0131272  -0.0014767
  131   0.0159520  -0.0006735  -0.0119116   0.0259679  -0.0096703   0.0213677
  132  -0.0210338   0.0003663   0.0134034  -0.0104874   0.0066620  -0.0058306
  133   0.0016293  -0.0001154   0.0009399   0.0000783  -0.0014976   0.0009840
  134   0.0002083  -0.0001155  -0.0007616  -0.0000497   0.0016212   0.0002454
  135  -0.0002102   0.0006047  -0.0002611  -0.0003353  -0.0017672  -0.0000325
  136  -0.2416172   0.1562965  -0.2007101  -0.0031620  -0.0040352   0.0023486
  137   0.1395596  -0.1107806   0.1489683  -0.0112038  -0.0020536   0.0027920
  138  -0.1579874   0.1349287  -0.2062497   0.0088889   0.0018313  -0.0021298
  139   0.2713248  -0.1580751   0.1775470  -0.0014962   0.0002522   0.0003549
  140  -0.1580751   0.1112665  -0.1346456  -0.0002611  -0.0001656   0.0002749
  141   0.1775470  -0.1346456   0.1952634   0.0007854   0.0005659  -0.0004195
  142  -0.0014962  -0.0002611   0.0007854   0.7571173  -0.2771263  -0.0392087
  143   0.0002522  -0.0001656   0.0005659  -0.2771263   0.7422152  -0.1053812
  144   0.0003549   0.0002749  -0.0004195  -0.0392087  -0.1053812   0.2685452
  145   0.0007405   0.0000861  -0.0002378  -0.3895759   0.3330214  -0.0337152
  146  -0.0005099   0.0000825  -0.0001733   0.3234817  -0.4662052   0.0508654
  147  -0.0000622  -0.0001513   0.0000161  -0.0296942   0.0494987  -0.0847719
  148   0.0021810   0.0001583  -0.0002106  -0.2427582  -0.0666365   0.0735869
  149  -0.0029354  -0.0020053   0.0003660  -0.0222795  -0.1246630   0.0342364
  150   0.0007632   0.0007120   0.0005209   0.0544723   0.0450726  -0.0819891
  151  -0.0003081   0.0016121  -0.0009251  -0.0301274   0.0348020  -0.0088762
  152   0.0047297   0.0016249  -0.0012317   0.0102238   0.0094833  -0.0096359
  153  -0.0018453  -0.0004259  -0.0008212   0.0006471  -0.0160052  -0.0006697
          145         146         147         148         149         150
    1   0.0000697  -0.0000484   0.0000252   0.0000302  -0.0000324   0.0000094
    2   0.0000171  -0.0001214  -0.0000636  -0.0000203  -0.0000484   0.0000165
    3   0.0001850  -0.0003371   0.0000593   0.0000296  -0.0001722   0.0000525
    4  -0.0001146   0.0000743  -0.0000012  -0.0000978   0.0000282   0.0000142
    5  -0.0001256   0.0001519   0.0000168  -0.0001059   0.0000478   0.0000097
    6   0.0000649   0.0000025   0.0000184   0.0000744   0.0000056  -0.0000177
    7  -0.0003236   0.0013851  -0.0004804   0.0007951   0.0010144  -0.0005284
    8   0.0006969  -0.0006136   0.0002064   0.0003107  -0.0003607   0.0000198
    9  -0.0007332   0.0010314  -0.0004956   0.0000606   0.0007235  -0.0002520
   10   0.0001339   0.0000424  -0.0000009   0.0001054   0.0000039  -0.0000304
   11   0.0000865  -0.0000809  -0.0000287   0.0000205  -0.0000202   0.0000047
   12   0.0001859  -0.0001677  -0.0000075   0.0001233  -0.0000863  -0.0000062
   13   0.0011397  -0.0032051   0.0009787  -0.0016824  -0.0025924   0.0011134
   14  -0.0002155   0.0003941  -0.0001476  -0.0010513  -0.0005224   0.0002973
   15  -0.0000419   0.0005103  -0.0000963   0.0009604   0.0006369  -0.0003680
   16   0.0000517  -0.0001783   0.0000471  -0.0000934  -0.0001415   0.0000697
   17  -0.0000376   0.0000621  -0.0000150   0.0000281   0.0000578  -0.0000232
   18   0.0001914  -0.0002646   0.0000904   0.0000059  -0.0001576   0.0000401
   19  -0.0000667   0.0000367  -0.0000109  -0.0000615   0.0000178   0.0000062
   20  -0.0000889   0.0000375  -0.0000173  -0.0000786   0.0000150   0.0000138
   21   0.0000219   0.0000009   0.0000123   0.0000430   0.0000081  -0.0000040
   22   0.0000233  -0.0000233  -0.0000060   0.0000259  -0.0000028  -0.0000077
   23  -0.0000224   0.0001260   0.0000038   0.0000438   0.0000653  -0.0000198
   24  -0.0000828   0.0001686  -0.0000421  -0.0000001   0.0000851  -0.0000340
   25   0.0000283   0.0000797  -0.0000002   0.0000865   0.0000556  -0.0000376
   26   0.0000752  -0.0001439   0.0000983  -0.0000282  -0.0000994   0.0000493
   27  -0.0000687   0.0001386  -0.0001213   0.0000222   0.0000834  -0.0000527
   28   0.0000099  -0.0000018   0.0000037   0.0000035  -0.0000043  -0.0000003
   29  -0.0000261   0.0000231  -0.0000352  -0.0000162   0.0000139  -0.0000134
   30   0.0000742  -0.0000570   0.0000435   0.0000524  -0.0000273   0.0000007
   31   0.0000048  -0.0000564   0.0000190  -0.0000385  -0.0000389   0.0000283
   32   0.0000116   0.0000415  -0.0000251   0.0000564   0.0000360  -0.0000300
   33   0.0000289  -0.0000398   0.0000261   0.0000032  -0.0000249   0.0000034
   34   0.0000226  -0.0000008  -0.0000112   0.0000390   0.0000083  -0.0000178
   35  -0.0000152   0.0000202   0.0000159  -0.0000150   0.0000042   0.0000115
   36  -0.0000284   0.0000429  -0.0000051  -0.0000167   0.0000184   0.0000001
   37  -0.0000137  -0.0000509   0.0000284  -0.0000609  -0.0000407   0.0000329
   38   0.0000037  -0.0000173   0.0000096  -0.0000107  -0.0000125   0.0000081
   39  -0.0000120  -0.0000303   0.0000110  -0.0000407  -0.0000247   0.0000186
   40  -0.0000162   0.0000213  -0.0000112  -0.0000091   0.0000107  -0.0000042
   41  -0.0000242   0.0000074  -0.0000101  -0.0000289  -0.0000005   0.0000049
   42   0.0000200  -0.0000048   0.0000058   0.0000296   0.0000031  -0.0000025
   43   0.0000171   0.0000011   0.0000110   0.0000180   0.0000041  -0.0000015
   44   0.0000224  -0.0000294  -0.0000309   0.0000275  -0.0000045  -0.0000130
   45   0.0000530  -0.0001055   0.0000317  -0.0000019  -0.0000542   0.0000204
   46  -0.0000185  -0.0000541   0.0000368  -0.0000702  -0.0000441   0.0000371
   47  -0.0000067   0.0000270   0.0000052   0.0000063   0.0000137  -0.0000042
   48  -0.0000417   0.0000153   0.0000149  -0.0000565  -0.0000056   0.0000186
   49  -0.0000175   0.0000221  -0.0000145  -0.0000078   0.0000115  -0.0000054
   50  -0.0000538   0.0000393  -0.0000012  -0.0000574   0.0000076   0.0000115
   51   0.0000237   0.0000013   0.0000089   0.0000357   0.0000067  -0.0000070
   52   0.0000742  -0.0000594   0.0000027   0.0000764  -0.0000124  -0.0000154
   53   0.0000240   0.0000283   0.0000658   0.0000377   0.0000193  -0.0000072
   54  -0.0001569   0.0002765  -0.0000782  -0.0000371   0.0001356  -0.0000426
   55   0.0000067  -0.0001100   0.0000127  -0.0000591  -0.0000680   0.0000336
   56  -0.0000121   0.0000336  -0.0000162   0.0000115   0.0000212  -0.0000083
   57   0.0000288  -0.0000239   0.0000137   0.0000173  -0.0000106   0.0000024
   58   0.0000479  -0.0000196   0.0000012   0.0000436  -0.0000040  -0.0000135
   59  -0.0000401   0.0000206  -0.0000261  -0.0000324   0.0000085   0.0000009
   60   0.0001027  -0.0001223   0.0000096   0.0000713  -0.0000473  -0.0000013
   61  -0.0001728   0.0001404  -0.0000401  -0.0000934   0.0000549  -0.0000096
   62   0.0005979  -0.0005856  -0.0000136   0.0004208  -0.0002076  -0.0000287
   63  -0.0001400   0.0002092   0.0000153  -0.0001332   0.0000651   0.0000047
   64   0.0000268  -0.0000255   0.0000002   0.0000213  -0.0000096   0.0000062
   65  -0.0000118  -0.0000548  -0.0000461  -0.0000324  -0.0000344   0.0000085
   66   0.0000449  -0.0001681   0.0000956  -0.0000752  -0.0001054   0.0000534
   67  -0.0000376   0.0000319   0.0000060  -0.0000243   0.0000107  -0.0000014
   68  -0.0003218   0.0002823   0.0000152  -0.0002348   0.0000946   0.0000231
   69   0.0000993  -0.0001121   0.0000140   0.0000473  -0.0000497   0.0000024
   70   0.0000338  -0.0000179  -0.0000124   0.0000373  -0.0000004  -0.0000097
   71   0.0000209   0.0000333   0.0000084   0.0000452   0.0000260  -0.0000096
   72  -0.0000521   0.0001063   0.0000100  -0.0000225   0.0000464  -0.0000020
   73  -0.0001224   0.0001092   0.0000090  -0.0001070   0.0000320   0.0000130
   74  -0.0000565   0.0000491   0.0000119  -0.0000682   0.0000076   0.0000140
   75   0.0001547  -0.0001391  -0.0000192   0.0001332  -0.0000407  -0.0000195
   76   0.0000042  -0.0000529   0.0000381  -0.0000391  -0.0000370   0.0000270
   77   0.0000282  -0.0000155  -0.0000164   0.0000385   0.0000025  -0.0000133
   78  -0.0000284   0.0000221   0.0000006  -0.0000213   0.0000067   0.0000057
   79   0.0003851  -0.0000446   0.0000479   0.0002607  -0.0000340  -0.0000653
   80  -0.0006221   0.0005068   0.0000020  -0.0004734   0.0001332   0.0000509
   81  -0.0004366   0.0000472   0.0001855  -0.0003298   0.0000155   0.0000379
   82   0.0002824  -0.0003694  -0.0002240   0.0003422  -0.0000816  -0.0000388
   83   0.0004747  -0.0007399  -0.0000455   0.0003607  -0.0002332  -0.0000034
   84   0.0000022   0.0000150  -0.0004113   0.0001187   0.0000542  -0.0000147
   85  -0.0002023   0.0000744   0.0002404  -0.0002237  -0.0000103   0.0000584
   86   0.0000288   0.0000321  -0.0000242   0.0000389   0.0000178  -0.0000142
   87   0.0000957  -0.0000467  -0.0000610   0.0000621  -0.0000200   0.0000025
   88   0.0000400  -0.0001526  -0.0001100   0.0000820  -0.0000239  -0.0000119
   89  -0.0000254   0.0001970   0.0001055  -0.0000313   0.0000623   0.0000026
   90  -0.0000135   0.0002874   0.0001103  -0.0000524   0.0000776  -0.0000038
   91   0.0011033   0.0031420  -0.0016665   0.0017582   0.0010088  -0.0003980
   92  -0.0000007   0.0023808  -0.0005911   0.0047697   0.0034860  -0.0015907
   93  -0.0003728  -0.0014066   0.0009547  -0.0012555  -0.0001431   0.0004876
   94  -0.0001797   0.0000825   0.0001055   0.0000116   0.0000434  -0.0000573
   95  -0.0004020   0.0000826   0.0002074  -0.0004232  -0.0001845   0.0000614
   96  -0.0000191   0.0002681  -0.0002436  -0.0000151  -0.0000298   0.0000393
   97   0.0032577  -0.0006908  -0.0013391  -0.0009777  -0.0046958   0.0020341
   98  -0.0047558   0.0004279   0.0009000  -0.0083693  -0.0089582   0.0038256
   99   0.0009979   0.0001705   0.0005516   0.0029821   0.0031697  -0.0000079
  100   0.0002475   0.0363185  -0.0033330  -0.0170669  -0.0261431   0.0154425
  101   0.0142302  -0.0393702   0.0145770  -0.0030694   0.0015138   0.0058530
  102   0.0029795   0.0118907   0.0185783   0.0085422   0.0123219   0.0094521
  103   0.0004372  -0.0009060   0.0009838  -0.0005436   0.0000989   0.0011394
  104   0.0006140  -0.0012933   0.0051072  -0.0010186   0.0008278   0.0043537
  105  -0.0011885   0.0011875  -0.0020011   0.0002482  -0.0002680  -0.0006664
  106  -0.0009451   0.0008050   0.0000938  -0.0009147   0.0002068   0.0000126
  107  -0.0001329   0.0003650  -0.0002045   0.0007506   0.0000784  -0.0002348
  108  -0.0000557  -0.0007558   0.0001903  -0.0007023  -0.0003680   0.0002226
  109   0.0000360  -0.0000444  -0.0000152   0.0000352  -0.0000362  -0.0000158
  110   0.0000334  -0.0000454   0.0000051  -0.0000180  -0.0000333   0.0000158
  111  -0.0000458   0.0001313   0.0000138   0.0000038   0.0000478   0.0000056
  112   0.0007442  -0.0008270   0.0000328   0.0008212  -0.0003126   0.0000766
  113  -0.0002058  -0.0008034   0.0003801  -0.0008740  -0.0006122   0.0004329
  114   0.0001488   0.0005764  -0.0002082   0.0005371   0.0004257  -0.0002308
  115  -0.0000810   0.0001664  -0.0000522  -0.0000319   0.0000615  -0.0000343
  116   0.0001408  -0.0000129  -0.0000560   0.0002798   0.0000473  -0.0000669
  117  -0.0001114  -0.0000673   0.0000436  -0.0002453  -0.0001037   0.0000613
  118  -0.0003004   0.0031340   0.0000734   0.0016020  -0.0005032   0.0001471
  119  -0.0004334   0.0020254  -0.0000019   0.0006318   0.0005844  -0.0003087
  120   0.0002853   0.0004582   0.0002249  -0.0002781  -0.0000903   0.0004896
  121  -0.0000108  -0.0000208  -0.0000331  -0.0000480   0.0000509   0.0000321
  122  -0.0000895   0.0001368  -0.0001236   0.0000285   0.0001578   0.0000415
  123  -0.0000303  -0.0000230  -0.0000236   0.0000178   0.0000374  -0.0001428
  124   0.0005423  -0.0000334  -0.0002099   0.0012931   0.0000278  -0.0002529
  125   0.0003969  -0.0024909   0.0001949  -0.0010248  -0.0004881   0.0003121
  126  -0.0005296   0.0019663  -0.0002540   0.0006544   0.0006087  -0.0003100
  127  -0.0001025   0.0003611   0.0000292   0.0000631  -0.0000832   0.0000577
  128  -0.0000416   0.0000167  -0.0000522  -0.0000800   0.0001343  -0.0000884
  129   0.0000647   0.0001008  -0.0000155   0.0002022  -0.0000955   0.0000217
  130  -0.0026309  -0.0080429   0.0005100  -0.0121429   0.0022392   0.0004322
  131  -0.0010773  -0.0072103  -0.0006852  -0.0007494   0.0000072  -0.0026961
  132   0.0027764  -0.0016625   0.0005766   0.0028532  -0.0028794   0.0006547
  133  -0.0000282   0.0003625  -0.0000687   0.0008609  -0.0000494  -0.0003319
  134  -0.0000292  -0.0000293  -0.0001762  -0.0004089  -0.0000462  -0.0001931
  135  -0.0002791   0.0007016   0.0000089   0.0003301   0.0008552   0.0002715
  136   0.0010826   0.0010851  -0.0005555   0.0051067   0.0081488  -0.0030981
  137   0.0043331  -0.0007010  -0.0008271   0.0117968  -0.0116405   0.0068708
  138  -0.0034790   0.0003558   0.0004267  -0.0085532   0.0097292  -0.0006602
  139   0.0007405  -0.0005099  -0.0000622   0.0021810  -0.0029354   0.0007632
  140   0.0000861   0.0000825  -0.0001513   0.0001583  -0.0020053   0.0007120
  141  -0.0002378  -0.0001733   0.0000161  -0.0002106   0.0003660   0.0005209
  142  -0.3895759   0.3234817  -0.0296942  -0.2427582  -0.0222795   0.0544723
  143   0.3330214  -0.4662052   0.0494987  -0.0666365  -0.1246630   0.0450726
  144  -0.0337152   0.0508654  -0.0847719   0.0735869   0.0342364  -0.0819891
  145   0.4788914  -0.3921962   0.0186474  -0.0906064   0.0555129   0.0066635
  146  -0.3921962   0.4923111  -0.0566056   0.0392401   0.0158060  -0.0106233
  147   0.0186474  -0.0566056   0.0451085   0.0124253  -0.0152481   0.0167970
  148  -0.0906064   0.0392401   0.0124253   0.5114131  -0.1627651  -0.0447494
  149   0.0555129   0.0158060  -0.0152481  -0.1627651   0.4379179  -0.1343438
  150   0.0066635  -0.0106233   0.0167970  -0.0447494  -0.1343438   0.0977670
  151  -0.0039181  -0.0024550   0.0035431  -0.1593547   0.1543306  -0.0329862
  152  -0.0093867   0.0048162   0.0038504   0.1886198  -0.3110400   0.0822355
  153   0.0079596   0.0013880   0.0045877  -0.0474766   0.0906259  -0.0422191
          151         152         153
    1  -0.0000038   0.0000199  -0.0000212
    2   0.0000161   0.0000126   0.0000015
    3   0.0000170   0.0000719  -0.0000460
    4   0.0000141  -0.0000271   0.0000134
    5   0.0000098  -0.0000343   0.0000127
    6  -0.0000171   0.0000102  -0.0000065
    7  -0.0002926  -0.0002070   0.0001887
    8   0.0000030   0.0001574  -0.0000885
    9  -0.0001064  -0.0002350   0.0001977
   10  -0.0000232   0.0000255  -0.0000078
   11   0.0000147  -0.0000021   0.0000057
   12  -0.0000103   0.0000470  -0.0000238
   13   0.0007211   0.0004065  -0.0003712
   14   0.0003610  -0.0004187   0.0001987
   15  -0.0003780   0.0002881  -0.0002132
   16   0.0000319   0.0000319  -0.0000387
   17  -0.0000104  -0.0000021   0.0000109
   18   0.0000297   0.0000543  -0.0000305
   19   0.0000142  -0.0000234   0.0000150
   20   0.0000127  -0.0000164   0.0000091
   21  -0.0000155   0.0000110  -0.0000104
   22  -0.0000019   0.0000092   0.0000032
   23  -0.0000267  -0.0000180  -0.0000026
   24  -0.0000090  -0.0000419   0.0000281
   25  -0.0000236  -0.0000107   0.0000102
   26   0.0000117   0.0000330  -0.0000309
   27  -0.0000067  -0.0000429   0.0000366
   28  -0.0000014   0.0000026  -0.0000028
   29   0.0000076  -0.0000124   0.0000158
   30  -0.0000103   0.0000223  -0.0000154
   31   0.0000103   0.0000079  -0.0000135
   32  -0.0000139  -0.0000040   0.0000103
   33   0.0000035   0.0000105  -0.0000030
   34  -0.0000074   0.0000026   0.0000052
   35  -0.0000019  -0.0000023  -0.0000070
   36   0.0000011  -0.0000142   0.0000037
   37   0.0000145   0.0000116  -0.0000122
   38   0.0000033   0.0000011  -0.0000029
   39   0.0000105   0.0000053  -0.0000055
   40   0.0000028  -0.0000088   0.0000070
   41   0.0000071  -0.0000049   0.0000035
   42  -0.0000091   0.0000054  -0.0000053
   43  -0.0000037   0.0000025  -0.0000020
   44  -0.0000020   0.0000060   0.0000050
   45   0.0000092   0.0000217  -0.0000137
   46   0.0000162   0.0000118  -0.0000139
   47  -0.0000040  -0.0000053   0.0000013
   48   0.0000097  -0.0000039  -0.0000032
   49   0.0000016  -0.0000077   0.0000064
   50   0.0000096  -0.0000113   0.0000034
   51  -0.0000102   0.0000040  -0.0000039
   52  -0.0000122   0.0000152  -0.0000058
   53  -0.0000123   0.0000004  -0.0000071
   54  -0.0000095  -0.0000617   0.0000396
   55   0.0000200   0.0000210  -0.0000111
   56  -0.0000055  -0.0000079   0.0000040
   57  -0.0000019   0.0000052  -0.0000056
   58  -0.0000057   0.0000057  -0.0000000
   59   0.0000069  -0.0000094   0.0000086
   60  -0.0000057   0.0000292  -0.0000130
   61  -0.0000035  -0.0000245   0.0000308
   62  -0.0000169   0.0001231  -0.0000543
   63   0.0000176  -0.0000511   0.0000249
   64  -0.0000037   0.0000099  -0.0000098
   65   0.0000083   0.0000125   0.0000027
   66   0.0000294   0.0000267  -0.0000255
   67   0.0000001  -0.0000055   0.0000035
   68   0.0000095  -0.0000554   0.0000231
   69   0.0000044   0.0000212  -0.0000109
   70  -0.0000052   0.0000031   0.0000014
   71  -0.0000114  -0.0000051  -0.0000040
   72  -0.0000024  -0.0000235   0.0000054
   73   0.0000117  -0.0000270   0.0000125
   74   0.0000125  -0.0000145   0.0000042
   75  -0.0000127   0.0000320  -0.0000103
   76   0.0000112   0.0000115  -0.0000140
   77  -0.0000059   0.0000030   0.0000032
   78   0.0000010  -0.0000024  -0.0000011
   79  -0.0000242   0.0000315  -0.0000226
   80   0.0000225  -0.0000821   0.0000395
   81   0.0000228  -0.0000301   0.0000138
   82  -0.0000156   0.0000612  -0.0000084
   83   0.0000055   0.0001164  -0.0000401
   84  -0.0000260   0.0000063   0.0000250
   85   0.0000212  -0.0000181  -0.0000162
   86  -0.0000049  -0.0000058   0.0000052
   87  -0.0000013   0.0000148  -0.0000080
   88  -0.0000079   0.0000225   0.0000053
   89  -0.0000027  -0.0000357  -0.0000043
   90   0.0000008  -0.0000472   0.0000031
   91  -0.0004326  -0.0005070   0.0003724
   92  -0.0016661   0.0008368  -0.0003579
   93   0.0005189  -0.0002253   0.0002816
   94  -0.0000389   0.0000185  -0.0000357
   95   0.0001038  -0.0000625  -0.0000019
   96  -0.0000173  -0.0000226  -0.0000392
   97   0.0015483   0.0008627  -0.0007595
   98   0.0028136  -0.0021574   0.0006211
   99  -0.0016901   0.0007849  -0.0011320
  100  -0.0005929  -0.0037705   0.0019523
  101  -0.0018809   0.0012771  -0.0003777
  102   0.0012760  -0.0008964   0.0018893
  103  -0.0001653  -0.0005533  -0.0002867
  104  -0.0002969  -0.0005881  -0.0005780
  105  -0.0001705   0.0000316  -0.0003256
  106   0.0003580  -0.0008026   0.0005118
  107  -0.0004972   0.0005429  -0.0001571
  108   0.0002365  -0.0000882   0.0000459
  109  -0.0000261   0.0000691  -0.0000301
  110   0.0000148   0.0000145  -0.0000121
  111  -0.0000003  -0.0000327  -0.0000263
  112  -0.0003624   0.0008547  -0.0005491
  113   0.0002398   0.0001391  -0.0001890
  114  -0.0001200  -0.0001520   0.0000824
  115  -0.0000009  -0.0000527   0.0000479
  116  -0.0001057   0.0001186  -0.0000571
  117   0.0000785  -0.0000419   0.0000395
  118  -0.0014589   0.0016857  -0.0005106
  119  -0.0000677  -0.0004296   0.0002893
  120   0.0009646  -0.0009031   0.0000904
  121   0.0000723  -0.0001609  -0.0000006
  122   0.0001067  -0.0002538  -0.0001044
  123  -0.0001012   0.0000948   0.0000211
  124  -0.0004208   0.0006790  -0.0003317
  125   0.0004572   0.0000747  -0.0002522
  126  -0.0003352  -0.0003514   0.0002148
  127  -0.0000181   0.0001169  -0.0000538
  128   0.0000280  -0.0001729   0.0001249
  129  -0.0000741   0.0001826  -0.0000841
  130   0.0041826  -0.0109765   0.0068373
  131  -0.0051665   0.0009300   0.0035766
  132   0.0020779   0.0060997  -0.0040421
  133  -0.0003667   0.0011626  -0.0004799
  134   0.0001928  -0.0001060   0.0002277
  135   0.0002758  -0.0011846  -0.0002203
  136  -0.0082656  -0.0014245  -0.0005392
  137  -0.0012272  -0.0031801  -0.0034260
  138   0.0019612  -0.0036115  -0.0005064
  139  -0.0003081   0.0047297  -0.0018453
  140   0.0016121   0.0016249  -0.0004259
  141  -0.0009251  -0.0012317  -0.0008212
  142  -0.0301274   0.0102238   0.0006471
  143   0.0348020   0.0094833  -0.0160052
  144  -0.0088762  -0.0096359  -0.0006697
  145  -0.0039181  -0.0093867   0.0079596
  146  -0.0024550   0.0048162   0.0013880
  147   0.0035431   0.0038504   0.0045877
  148  -0.1593547   0.1886198  -0.0474766
  149   0.1543306  -0.3110400   0.0906259
  150  -0.0329862   0.0822355  -0.0422191
  151   0.1992410  -0.1817413   0.0348390
  152  -0.1817413   0.2984146  -0.0750356
  153   0.0348390  -0.0750356   0.0429103
 Gradient time:  CPU 157703.00 s  wall 27270.53 s
 **********************************************************************
 **                                                                  **
 **                       VIBRATIONAL ANALYSIS                       **
 **                       --------------------                       **
 **                                                                  **
 **        VIBRATIONAL FREQUENCIES (CM**-1) AND NORMAL MODES         **
 **     FORCE CONSTANTS (mDYN/ANGSTROM) AND REDUCED MASSES (AMU)     **
 **                  INFRARED INTENSITIES (KM/MOL)                   **
 **                                                                  **
 **********************************************************************


 Mode:                 1                      2                      3
 Frequency:        28.93                  44.81                  61.90
 Force Cnst:      0.0027                 0.0059                 0.0142
 Red. Mass:       5.4018                 5.0210                 6.2788
 IR Active:          YES                    YES                    YES
 IR Intens:        1.573                  1.884                  1.524
 Raman Active:       YES                    YES                    YES
               X      Y      Z        X      Y      Z        X      Y      Z
 C          0.050 -0.005 -0.019    0.011  0.013 -0.013    0.018 -0.032 -0.037
 H          0.025  0.012 -0.014   -0.059  0.047 -0.009    0.056 -0.045 -0.033
 C          0.001 -0.060 -0.032    0.017 -0.052  0.051   -0.012 -0.021 -0.084
 H          0.031 -0.078 -0.033    0.057 -0.084  0.043   -0.012 -0.007 -0.072
 O         -0.012 -0.123 -0.041   -0.011 -0.065  0.084   -0.014 -0.048 -0.095
 C         -0.068 -0.027 -0.032   -0.005 -0.046  0.063   -0.033 -0.002 -0.104
 H         -0.099 -0.016 -0.033   -0.105 -0.001  0.070    0.025 -0.037 -0.116
 H         -0.095 -0.061 -0.039    0.011 -0.113  0.136   -0.058  0.034 -0.165
 C         -0.060  0.044 -0.019    0.077  0.005 -0.033   -0.090  0.005 -0.023
 H         -0.033  0.036 -0.015    0.172 -0.017 -0.015   -0.146  0.023 -0.030
 C         -0.135  0.082 -0.028    0.055  0.034 -0.069   -0.119  0.012 -0.012
 H         -0.166  0.046 -0.037    0.088 -0.032  0.020   -0.163  0.044 -0.088
 H         -0.125  0.138 -0.023    0.140  0.087 -0.171   -0.176  0.012  0.069
 H         -0.174  0.091 -0.035   -0.085  0.068 -0.093   -0.039 -0.015 -0.005
 C         -0.014  0.091 -0.002    0.055  0.069 -0.113   -0.049 -0.021  0.050
 H         -0.007  0.136  0.009    0.112  0.108 -0.174   -0.089 -0.027  0.103
 H         -0.038  0.105 -0.002   -0.032  0.094 -0.135    0.006 -0.035  0.065
 C          0.056  0.059 -0.003    0.072  0.049 -0.088   -0.024 -0.023  0.030
 H          0.087  0.098  0.006    0.055  0.089 -0.140    0.007 -0.031  0.075
 H          0.083  0.047 -0.006    0.147  0.027 -0.082   -0.066 -0.014  0.024
 C          0.128 -0.037 -0.028    0.030  0.007 -0.018    0.056 -0.046 -0.045
 H          0.129 -0.084 -0.062   -0.021 -0.024  0.048    0.106 -0.045 -0.131
 C          0.189 -0.005  0.011   -0.008  0.090 -0.092    0.139 -0.100  0.055
 H          0.244 -0.030  0.001   -0.011  0.097 -0.098    0.180 -0.119  0.047
 H          0.178  0.004  0.016   -0.078  0.132 -0.075    0.204 -0.131  0.049
 H          0.192  0.039  0.049    0.033  0.107 -0.159    0.097 -0.091  0.147
 C          0.150 -0.048 -0.031    0.147 -0.043 -0.022   -0.042 -0.009 -0.048
 H          0.111 -0.075 -0.062    0.177 -0.100  0.038   -0.088  0.028 -0.116
 H          0.148 -0.000  0.005    0.205 -0.017 -0.087   -0.097 -0.011  0.030
 H          0.209 -0.075 -0.034    0.147 -0.046 -0.019   -0.010 -0.018 -0.057
 C         -0.001 -0.087 -0.027   -0.007 -0.037  0.088    0.009 -0.020 -0.054
 H          0.032 -0.094 -0.025    0.002 -0.035  0.085    0.060 -0.047 -0.040
 O         -0.046 -0.070 -0.029   -0.041 -0.024  0.091   -0.013 -0.014 -0.065
 C         -0.023 -0.022  0.011   -0.078  0.002  0.027    0.013  0.004 -0.014
 H          0.042 -0.057  0.031   -0.121  0.028  0.012    0.058  0.011 -0.021
 C          0.004 -0.045 -0.003    0.033 -0.011  0.065   -0.015  0.047  0.012
 H         -0.064 -0.052  0.003    0.069  0.005  0.054   -0.063  0.099 -0.022
 O          0.067 -0.069 -0.027    0.063 -0.010  0.105    0.001  0.058  0.074
 H          0.056 -0.121 -0.049    0.072 -0.018  0.128   -0.017  0.062  0.030
 C          0.034  0.038  0.056    0.005 -0.009 -0.009    0.008  0.044  0.071
 H          0.114  0.036  0.055   -0.043 -0.019  0.000    0.054 -0.005  0.108
 O          0.020  0.098  0.100    0.058  0.003 -0.059   -0.021  0.118  0.138
 H          0.057  0.080  0.087    0.079  0.005 -0.035   -0.020  0.133  0.176
 C         -0.029  0.066  0.074   -0.018 -0.015 -0.053    0.007  0.023  0.011
 H         -0.130  0.085  0.076    0.065 -0.018 -0.064    0.018  0.054 -0.015
 O          0.023  0.146  0.150   -0.083 -0.031 -0.159   -0.002 -0.015  0.002
 H          0.016  0.186  0.189   -0.030 -0.012 -0.206    0.019  0.052  0.028
 C         -0.094 -0.021 -0.032   -0.110  0.019  0.060    0.048  0.013  0.041
 O         -0.157 -0.090 -0.130   -0.097  0.045  0.205    0.143  0.129  0.317
 O         -0.083  0.061  0.045   -0.151  0.006 -0.082   -0.016 -0.116 -0.241
 H         -0.038  0.110  0.111   -0.143 -0.011 -0.164   -0.038 -0.144 -0.295
 TransDip   0.032  0.014  0.019    0.027  0.002 -0.034   -0.010  0.001 -0.038

 Mode:                 4                      5                      6
 Frequency:        71.43                  76.13                  77.77
 Force Cnst:      0.0095                 0.0138                 0.0123
 Red. Mass:       3.1538                 4.0430                 3.4386
 IR Active:          YES                    YES                    YES
 IR Intens:        0.303                  0.131                  0.047
 Raman Active:       YES                    YES                    YES
               X      Y      Z        X      Y      Z        X      Y      Z
 C         -0.026 -0.010 -0.005    0.002  0.010 -0.070   -0.004 -0.055  0.039
 H         -0.078 -0.032 -0.045   -0.069 -0.006 -0.113    0.057 -0.068  0.053
 C         -0.017 -0.001 -0.002    0.003 -0.011 -0.051   -0.022 -0.013 -0.017
 H         -0.041 -0.003 -0.016    0.012 -0.029 -0.062   -0.050  0.017 -0.005
 O          0.001  0.027 -0.018   -0.005 -0.008 -0.042   -0.003 -0.005 -0.039
 C         -0.021 -0.015  0.028   -0.024 -0.020 -0.013   -0.008  0.002 -0.056
 H         -0.030  0.011  0.047   -0.036  0.017  0.016    0.042 -0.051 -0.086
 H         -0.022 -0.039  0.045   -0.036 -0.061  0.005   -0.016  0.059 -0.112
 C         -0.016 -0.036  0.011   -0.026 -0.041 -0.023   -0.047  0.022  0.005
 H         -0.000 -0.096 -0.033   -0.009 -0.135 -0.094   -0.091  0.094  0.046
 C         -0.048 -0.068  0.102   -0.092 -0.086  0.123   -0.027  0.057 -0.082
 H         -0.064 -0.129  0.131   -0.129 -0.182  0.154   -0.034  0.139 -0.154
 H         -0.049 -0.094  0.093   -0.103 -0.121  0.126   -0.058  0.083 -0.030
 H         -0.055 -0.005  0.157   -0.093  0.009  0.211    0.025 -0.021 -0.134
 C         -0.006  0.041 -0.041    0.005  0.083 -0.088   -0.040 -0.073  0.092
 H          0.023  0.054 -0.074    0.038  0.100 -0.125   -0.083 -0.082  0.147
 H         -0.054  0.082 -0.029   -0.055  0.152 -0.057    0.027 -0.128  0.076
 C          0.022  0.037 -0.055    0.068  0.079 -0.135   -0.067 -0.077  0.123
 H          0.016  0.078 -0.095    0.076  0.171 -0.195   -0.057 -0.153  0.193
 H          0.082  0.011 -0.060    0.161  0.018 -0.162   -0.151 -0.021  0.147
 C         -0.035 -0.060  0.081    0.014 -0.053  0.018    0.015 -0.047  0.013
 H         -0.136 -0.137  0.200    0.023 -0.096 -0.027   -0.050 -0.077  0.103
 C         -0.145  0.005 -0.049    0.034 -0.149  0.081   -0.033  0.086 -0.094
 H         -0.163 -0.048  0.032    0.037 -0.189  0.129   -0.012  0.064 -0.082
 H         -0.308  0.020 -0.107    0.063 -0.207  0.025   -0.169  0.144 -0.089
 H         -0.045  0.089 -0.164    0.016 -0.127  0.138    0.048  0.153 -0.188
 C          0.189 -0.092  0.156   -0.002  0.020  0.103    0.172 -0.133 -0.017
 H          0.288 -0.143  0.292   -0.046  0.060  0.035    0.265 -0.205  0.123
 H          0.314 -0.046  0.007   -0.021  0.091  0.182    0.267 -0.158 -0.172
 H          0.131 -0.111  0.221    0.049 -0.045  0.156    0.102 -0.092 -0.024
 C         -0.005  0.025 -0.031    0.006 -0.005 -0.019    0.001 -0.001 -0.032
 H         -0.016  0.035 -0.036    0.031 -0.042  0.003    0.018 -0.031 -0.013
 O          0.006  0.025 -0.024   -0.008 -0.009 -0.057   -0.010 -0.005 -0.065
 C          0.017  0.017 -0.006    0.000 -0.002 -0.044    0.006  0.002 -0.040
 H          0.031  0.000  0.005    0.006  0.026 -0.064    0.022  0.026 -0.057
 C         -0.015  0.001 -0.038    0.004  0.064  0.027   -0.003  0.054  0.009
 H         -0.036 -0.027 -0.018    0.023  0.143 -0.027    0.004  0.119 -0.035
 O         -0.019 -0.010 -0.089   -0.005  0.098  0.151   -0.013  0.082  0.107
 H         -0.022 -0.021 -0.094   -0.011  0.139  0.133   -0.020  0.117  0.089
 C          0.000  0.023 -0.002   -0.010  0.004  0.003   -0.011  0.008  0.003
 H          0.031  0.033 -0.011   -0.043 -0.035  0.035   -0.026 -0.023  0.028
 O         -0.022  0.021  0.020    0.002  0.031  0.003   -0.009  0.033  0.013
 H         -0.020  0.011 -0.003   -0.015  0.062  0.063   -0.026  0.058  0.061
 C         -0.001  0.032  0.025    0.005 -0.025 -0.063    0.002 -0.014 -0.044
 H         -0.045  0.032  0.033    0.069 -0.010 -0.085    0.040 -0.002 -0.059
 O          0.027  0.051  0.072   -0.029 -0.082 -0.116   -0.016 -0.055 -0.072
 H          0.011  0.052  0.091   -0.014 -0.071 -0.124   -0.010 -0.045 -0.070
 C          0.033  0.004 -0.030    0.013  0.020  0.020    0.024  0.022  0.020
 O          0.060  0.033  0.010   -0.003 -0.000 -0.033    0.019  0.013 -0.012
 O          0.016 -0.046 -0.111    0.050  0.075  0.168    0.054  0.059  0.135
 H          0.015 -0.038 -0.079    0.032  0.048  0.115    0.038  0.036  0.096
 TransDip  -0.010 -0.014  0.003    0.002  0.005 -0.011   -0.004  0.002 -0.006

 Mode:                 7                      8                      9
 Frequency:       114.78                 118.40                 127.33
 Force Cnst:      0.0421                 0.0244                 0.0530
 Red. Mass:       5.4202                 2.9520                 5.5495
 IR Active:          YES                    YES                    YES
 IR Intens:        1.607                  0.800                  0.055
 Raman Active:       YES                    YES                    YES
               X      Y      Z        X      Y      Z        X      Y      Z
 C          0.019  0.029 -0.015   -0.031 -0.028  0.043    0.006 -0.034 -0.037
 H          0.033  0.012 -0.024   -0.053  0.001  0.060    0.014 -0.045 -0.043
 C          0.033  0.059 -0.024   -0.048 -0.079  0.063   -0.000 -0.016 -0.044
 H          0.067  0.095  0.026   -0.105 -0.138 -0.021    0.016  0.002 -0.021
 O          0.002 -0.010 -0.007    0.006  0.015  0.022   -0.037 -0.004 -0.001
 C          0.057  0.083 -0.093   -0.090 -0.119  0.179    0.041 -0.011 -0.083
 H          0.144  0.017 -0.121   -0.240 -0.004  0.231    0.092 -0.056 -0.106
 H          0.055  0.163 -0.160   -0.083 -0.258  0.299    0.047  0.048 -0.123
 C         -0.013  0.026 -0.012    0.031 -0.035  0.038    0.002 -0.031 -0.036
 H         -0.104  0.021 -0.050    0.180 -0.030  0.098   -0.044 -0.026 -0.050
 C          0.008 -0.027  0.072    0.007  0.044 -0.094    0.011 -0.050 -0.010
 H         -0.037  0.032 -0.026    0.090 -0.056  0.080   -0.011 -0.011 -0.065
 H         -0.101 -0.112  0.195    0.192  0.174 -0.308   -0.043 -0.085  0.054
 H          0.185 -0.044  0.127   -0.289  0.078 -0.181    0.100 -0.069  0.008
 C          0.009 -0.010  0.043   -0.011  0.023 -0.059    0.013 -0.051 -0.000
 H         -0.038 -0.050  0.090    0.068  0.088 -0.140   -0.015 -0.078  0.026
 H          0.081 -0.015  0.075   -0.132  0.032 -0.112    0.056 -0.057  0.015
 C          0.006  0.012 -0.001   -0.009 -0.011  0.013   -0.003 -0.030 -0.015
 H          0.013  0.016  0.004   -0.025 -0.019  0.001   -0.001 -0.040 -0.004
 H         -0.014 -0.000 -0.019    0.023  0.007  0.042   -0.022 -0.027 -0.019
 C         -0.018  0.035  0.006    0.004 -0.024  0.006    0.088 -0.080 -0.029
 H         -0.032  0.045  0.037    0.023 -0.023 -0.026    0.092 -0.141 -0.080
 C         -0.068  0.024 -0.032    0.056 -0.002  0.041    0.179 -0.068  0.042
 H         -0.095  0.015  0.000    0.078  0.026 -0.011    0.253 -0.111  0.038
 H         -0.102  0.016 -0.057    0.106  0.016  0.087    0.187 -0.076  0.037
 H         -0.045  0.032 -0.069    0.024 -0.032  0.076    0.169 -0.013  0.116
 C         -0.003  0.046  0.026   -0.023 -0.043 -0.031    0.118 -0.085 -0.019
 H          0.043  0.068  0.068   -0.084 -0.074 -0.086    0.096 -0.106 -0.033
 H          0.016  0.019 -0.020   -0.051 -0.016  0.029    0.127 -0.040  0.000
 H         -0.060  0.060  0.045    0.050 -0.056 -0.064    0.164 -0.112 -0.013
 C          0.010 -0.009  0.009   -0.010  0.034 -0.020    0.001  0.132  0.081
 H          0.015  0.045 -0.027   -0.037  0.047 -0.027    0.087  0.250 -0.001
 O          0.033 -0.002  0.092   -0.002  0.037 -0.017    0.024  0.178  0.265
 C         -0.015 -0.018  0.018    0.000  0.021 -0.021   -0.040  0.112  0.145
 H         -0.080 -0.009  0.016   -0.014  0.026 -0.024   -0.179  0.086  0.171
 C         -0.011 -0.078 -0.020   -0.017  0.008 -0.035   -0.047  0.043  0.054
 H         -0.090 -0.182  0.051   -0.043 -0.026 -0.012   -0.021 -0.006  0.088
 O          0.027 -0.139 -0.207   -0.029 -0.005 -0.102   -0.123  0.048 -0.028
 H          0.029 -0.220 -0.197   -0.036 -0.013 -0.118   -0.163  0.075 -0.126
 C          0.045  0.011  0.089    0.000  0.026  0.016   -0.062  0.021  0.029
 H          0.162 -0.095  0.170    0.050 -0.014  0.047   -0.114  0.059  0.001
 O          0.004  0.206  0.237   -0.023  0.100  0.080   -0.057 -0.066 -0.020
 H          0.117  0.154  0.204    0.015  0.083  0.072   -0.073 -0.080 -0.069
 C          0.031 -0.034 -0.055   -0.001  0.007 -0.029   -0.010  0.021  0.053
 H          0.167  0.007 -0.108    0.036  0.023 -0.047    0.100 -0.019  0.064
 O         -0.057 -0.141 -0.202   -0.017 -0.044 -0.055   -0.074 -0.043 -0.047
 H          0.031 -0.012 -0.203   -0.005 -0.007 -0.040   -0.059 -0.106 -0.114
 C         -0.031 -0.015  0.019    0.050  0.018 -0.011   -0.006  0.045 -0.023
 O         -0.050 -0.035  0.002    0.078  0.043 -0.034    0.006  0.044 -0.163
 O         -0.023  0.018  0.064    0.069 -0.011  0.036   -0.009 -0.044 -0.071
 H         -0.036 -0.012 -0.007    0.039 -0.036  0.026   -0.034 -0.046 -0.013
 TransDip   0.039  0.002 -0.009   -0.013 -0.025  0.002   -0.007 -0.002  0.003

 Mode:                10                     11                     12
 Frequency:       144.97                 193.30                 208.25
 Force Cnst:      0.0578                 0.1023                 0.0636
 Red. Mass:       4.6717                 4.6455                 2.4898
 IR Active:          YES                    YES                    YES
 IR Intens:        0.933                 12.366                  0.432
 Raman Active:       YES                    YES                    YES
               X      Y      Z        X      Y      Z        X      Y      Z
 C          0.015  0.029  0.021   -0.035 -0.004  0.022    0.057  0.049 -0.061
 H          0.024  0.026  0.023   -0.060  0.005  0.020    0.016  0.076 -0.053
 C          0.016  0.056  0.018   -0.018  0.002  0.040    0.034 -0.034 -0.015
 H         -0.002  0.074  0.025    0.033  0.036  0.099    0.056 -0.090 -0.055
 O         -0.001  0.076  0.011   -0.053 -0.069  0.067    0.007 -0.020  0.008
 C          0.099  0.038  0.015    0.016  0.044 -0.057    0.002 -0.068  0.050
 H          0.117  0.025  0.010    0.039 -0.020 -0.106    0.011 -0.035  0.084
 H          0.134  0.073  0.031    0.033  0.107 -0.086   -0.015 -0.097  0.052
 C          0.115 -0.027 -0.002    0.001  0.023 -0.041   -0.011 -0.045  0.078
 H          0.092 -0.032 -0.015   -0.035  0.005 -0.069   -0.020  0.042  0.145
 C          0.230 -0.095  0.033    0.040 -0.034  0.032   -0.013  0.049 -0.102
 H          0.284 -0.032  0.046   -0.029  0.101 -0.153   -0.027  0.175 -0.217
 H          0.203 -0.214  0.030   -0.138 -0.149  0.244   -0.032  0.157 -0.037
 H          0.319 -0.106  0.059    0.334 -0.104  0.084    0.012 -0.098 -0.230
 C          0.081 -0.051 -0.014   -0.002  0.017 -0.040    0.029 -0.089  0.158
 H          0.075 -0.084 -0.021    0.007  0.028 -0.048   -0.092 -0.229  0.264
 H          0.099 -0.062 -0.015   -0.015  0.008 -0.054    0.221 -0.029  0.306
 C          0.015 -0.013  0.006   -0.008  0.009 -0.015    0.076  0.019 -0.089
 H         -0.021 -0.052 -0.007   -0.022  0.017 -0.037    0.115  0.172 -0.161
 H         -0.003  0.004  0.014    0.022  0.008 -0.006    0.112 -0.138 -0.224
 C          0.075  0.006  0.022   -0.009 -0.005  0.009    0.031  0.040 -0.025
 H          0.079 -0.045 -0.020   -0.006 -0.018 -0.004    0.018  0.035 -0.006
 C          0.156  0.028  0.080    0.034  0.042  0.024   -0.042 -0.061 -0.041
 H          0.214  0.015  0.051    0.059  0.073 -0.035   -0.089 -0.123  0.073
 H          0.181  0.035  0.100    0.064  0.075  0.078   -0.092 -0.130 -0.147
 H          0.136  0.048  0.138    0.014  0.018  0.040   -0.009 -0.017 -0.062
 C          0.106  0.003  0.033   -0.001 -0.028 -0.016    0.036  0.114  0.069
 H          0.080 -0.016  0.013   -0.045 -0.060 -0.050    0.085  0.184  0.092
 H          0.112  0.052  0.058   -0.010  0.007  0.023    0.050  0.114  0.046
 H          0.155 -0.028  0.042    0.063 -0.045 -0.037   -0.033  0.093  0.145
 C         -0.051 -0.011 -0.056   -0.053 -0.047  0.062    0.003 -0.003  0.008
 H         -0.115 -0.077 -0.009   -0.046 -0.070  0.077    0.009 -0.012  0.012
 O         -0.075 -0.045 -0.169   -0.112 -0.018 -0.010   -0.030  0.004 -0.011
 C         -0.042 -0.039 -0.092   -0.117  0.012 -0.042   -0.032  0.005 -0.013
 H          0.028 -0.024 -0.107   -0.125  0.019 -0.044   -0.034  0.009 -0.016
 C         -0.080  0.001 -0.046   -0.006 -0.037  0.051   -0.011 -0.006  0.012
 H         -0.084  0.007 -0.050   -0.014 -0.072  0.074   -0.007 -0.012  0.016
 O         -0.152  0.020 -0.050    0.093 -0.079  0.003   -0.056  0.004 -0.006
 H         -0.154  0.074 -0.058    0.120 -0.168  0.073   -0.077  0.031 -0.058
 C         -0.078 -0.020 -0.008   -0.040  0.045 -0.022   -0.021 -0.004  0.001
 H         -0.041 -0.046  0.011   -0.061  0.043 -0.019   -0.023 -0.009  0.006
 O         -0.110  0.024  0.047    0.111  0.143 -0.129    0.017  0.031 -0.020
 H         -0.113  0.033  0.065    0.310  0.059 -0.170    0.081  0.003 -0.036
 C         -0.087 -0.019 -0.025   -0.130  0.045 -0.027   -0.044  0.002 -0.005
 H         -0.149 -0.000 -0.028   -0.178  0.069 -0.036   -0.059  0.005 -0.004
 O         -0.049  0.002  0.042   -0.091  0.022  0.051   -0.034  0.001  0.017
 H         -0.063  0.038  0.086   -0.166 -0.053  0.081   -0.051 -0.014  0.025
 C         -0.049 -0.006 -0.000    0.038 -0.004 -0.010   -0.004  0.003 -0.005
 O         -0.053 -0.002  0.077    0.165  0.114 -0.060    0.017  0.024 -0.013
 O         -0.049  0.032  0.022    0.093 -0.157  0.096    0.004 -0.025  0.012
 H         -0.044  0.029 -0.006    0.011 -0.204  0.149   -0.011 -0.033  0.024
 TransDip   0.026  0.006 -0.016   -0.035 -0.094  0.051    0.010 -0.018 -0.002

 Mode:                13                     14                     15
 Frequency:       214.11                 224.59                 233.92
 Force Cnst:      0.0311                 0.0850                 0.0357
 Red. Mass:       1.1510                 2.8618                 1.1072
 IR Active:          YES                    YES                    YES
 IR Intens:        0.405                  4.392                  0.628
 Raman Active:       YES                    YES                    YES
               X      Y      Z        X      Y      Z        X      Y      Z
 C         -0.015 -0.002  0.005   -0.080  0.063 -0.060   -0.008  0.001  0.007
 H         -0.032  0.004  0.004   -0.082  0.067 -0.057   -0.026  0.003  0.003
 C         -0.014 -0.016  0.015   -0.061  0.043 -0.033   -0.005 -0.002  0.006
 H         -0.028 -0.033 -0.008   -0.060  0.017 -0.056   -0.005  0.007  0.014
 O          0.004  0.008  0.004   -0.050  0.063 -0.014   -0.003 -0.009 -0.002
 C         -0.036 -0.023  0.050   -0.059  0.017  0.021    0.012  0.002 -0.025
 H         -0.095  0.024  0.071   -0.049  0.046  0.051    0.046 -0.032 -0.044
 H         -0.037 -0.085  0.097   -0.059 -0.002  0.037    0.018  0.046 -0.052
 C         -0.002 -0.001  0.005   -0.061 -0.031  0.009   -0.008 -0.008 -0.001
 H          0.026  0.002  0.019   -0.078  0.006  0.032   -0.029  0.005  0.002
 C          0.017  0.004 -0.023    0.074 -0.057 -0.063   -0.010 -0.002 -0.013
 H         -0.139  0.316 -0.447    0.195 -0.015  0.045    0.010 -0.032  0.034
 H         -0.304 -0.067  0.405    0.156 -0.103 -0.196    0.031  0.018 -0.064
 H          0.521 -0.233 -0.041   -0.002 -0.079 -0.114   -0.075  0.016 -0.022
 C         -0.013  0.019 -0.026   -0.089 -0.070  0.018    0.006 -0.023  0.026
 H          0.018  0.042 -0.058   -0.135 -0.145  0.048   -0.027 -0.056  0.058
 H         -0.059  0.030 -0.039   -0.008 -0.052  0.074    0.057 -0.014  0.059
 C          0.001  0.009 -0.017   -0.108  0.005 -0.064    0.010  0.000 -0.021
 H         -0.000  0.030 -0.035   -0.101  0.024 -0.065    0.003  0.032 -0.055
 H          0.029 -0.002 -0.018   -0.141 -0.030 -0.109    0.037 -0.032 -0.043
 C         -0.008 -0.006  0.004   -0.021  0.019 -0.023   -0.005 -0.002  0.017
 H         -0.009 -0.011  0.002   -0.036 -0.082 -0.068   -0.019 -0.010  0.034
 C          0.001  0.007  0.007    0.075  0.029  0.058   -0.022  0.030 -0.014
 H         -0.002  0.036 -0.027    0.235 -0.174  0.190   -0.153  0.306 -0.261
 H          0.031  0.022  0.038   -0.083 -0.021 -0.076    0.238  0.124  0.221
 H         -0.016 -0.025  0.010    0.160  0.288  0.142   -0.171 -0.306 -0.048
 C         -0.002 -0.015 -0.002    0.069  0.052  0.062    0.024 -0.003  0.032
 H         -0.047 -0.039 -0.042    0.048  0.043  0.043   -0.245 -0.098 -0.229
 H         -0.012  0.028  0.043    0.104  0.163  0.088   -0.044  0.276  0.327
 H          0.062 -0.040 -0.011    0.131 -0.029  0.130    0.400 -0.186  0.025
 C          0.002  0.006 -0.007   -0.041 -0.008  0.009   -0.004 -0.003 -0.006
 H         -0.009  0.009 -0.008   -0.054 -0.004  0.009   -0.003  0.000 -0.008
 O          0.014  0.002 -0.001    0.018 -0.016  0.019   -0.002 -0.001 -0.002
 C          0.018 -0.001  0.004    0.019 -0.006  0.016    0.002  0.005  0.004
 H          0.021 -0.003  0.005    0.026 -0.016  0.023    0.007  0.005  0.004
 C          0.005  0.008 -0.011    0.001  0.005 -0.002   -0.001  0.003 -0.007
 H          0.006  0.013 -0.014   -0.019 -0.004  0.003   -0.004  0.007 -0.010
 O          0.008  0.009 -0.001    0.188 -0.051  0.013    0.020 -0.001  0.003
 H          0.012  0.011  0.007    0.281 -0.184  0.245    0.027 -0.012  0.022
 C          0.010 -0.001 -0.001    0.006  0.037 -0.005   -0.000  0.004 -0.001
 H          0.014  0.000 -0.002   -0.005  0.056 -0.021    0.002  0.008 -0.005
 O         -0.018 -0.020  0.018   -0.046 -0.037  0.005   -0.023 -0.015  0.012
 H         -0.060 -0.001  0.030   -0.164  0.014  0.034   -0.065  0.005  0.027
 C          0.023 -0.003  0.002    0.038  0.018  0.007    0.006  0.003  0.003
 H          0.031 -0.005  0.002    0.064  0.026 -0.003    0.013  0.001  0.003
 O          0.017  0.001 -0.012    0.024 -0.007 -0.022    0.001  0.002 -0.008
 H          0.030  0.015 -0.015    0.035 -0.006 -0.034    0.011  0.013 -0.011
 C          0.002  0.001 -0.001    0.008 -0.010  0.005    0.002  0.005 -0.000
 O         -0.011 -0.011  0.004    0.006 -0.013  0.002    0.004  0.006 -0.005
 O         -0.003  0.019 -0.012    0.009 -0.006  0.005    0.002  0.002 -0.003
 H          0.006  0.024 -0.019    0.011 -0.007 -0.005    0.001  0.001 -0.003
 TransDip  -0.000  0.019 -0.007   -0.031 -0.033  0.050   -0.019  0.012  0.011

 Mode:                16                     17                     18
 Frequency:       244.15                 255.08                 268.51
 Force Cnst:      0.1198                 0.0845                 0.0559
 Red. Mass:       3.4100                 2.2030                 1.3157
 IR Active:          YES                    YES                    YES
 IR Intens:        8.273                  1.397                  0.852
 Raman Active:       YES                    YES                    YES
               X      Y      Z        X      Y      Z        X      Y      Z
 C         -0.059  0.015 -0.039    0.059  0.006  0.007   -0.020 -0.025  0.021
 H         -0.047  0.003 -0.045    0.149  0.015  0.052   -0.065 -0.021  0.006
 C         -0.029  0.029 -0.030    0.012 -0.024 -0.032    0.005 -0.017  0.037
 H         -0.047  0.015 -0.052    0.031 -0.047 -0.043    0.003  0.006  0.057
 O         -0.002  0.093 -0.006    0.005 -0.112 -0.064    0.010 -0.009  0.032
 C         -0.034  0.009  0.005   -0.046 -0.018  0.016    0.044 -0.006 -0.029
 H         -0.034  0.030  0.024   -0.122  0.052  0.053    0.090 -0.072 -0.072
 H         -0.042 -0.010  0.009   -0.045 -0.105  0.087    0.054  0.069 -0.076
 C         -0.044 -0.010 -0.003    0.006 -0.014 -0.039    0.017 -0.000  0.005
 H         -0.047 -0.002  0.002    0.037 -0.044 -0.051    0.000  0.006  0.003
 C         -0.007 -0.018 -0.027    0.030 -0.052  0.006   -0.030  0.023  0.004
 H          0.016  0.009 -0.020    0.042 -0.048  0.016   -0.062 -0.003 -0.013
 H          0.000 -0.029 -0.041    0.012 -0.113  0.010   -0.031  0.065  0.020
 H         -0.006 -0.036 -0.043    0.073 -0.033  0.040   -0.050  0.029  0.002
 C         -0.069 -0.022 -0.019   -0.002  0.006 -0.059    0.029 -0.005  0.020
 H         -0.067 -0.038 -0.031    0.057  0.108 -0.097    0.006 -0.040  0.035
 H         -0.067 -0.020 -0.017   -0.105 -0.044 -0.155    0.066  0.010  0.052
 C         -0.085 -0.004 -0.022   -0.032 -0.055  0.110    0.038  0.010 -0.035
 H         -0.082 -0.030  0.003   -0.047 -0.231  0.228    0.046  0.090 -0.086
 H         -0.119  0.014 -0.018   -0.157  0.101  0.210    0.111 -0.050 -0.065
 C         -0.029 -0.015 -0.017    0.029  0.056 -0.012   -0.030 -0.027  0.016
 H         -0.042 -0.073 -0.037    0.025  0.066  0.004   -0.028 -0.023  0.014
 C          0.029  0.014  0.018   -0.021  0.042 -0.046    0.001  0.059  0.007
 H          0.094 -0.027  0.020    0.010 -0.092  0.100    0.193 -0.233  0.228
 H          0.006  0.018  0.012   -0.208  0.007 -0.177   -0.360  0.032 -0.196
 H          0.039  0.075  0.058    0.092  0.215 -0.100    0.208  0.464 -0.006
 C          0.034 -0.013  0.019    0.016  0.147  0.085   -0.057 -0.051 -0.021
 H         -0.138 -0.088 -0.143   -0.133  0.187 -0.102   -0.270 -0.120 -0.230
 H          0.013  0.204  0.203   -0.039  0.344  0.304   -0.139  0.111  0.213
 H          0.295 -0.156  0.035    0.207 -0.010  0.169    0.214 -0.152 -0.069
 C          0.029  0.046  0.038    0.020 -0.031 -0.042    0.002  0.001  0.005
 H          0.027  0.021  0.053    0.071  0.009 -0.072   -0.013 -0.005  0.011
 O          0.064  0.006  0.024   -0.011  0.001  0.029   -0.006 -0.000 -0.015
 C          0.034 -0.052 -0.022   -0.013  0.023  0.025    0.001 -0.000 -0.005
 H         -0.009 -0.058 -0.014   -0.019  0.034  0.018    0.007  0.001 -0.007
 C          0.015 -0.011  0.051    0.002 -0.019 -0.019    0.007  0.004 -0.008
 H          0.043 -0.039  0.071   -0.005  0.019 -0.045    0.017  0.002 -0.007
 O         -0.139  0.021 -0.021   -0.036  0.008  0.038   -0.013  0.010 -0.010
 H         -0.205  0.113 -0.185   -0.087  0.051 -0.088   -0.019  0.026 -0.024
 C          0.034 -0.023  0.017    0.007 -0.023 -0.004    0.007 -0.006 -0.004
 H          0.010 -0.059  0.047    0.029 -0.023 -0.003    0.012 -0.007 -0.003
 O          0.212  0.116 -0.082    0.009 -0.000  0.007   -0.016 -0.015  0.016
 H          0.552 -0.056 -0.223    0.018  0.004  0.024   -0.051  0.004  0.033
 C          0.018 -0.031 -0.020   -0.010 -0.005  0.008    0.004 -0.002 -0.003
 H         -0.027 -0.018 -0.022   -0.001 -0.027  0.022    0.002 -0.003 -0.002
 O          0.057 -0.035  0.057   -0.018  0.016 -0.009    0.002  0.016 -0.012
 H         -0.028 -0.138  0.079    0.004  0.041 -0.016    0.023  0.052 -0.009
 C         -0.006 -0.053  0.010    0.000  0.019  0.006    0.004  0.004 -0.003
 O         -0.055 -0.095  0.074    0.014  0.030 -0.028    0.006  0.005 -0.001
 O         -0.018  0.018  0.004    0.001 -0.014 -0.006    0.004  0.007 -0.003
 H          0.020  0.042 -0.016   -0.011 -0.017  0.015    0.004  0.006 -0.004
 TransDip   0.048 -0.044 -0.066   -0.008  0.035 -0.011   -0.001  0.030 -0.000

 Mode:                19                     20                     21
 Frequency:       274.49                 289.58                 296.37
 Force Cnst:      0.1174                 0.1342                 0.1456
 Red. Mass:       2.6451                 2.7157                 2.8140
 IR Active:          YES                    YES                    YES
 IR Intens:        6.440                  0.832                  3.660
 Raman Active:       YES                    YES                    YES
               X      Y      Z        X      Y      Z        X      Y      Z
 C          0.045 -0.012 -0.046    0.015  0.001 -0.041   -0.007  0.006 -0.019
 H          0.120 -0.030 -0.031    0.010 -0.021 -0.063    0.020  0.009 -0.005
 C          0.035  0.013 -0.043    0.017  0.022 -0.021    0.001  0.010 -0.004
 H          0.021 -0.021 -0.082    0.039 -0.002 -0.028   -0.006  0.006 -0.013
 O          0.002  0.136  0.033    0.002 -0.021 -0.016   -0.007  0.085  0.041
 C          0.050 -0.031  0.031   -0.049  0.065  0.052    0.048 -0.028 -0.005
 H          0.018  0.023  0.068   -0.074  0.109  0.082    0.055 -0.029 -0.004
 H          0.036 -0.086  0.058   -0.110 -0.012  0.037    0.067 -0.012  0.007
 C          0.066  0.008  0.016   -0.045  0.099  0.082    0.048 -0.029 -0.019
 H          0.103 -0.013  0.013   -0.056  0.128  0.101    0.062 -0.045 -0.026
 C         -0.063  0.057  0.041    0.171  0.031  0.065   -0.091  0.021 -0.004
 H         -0.168  0.006 -0.041    0.334  0.114  0.190   -0.199 -0.040 -0.083
 H         -0.108  0.141  0.134    0.221 -0.137 -0.064   -0.124  0.129  0.081
 H         -0.049  0.073  0.060    0.187  0.017  0.060   -0.102  0.036  0.005
 C          0.048  0.016 -0.018   -0.075  0.073  0.072    0.043 -0.029 -0.031
 H          0.089  0.036 -0.065   -0.082  0.064  0.077    0.052 -0.045 -0.051
 H         -0.008 -0.020 -0.077   -0.057  0.094  0.099    0.033 -0.051 -0.055
 C         -0.028 -0.019  0.085   -0.008  0.067  0.012   -0.032 -0.026  0.016
 H         -0.037 -0.190  0.205    0.051  0.112  0.046   -0.060 -0.118  0.054
 H         -0.157  0.119  0.169   -0.011  0.039 -0.014   -0.095  0.039  0.055
 C          0.041 -0.021 -0.061    0.014 -0.049 -0.045    0.008  0.007 -0.025
 H          0.038 -0.006 -0.051    0.012 -0.040 -0.037    0.006 -0.004 -0.032
 C         -0.028 -0.123 -0.087   -0.052 -0.145 -0.072    0.013 -0.026 -0.009
 H         -0.084 -0.196  0.049   -0.121 -0.197  0.047   -0.000 -0.020 -0.006
 H         -0.088 -0.206 -0.215   -0.083 -0.227 -0.185    0.047 -0.044 -0.014
 H          0.012 -0.072 -0.114   -0.030 -0.125 -0.093   -0.007 -0.048  0.010
 C          0.034  0.008 -0.030    0.008 -0.088 -0.090    0.028  0.029  0.008
 H         -0.123 -0.024 -0.194   -0.141 -0.181 -0.216    0.040  0.042  0.016
 H         -0.012  0.178  0.158   -0.033  0.021  0.049    0.044  0.055  0.004
 H          0.248 -0.111 -0.013    0.213 -0.147 -0.150    0.025  0.006  0.042
 C         -0.014  0.027  0.055   -0.001 -0.014 -0.017   -0.032  0.038  0.013
 H         -0.032 -0.047  0.104   -0.006  0.029 -0.045   -0.099  0.116 -0.032
 O         -0.014 -0.003 -0.054    0.009  0.000  0.046    0.041  0.033  0.113
 C         -0.004 -0.004 -0.019   -0.018  0.002 -0.001   -0.052 -0.048 -0.051
 H          0.039 -0.023 -0.009   -0.059  0.019 -0.010   -0.203 -0.030 -0.052
 C         -0.024  0.031  0.067    0.004 -0.033 -0.034    0.012 -0.029 -0.081
 H         -0.059 -0.039  0.113    0.033  0.000 -0.056    0.121  0.004 -0.104
 O          0.079 -0.035 -0.054   -0.021 -0.008  0.040   -0.008  0.005  0.034
 H          0.157 -0.150  0.140   -0.012  0.038  0.058    0.101  0.079  0.291
 C         -0.052  0.066  0.039    0.010 -0.043 -0.033    0.014 -0.075 -0.106
 H         -0.113  0.094  0.017    0.047 -0.065 -0.015    0.076 -0.144 -0.053
 O         -0.032 -0.016 -0.029   -0.006  0.017  0.014   -0.045  0.058  0.015
 H         -0.038 -0.041 -0.096   -0.024  0.053  0.087   -0.150  0.185  0.242
 C         -0.021  0.034  0.022   -0.015 -0.023 -0.025   -0.034 -0.057 -0.102
 H         -0.000  0.076 -0.012   -0.045 -0.047 -0.003   -0.151 -0.081 -0.066
 O         -0.032 -0.074  0.031    0.002  0.050 -0.010    0.041  0.133 -0.013
 H         -0.111 -0.228  0.003    0.054  0.179  0.029    0.161  0.495  0.130
 C         -0.019 -0.003 -0.006    0.001  0.004  0.001   -0.001 -0.060 -0.003
 O         -0.018 -0.001  0.015    0.014  0.015 -0.009    0.012 -0.043  0.042
 O         -0.014  0.006  0.007    0.003 -0.017  0.006    0.010 -0.073  0.056
 H         -0.014  0.000 -0.022   -0.007 -0.019  0.030   -0.008 -0.081  0.094
 TransDip  -0.009 -0.066  0.047    0.007  0.025  0.013    0.014  0.015  0.058

 Mode:                22                     23                     24
 Frequency:       305.03                 322.60                 363.20
 Force Cnst:      0.2735                 0.2989                 0.2148
 Red. Mass:       4.9895                 4.8742                 2.7632
 IR Active:          YES                    YES                    YES
 IR Intens:        5.368                 14.012                 37.962
 Raman Active:       YES                    YES                    YES
               X      Y      Z        X      Y      Z        X      Y      Z
 C         -0.003  0.005 -0.014   -0.045  0.023 -0.044   -0.030 -0.007  0.003
 H          0.004  0.013 -0.005   -0.033  0.024 -0.038   -0.051  0.055  0.052
 C         -0.001 -0.003  0.002    0.004  0.026  0.002   -0.006 -0.054  0.090
 H          0.021 -0.008  0.011    0.025  0.014  0.004    0.080 -0.037  0.151
 O         -0.008 -0.012  0.027    0.000  0.085  0.075   -0.019 -0.082  0.155
 C         -0.011  0.010 -0.006    0.023  0.006  0.005   -0.007  0.010 -0.044
 H         -0.016  0.005 -0.012    0.034  0.006  0.007    0.028 -0.099 -0.128
 H         -0.018  0.010 -0.015    0.022  0.012 -0.001   -0.014  0.102 -0.126
 C         -0.016  0.014 -0.001    0.009 -0.006 -0.002   -0.048  0.023 -0.014
 H         -0.023  0.015 -0.003    0.009 -0.010 -0.004   -0.075  0.028 -0.019
 C          0.014 -0.004  0.007   -0.053  0.018  0.001    0.002 -0.011  0.002
 H          0.037  0.001  0.029   -0.107 -0.015 -0.036    0.033 -0.002  0.032
 H          0.020 -0.034 -0.012   -0.066  0.076  0.040    0.006 -0.063 -0.022
 H          0.018  0.003  0.015   -0.066  0.026  0.003    0.015 -0.001  0.018
 C         -0.024  0.005 -0.002   -0.025 -0.027 -0.030   -0.068  0.003 -0.021
 H         -0.021  0.009 -0.004   -0.017 -0.061 -0.055   -0.045  0.034 -0.040
 H         -0.027 -0.001 -0.008   -0.024 -0.039 -0.039   -0.103 -0.004 -0.045
 C         -0.023  0.001  0.007   -0.084 -0.010 -0.016   -0.041 -0.016 -0.005
 H         -0.017 -0.020  0.030   -0.093 -0.080  0.029   -0.028 -0.006  0.003
 H         -0.047  0.018  0.014   -0.151  0.036  0.004   -0.036 -0.014 -0.002
 C          0.007  0.003 -0.022   -0.025  0.006 -0.037    0.011  0.016 -0.060
 H          0.005 -0.005 -0.024   -0.031 -0.035 -0.056    0.012  0.003 -0.071
 C         -0.000 -0.031 -0.016    0.016 -0.030  0.013    0.012 -0.055 -0.038
 H         -0.026 -0.022 -0.009    0.023 -0.020 -0.005   -0.023 -0.065  0.001
 H          0.030 -0.051 -0.025    0.094 -0.054  0.022    0.053 -0.106 -0.079
 H         -0.018 -0.059 -0.008   -0.032 -0.063  0.076   -0.012 -0.077 -0.011
 C          0.020  0.016 -0.002    0.041  0.009 -0.003    0.046  0.065 -0.001
 H          0.028  0.024  0.003    0.067 -0.010  0.035    0.082  0.107  0.021
 H          0.031  0.032 -0.007    0.087  0.046 -0.045    0.079  0.111 -0.017
 H          0.017  0.003  0.018    0.039 -0.013  0.029    0.021  0.021  0.076
 C          0.010  0.048  0.024    0.004 -0.075  0.080    0.004  0.010  0.117
 H          0.032 -0.048  0.082   -0.048 -0.166  0.143   -0.018 -0.045  0.156
 O         -0.099  0.017 -0.101   -0.019 -0.088 -0.087    0.000 -0.009 -0.011
 C         -0.025 -0.060  0.074    0.036  0.025  0.021   -0.009 -0.029 -0.096
 H          0.081 -0.156  0.133    0.148  0.063 -0.016   -0.068 -0.018 -0.096
 C          0.051  0.121  0.031    0.002 -0.130  0.098    0.039  0.048  0.057
 H          0.009  0.070  0.069    0.026 -0.173  0.127    0.087 -0.010  0.098
 O         -0.002  0.116 -0.119   -0.117 -0.129  0.060    0.006  0.035 -0.046
 H         -0.138  0.085 -0.445   -0.069 -0.036  0.172   -0.214 -0.014 -0.570
 C          0.085  0.082  0.073    0.045 -0.109  0.085    0.003  0.014 -0.011
 H          0.022  0.161  0.014    0.061 -0.112  0.089   -0.060 -0.018  0.016
 O          0.048 -0.119  0.010    0.078 -0.094  0.085   -0.035 -0.032  0.002
 H         -0.036 -0.139 -0.109    0.191 -0.189 -0.053   -0.257  0.140  0.238
 C          0.037  0.082  0.092   -0.010 -0.033  0.043    0.030 -0.014 -0.081
 H          0.132  0.127  0.041    0.025 -0.070  0.065   -0.026  0.042 -0.114
 O         -0.088  0.183 -0.167   -0.087  0.141 -0.121    0.107 -0.048  0.034
 H          0.145  0.372 -0.292    0.165  0.488 -0.144    0.085  0.119  0.191
 C          0.019 -0.137  0.044    0.062  0.105 -0.021   -0.008  0.018 -0.051
 O          0.008 -0.147  0.062    0.078  0.115 -0.091    0.016  0.045  0.004
 O          0.022 -0.166  0.097    0.047  0.136 -0.084    0.006  0.059 -0.005
 H         -0.022 -0.209  0.085    0.041  0.133 -0.074    0.022  0.063 -0.038
 TransDip   0.069  0.011 -0.026    0.116 -0.000  0.028   -0.121  0.121 -0.099

 Mode:                25                     26                     27
 Frequency:       378.73                 383.16                 387.87
 Force Cnst:      0.2392                 0.1444                 0.1315
 Red. Mass:       2.8299                 1.6693                 1.4835
 IR Active:          YES                    YES                    YES
 IR Intens:       11.542                 38.329                 63.238
 Raman Active:       YES                    YES                    YES
               X      Y      Z        X      Y      Z        X      Y      Z
 C         -0.038  0.040 -0.039    0.055 -0.039  0.021    0.025  0.001 -0.016
 H         -0.041  0.021 -0.057    0.076 -0.058  0.013    0.047 -0.041 -0.045
 C          0.004  0.038 -0.022    0.018 -0.007 -0.028    0.022  0.031 -0.056
 H          0.002  0.021 -0.038   -0.011 -0.003 -0.039    0.005  0.013 -0.080
 O          0.013  0.006 -0.036    0.013  0.056 -0.014    0.018  0.041 -0.054
 C          0.029  0.009  0.040   -0.030 -0.006 -0.024   -0.010  0.004  0.017
 H         -0.014  0.071  0.081    0.005 -0.012 -0.018   -0.038  0.075  0.072
 H          0.045 -0.043  0.101   -0.059 -0.005 -0.060   -0.023 -0.066  0.056
 C          0.068  0.009  0.008   -0.071 -0.022  0.002   -0.004 -0.013  0.004
 H          0.085  0.007  0.013   -0.081 -0.021 -0.002    0.003 -0.015  0.004
 C         -0.020  0.049  0.032    0.013 -0.053 -0.043   -0.003 -0.008 -0.012
 H         -0.097 -0.012 -0.009    0.091  0.019 -0.009    0.001  0.002 -0.016
 H         -0.041  0.118  0.087    0.040 -0.102 -0.097    0.003  0.004 -0.016
 H         -0.035  0.079  0.054    0.019 -0.098 -0.083   -0.011 -0.021 -0.027
 C          0.040 -0.035 -0.002   -0.043  0.036  0.003    0.004  0.000  0.005
 H          0.000 -0.139  0.008    0.005  0.146 -0.014    0.004  0.008  0.009
 H          0.123 -0.053  0.023   -0.137  0.063 -0.020    0.002  0.007  0.009
 C         -0.064  0.013 -0.025    0.071 -0.013  0.022    0.016 -0.000  0.001
 H         -0.084 -0.061  0.010    0.098  0.058 -0.001    0.023 -0.005  0.014
 H         -0.135  0.050 -0.014    0.129 -0.047  0.010    0.001  0.003 -0.000
 C         -0.050  0.013 -0.006    0.041 -0.026  0.030   -0.006 -0.013  0.031
 H         -0.057 -0.023 -0.014    0.045  0.009  0.044   -0.009 -0.008  0.039
 C         -0.011 -0.002  0.045    0.012  0.032 -0.028   -0.002  0.034  0.020
 H          0.023 -0.016  0.037    0.005  0.059 -0.057    0.023  0.047 -0.017
 H          0.040 -0.022  0.046   -0.049  0.088  0.009   -0.019  0.071  0.056
 H         -0.042  0.003  0.112    0.050  0.034 -0.101    0.008  0.042  0.007
 C          0.017 -0.029 -0.021   -0.037 -0.001  0.030   -0.025 -0.033  0.009
 H          0.010 -0.105  0.005   -0.039  0.066 -0.002   -0.039 -0.046 -0.001
 H          0.056 -0.000 -0.056   -0.087 -0.052  0.066   -0.042 -0.059  0.016
 H          0.060 -0.033 -0.046   -0.081  0.021  0.029   -0.020 -0.011 -0.025
 C          0.010 -0.027 -0.050    0.020  0.021  0.038    0.035  0.006  0.009
 H          0.003 -0.027 -0.052    0.048 -0.020  0.063    0.079 -0.015  0.018
 O         -0.030 -0.032 -0.026    0.017  0.008 -0.007    0.021 -0.002  0.007
 C         -0.018  0.048  0.037   -0.013 -0.004 -0.039   -0.002 -0.004 -0.019
 H          0.037  0.084  0.005   -0.031 -0.004 -0.039   -0.013 -0.009 -0.015
 C          0.033  0.004 -0.040   -0.004  0.018  0.058   -0.009 -0.013  0.059
 H          0.016  0.047 -0.068   -0.007 -0.031  0.090   -0.054 -0.038  0.077
 O          0.022  0.031  0.019   -0.013 -0.006 -0.039    0.016 -0.043  0.017
 H         -0.139  0.024 -0.368    0.137 -0.002  0.320   -0.152 -0.121 -0.381
 C          0.051 -0.009 -0.002   -0.013  0.015  0.033   -0.022  0.003  0.028
 H          0.083  0.011 -0.016   -0.056  0.021  0.031   -0.083  0.007  0.025
 O          0.036 -0.031  0.015   -0.009 -0.028  0.001    0.050 -0.021 -0.062
 H          0.078 -0.084 -0.080    0.093 -0.146 -0.207   -0.369  0.396  0.613
 C          0.057 -0.006  0.013   -0.005  0.001 -0.023   -0.040  0.005  0.004
 H          0.113 -0.014  0.009   -0.009  0.050 -0.058   -0.052  0.023 -0.008
 O          0.068 -0.122  0.017    0.010 -0.049 -0.002   -0.051  0.002  0.001
 H          0.221  0.481  0.313    0.198  0.612  0.297    0.009  0.140  0.039
 C         -0.103  0.059  0.040   -0.029  0.008 -0.016    0.004 -0.003 -0.010
 O         -0.031  0.128 -0.058   -0.010  0.030  0.001   -0.000 -0.004  0.006
 O         -0.090 -0.125  0.050   -0.018 -0.020  0.021    0.005  0.005  0.002
 H         -0.167 -0.169  0.106   -0.059 -0.055  0.018   -0.007 -0.006 -0.001
 TransDip  -0.006  0.108 -0.009    0.123  0.095  0.123   -0.184  0.158  0.077

 Mode:                28                     29                     30
 Frequency:       390.89                 411.28                 415.03
 Force Cnst:      0.1542                 0.2250                 0.2616
 Red. Mass:       1.7130                 2.2579                 2.5776
 IR Active:          YES                    YES                    YES
 IR Intens:       83.729                 94.395                  0.164
 Raman Active:       YES                    YES                    YES
               X      Y      Z        X      Y      Z        X      Y      Z
 C         -0.007 -0.012  0.004   -0.031  0.025  0.008    0.060  0.060  0.093
 H         -0.012  0.006  0.019   -0.059  0.051  0.020    0.103  0.076  0.122
 C          0.004 -0.014  0.025   -0.037 -0.029  0.025   -0.008  0.063  0.041
 H          0.004 -0.002  0.036   -0.014 -0.032  0.034   -0.007  0.067  0.046
 O          0.020  0.010  0.034   -0.047 -0.106 -0.009    0.005  0.021  0.010
 C          0.005  0.001 -0.016   -0.015 -0.009  0.005   -0.052  0.059 -0.007
 H          0.052 -0.051 -0.047   -0.094  0.001 -0.014   -0.076  0.080  0.005
 H         -0.005  0.051 -0.067    0.021 -0.032  0.069   -0.006  0.046  0.062
 C         -0.027 -0.001  0.009    0.054  0.037 -0.037   -0.056 -0.059 -0.079
 H         -0.037  0.003  0.008    0.061  0.034 -0.036   -0.081 -0.083 -0.107
 C         -0.001 -0.008 -0.007    0.013  0.031  0.039   -0.053 -0.102 -0.089
 H          0.019  0.013  0.000   -0.025 -0.034  0.045   -0.040 -0.084 -0.089
 H          0.006 -0.018 -0.021   -0.013  0.005  0.067   -0.042 -0.095 -0.104
 H          0.000 -0.023 -0.020    0.035  0.098  0.109   -0.064 -0.118 -0.109
 C         -0.039  0.009 -0.011    0.064 -0.023  0.014    0.019 -0.016 -0.015
 H         -0.007  0.045 -0.041   -0.023 -0.125  0.089    0.007  0.081  0.044
 H         -0.091  0.019 -0.028    0.207 -0.063  0.051    0.001 -0.024 -0.031
 C         -0.006 -0.009 -0.004   -0.024  0.017 -0.004    0.083 -0.036  0.029
 H          0.006  0.018 -0.010   -0.055 -0.030 -0.004    0.050  0.003 -0.041
 H          0.014 -0.020 -0.008   -0.051  0.036  0.005    0.129 -0.063  0.019
 C          0.003  0.000 -0.018   -0.016  0.025 -0.010   -0.001  0.143  0.047
 H          0.005 -0.000 -0.022   -0.016  0.013 -0.015    0.009  0.191  0.070
 C          0.008 -0.009 -0.014   -0.016 -0.017  0.017   -0.086 -0.067  0.109
 H          0.003 -0.009 -0.011   -0.027 -0.037  0.051   -0.184 -0.172  0.319
 H          0.015 -0.015 -0.018    0.010 -0.058 -0.019   -0.014 -0.272 -0.100
 H          0.003 -0.014 -0.009   -0.032 -0.019  0.048   -0.128 -0.066  0.194
 C          0.010  0.020  0.004    0.019  0.007 -0.021    0.086 -0.007 -0.127
 H          0.023  0.043  0.010    0.017 -0.037 -0.005   -0.019 -0.287 -0.123
 H          0.018  0.033  0.001    0.043  0.027 -0.041    0.131  0.050 -0.150
 H         -0.005  0.006  0.034    0.044  0.002 -0.031    0.301  0.015 -0.301
 C          0.006  0.016 -0.008   -0.031 -0.031 -0.004   -0.004  0.003 -0.001
 H         -0.020 -0.008  0.010    0.007 -0.030 -0.004   -0.018  0.004 -0.001
 O         -0.050  0.016 -0.049    0.014 -0.020  0.009   -0.002  0.001 -0.004
 C         -0.009  0.026  0.044    0.056  0.005  0.035    0.001  0.003  0.005
 H          0.041  0.039  0.029    0.093 -0.024  0.054    0.007  0.005  0.003
 C          0.044  0.004 -0.035   -0.057  0.014  0.019    0.001 -0.003 -0.004
 H          0.068 -0.007 -0.027   -0.117 -0.002  0.030    0.002 -0.000 -0.006
 O         -0.051  0.027 -0.072   -0.065 -0.003 -0.040    0.004 -0.002  0.004
 H          0.226  0.157  0.587    0.136  0.043  0.440   -0.006 -0.004 -0.017
 C          0.058 -0.037  0.001   -0.042  0.080  0.012    0.003 -0.005 -0.001
 H          0.079 -0.037  0.001   -0.077  0.139 -0.035    0.008 -0.004 -0.001
 O          0.094 -0.025 -0.005    0.013  0.041 -0.098    0.005 -0.001  0.001
 H         -0.226  0.290  0.501   -0.112  0.179  0.134    0.005  0.001  0.007
 C          0.017 -0.017  0.035    0.032  0.053  0.033   -0.000 -0.002  0.005
 H          0.044 -0.055  0.059    0.104  0.068  0.008    0.003 -0.007  0.008
 O          0.008 -0.031  0.021    0.001 -0.066 -0.025   -0.003 -0.002  0.000
 H         -0.055 -0.245 -0.072    0.194  0.543  0.228    0.001  0.004  0.000
 C         -0.033  0.023  0.030    0.053 -0.018  0.002   -0.003  0.003  0.004
 O         -0.015  0.038 -0.026    0.000 -0.073  0.019   -0.002  0.004 -0.002
 O         -0.037 -0.042  0.009    0.046  0.054 -0.032   -0.004 -0.005  0.001
 H         -0.046 -0.041  0.033    0.053  0.046 -0.071   -0.006 -0.006  0.005
 TransDip  -0.021  0.007  0.292    0.085  0.201  0.222   -0.001  0.012  0.005

 Mode:                31                     32                     33
 Frequency:       422.87                 431.74                 446.88
 Force Cnst:      0.2878                 0.4529                 0.2789
 Red. Mass:       2.7321                 4.1240                 2.3708
 IR Active:          YES                    YES                    YES
 IR Intens:        3.624                 13.231                  2.689
 Raman Active:       YES                    YES                    YES
               X      Y      Z        X      Y      Z        X      Y      Z
 C         -0.018 -0.034  0.060    0.034  0.006 -0.015   -0.005  0.011 -0.045
 H         -0.032  0.016  0.099    0.053 -0.033 -0.042    0.017  0.003 -0.043
 C         -0.049 -0.017  0.057    0.015  0.021 -0.039    0.062 -0.003 -0.024
 H         -0.112  0.030  0.064    0.039 -0.000 -0.046    0.076 -0.011 -0.024
 O         -0.012  0.103  0.042   -0.032  0.026  0.010    0.046 -0.082 -0.050
 C          0.054 -0.028 -0.032   -0.041  0.014  0.008    0.116 -0.035  0.005
 H          0.245 -0.199 -0.120   -0.140  0.112  0.062    0.385 -0.147 -0.006
 H          0.060  0.190 -0.200   -0.047 -0.108  0.099    0.079  0.145 -0.187
 C         -0.029 -0.048  0.061   -0.005  0.008 -0.045    0.006 -0.069  0.160
 H         -0.028 -0.046  0.062   -0.009 -0.000 -0.052    0.026 -0.055  0.174
 C          0.001 -0.027 -0.029   -0.004 -0.017 -0.010    0.003  0.022 -0.001
 H          0.038  0.052 -0.048   -0.002 -0.036  0.007    0.011  0.116 -0.065
 H          0.025  0.010 -0.050   -0.009 -0.048 -0.014    0.041  0.163 -0.005
 H         -0.016 -0.110 -0.113    0.006  0.011  0.020   -0.061 -0.111 -0.150
 C         -0.036  0.047 -0.008    0.029 -0.011  0.012   -0.079  0.041 -0.023
 H          0.082  0.158 -0.122   -0.032 -0.033  0.087    0.125  0.140 -0.263
 H         -0.227  0.103 -0.054    0.115 -0.033  0.035   -0.378  0.132 -0.093
 C          0.030  0.008  0.024    0.025 -0.002  0.008   -0.045  0.010 -0.002
 H          0.028  0.085 -0.040    0.021 -0.031  0.025   -0.003  0.009  0.052
 H          0.132 -0.034  0.019   -0.008  0.014  0.011   -0.073  0.031  0.008
 C          0.054 -0.011 -0.023    0.020 -0.019  0.031   -0.090  0.055 -0.020
 H          0.064  0.010 -0.030    0.017 -0.012  0.039   -0.094  0.047 -0.012
 C          0.021 -0.037 -0.066    0.003  0.018 -0.002   -0.038  0.018  0.084
 H         -0.038 -0.032 -0.027    0.002  0.036 -0.023    0.031 -0.016  0.075
 H         -0.012 -0.050 -0.098   -0.033  0.054  0.023    0.066 -0.027  0.080
 H          0.042 -0.053 -0.123    0.026  0.019 -0.047   -0.103  0.035  0.230
 C          0.005  0.044  0.006   -0.026 -0.029  0.014    0.036  0.008 -0.033
 H          0.024  0.133 -0.012   -0.042 -0.017 -0.010    0.039 -0.118  0.025
 H         -0.018  0.039  0.036   -0.062 -0.074  0.034    0.126  0.091 -0.103
 H         -0.043  0.027  0.062   -0.036  0.002 -0.022    0.114 -0.022 -0.043
 C         -0.067 -0.045 -0.053   -0.021 -0.103  0.062    0.058 -0.030 -0.013
 H         -0.186 -0.011 -0.064   -0.025 -0.166  0.104    0.131 -0.029 -0.019
 O          0.015 -0.065 -0.006    0.089 -0.163  0.058    0.042 -0.020  0.030
 C          0.072  0.042  0.112    0.025 -0.026 -0.039   -0.004 -0.008 -0.038
 H          0.191  0.051  0.094    0.065 -0.045 -0.026   -0.022 -0.029 -0.021
 C         -0.055 -0.048 -0.075   -0.060 -0.013  0.063   -0.007  0.003  0.029
 H         -0.086  0.020 -0.120   -0.093 -0.050  0.086   -0.046 -0.007  0.034
 O         -0.007 -0.034  0.082   -0.144 -0.028 -0.012   -0.034 -0.003 -0.016
 H         -0.186 -0.051 -0.346   -0.062  0.068  0.180    0.041  0.031  0.161
 C         -0.025  0.036 -0.053   -0.013  0.124  0.006   -0.025  0.048  0.017
 H          0.042  0.098 -0.104   -0.050  0.165 -0.032   -0.048  0.073 -0.004
 O         -0.011  0.084 -0.072   -0.058  0.014 -0.033   -0.038 -0.003 -0.015
 H         -0.012  0.140  0.063   -0.187  0.078  0.016   -0.057 -0.017 -0.064
 C          0.053  0.043  0.072    0.131  0.116 -0.050   -0.013  0.045 -0.014
 H          0.160 -0.037  0.111    0.158  0.176 -0.103   -0.027  0.093 -0.048
 O         -0.003 -0.026 -0.036    0.166  0.115 -0.067   -0.016  0.011 -0.003
 H          0.094  0.160 -0.003   -0.018 -0.509 -0.341   -0.026 -0.006 -0.005
 C          0.015  0.014  0.065   -0.074  0.004 -0.016   -0.009 -0.013 -0.025
 O         -0.014 -0.023 -0.022    0.021  0.102 -0.024    0.001  0.000  0.014
 O         -0.001 -0.035 -0.013   -0.047 -0.098  0.069    0.003 -0.011  0.018
 H         -0.010 -0.034  0.020   -0.057 -0.106  0.054   -0.009 -0.026 -0.004
 TransDip  -0.020  0.042 -0.039   -0.049 -0.104  0.015    0.030  0.031  0.030

 Mode:                34                     35                     36
 Frequency:       468.30                 490.77                 505.85
 Force Cnst:      0.4700                 0.4489                 0.4510
 Red. Mass:       3.6377                 3.1630                 2.9916
 IR Active:          YES                    YES                    YES
 IR Intens:        6.421                  6.403                  6.563
 Raman Active:       YES                    YES                    YES
               X      Y      Z        X      Y      Z        X      Y      Z
 C         -0.063  0.054  0.044   -0.071 -0.085  0.123   -0.032  0.059  0.058
 H         -0.144  0.103  0.055   -0.077  0.017  0.210   -0.039  0.036  0.032
 C         -0.160 -0.086 -0.029   -0.089 -0.040  0.089   -0.030  0.172  0.047
 H         -0.259 -0.096 -0.095   -0.260  0.049  0.076    0.003  0.242  0.130
 O         -0.096  0.014 -0.091    0.050  0.050 -0.096   -0.047 -0.094 -0.034
 C          0.032 -0.152 -0.066   -0.027  0.008  0.003    0.050  0.156  0.091
 H          0.179 -0.330 -0.177   -0.063 -0.090 -0.096    0.170  0.210  0.180
 H          0.101  0.098 -0.183    0.009  0.091 -0.017    0.125  0.192  0.155
 C          0.038 -0.060  0.023    0.026  0.080 -0.023    0.032 -0.090  0.064
 H          0.090 -0.094  0.014    0.026  0.117  0.010    0.017 -0.103  0.044
 C          0.042 -0.056 -0.026    0.025  0.088  0.071   -0.051 -0.026 -0.040
 H          0.101  0.028 -0.025   -0.016  0.000  0.092   -0.125 -0.011 -0.137
 H          0.054 -0.085 -0.052   -0.011  0.031  0.103   -0.027  0.191  0.001
 H          0.071 -0.121 -0.075    0.057  0.183  0.173   -0.150 -0.110 -0.159
 C          0.126  0.107  0.057   -0.021 -0.054 -0.019   -0.011 -0.045 -0.036
 H          0.078  0.005  0.079   -0.003 -0.014 -0.025    0.075 -0.017 -0.142
 H          0.182  0.164  0.138   -0.029 -0.115 -0.079   -0.137 -0.000 -0.060
 C         -0.025  0.186  0.080    0.039 -0.109 -0.031   -0.043 -0.002 -0.030
 H         -0.105  0.011  0.117    0.033  0.157 -0.248   -0.104  0.013 -0.118
 H         -0.081  0.297  0.168    0.304 -0.293 -0.116   -0.016 -0.045 -0.061
 C          0.039  0.029  0.031   -0.028  0.021 -0.075    0.124 -0.049  0.044
 H          0.041  0.034  0.027   -0.006  0.042 -0.094    0.126 -0.100  0.004
 C         -0.029 -0.017  0.004    0.014 -0.035 -0.028    0.052 -0.049 -0.099
 H         -0.113 -0.015  0.065    0.016 -0.076  0.022   -0.104 -0.003 -0.039
 H         -0.043 -0.057 -0.051    0.056 -0.096 -0.081   -0.081 -0.033 -0.144
 H         -0.018 -0.050 -0.049   -0.015 -0.025  0.040    0.134 -0.106 -0.320
 C         -0.003  0.010 -0.023    0.047  0.079 -0.020   -0.026 -0.036  0.018
 H         -0.016 -0.016 -0.028    0.098  0.118  0.020   -0.065  0.078 -0.072
 H         -0.028 -0.044 -0.024    0.119  0.194 -0.044   -0.157 -0.158  0.121
 H         -0.009  0.056 -0.081    0.043 -0.014  0.110   -0.083  0.026 -0.028
 C         -0.051  0.032 -0.013    0.038  0.022 -0.089   -0.035 -0.012 -0.040
 H          0.010  0.036 -0.019    0.071  0.075 -0.126   -0.001  0.036 -0.073
 O         -0.013  0.029  0.014    0.085  0.019  0.034   -0.021  0.012  0.032
 C         -0.035 -0.035 -0.048   -0.013 -0.025 -0.084   -0.034 -0.029 -0.031
 H         -0.105 -0.043 -0.035   -0.062 -0.074 -0.046   -0.087 -0.070  0.004
 C         -0.030  0.017  0.039   -0.039 -0.023  0.014   -0.025  0.008 -0.012
 H         -0.085  0.000  0.050   -0.174 -0.003 -0.000   -0.101  0.030 -0.026
 O          0.017 -0.013 -0.003   -0.004 -0.043  0.035   -0.006  0.008 -0.004
 H          0.004 -0.080 -0.029   -0.002 -0.064  0.041    0.019  0.002  0.057
 C          0.034 -0.023  0.070    0.006  0.034  0.088    0.026  0.024  0.049
 H         -0.019 -0.071  0.109   -0.006  0.059  0.066    0.023  0.034  0.041
 O          0.092 -0.071  0.033    0.052 -0.070  0.015    0.054 -0.048  0.012
 H          0.035 -0.028  0.094   -0.017 -0.049  0.012   -0.001 -0.026  0.021
 C          0.022 -0.034 -0.040   -0.023  0.046 -0.009    0.009  0.018 -0.010
 H         -0.016  0.020 -0.073   -0.064  0.154 -0.082   -0.003  0.087 -0.060
 O          0.065  0.032 -0.004   -0.034  0.018  0.000    0.022 -0.011  0.002
 H          0.021 -0.081 -0.040   -0.039 -0.029 -0.031    0.009  0.007  0.033
 C         -0.021 -0.003 -0.037   -0.043 -0.011 -0.065   -0.003 -0.020 -0.047
 O          0.017  0.039  0.000   -0.004  0.039  0.018    0.022  0.008  0.013
 O         -0.013  0.016  0.011   -0.021 -0.027  0.043    0.010  0.038  0.004
 H         -0.003  0.019 -0.009   -0.062 -0.069 -0.001    0.021  0.031 -0.059
 TransDip  -0.073 -0.035 -0.004   -0.072  0.002 -0.037   -0.049  0.063 -0.020

 Mode:                37                     38                     39
 Frequency:       536.50                 550.22                 576.44
 Force Cnst:      0.6234                 0.6856                 1.5832
 Red. Mass:       3.6757                 3.8438                 8.0866
 IR Active:          YES                    YES                    YES
 IR Intens:       27.110                 15.529                  2.793
 Raman Active:       YES                    YES                    YES
               X      Y      Z        X      Y      Z        X      Y      Z
 C          0.022 -0.060  0.030   -0.084  0.056  0.074    0.013  0.030 -0.026
 H          0.127 -0.086  0.047   -0.193  0.123  0.089   -0.028  0.037 -0.034
 C         -0.036  0.044 -0.071   -0.051 -0.006  0.090    0.042 -0.022  0.034
 H         -0.073  0.073 -0.065   -0.121  0.032  0.088    0.098 -0.046  0.045
 O         -0.121 -0.028 -0.091    0.104 -0.045 -0.063    0.054 -0.071  0.029
 C          0.014  0.025  0.020   -0.006  0.016  0.015    0.003  0.001 -0.000
 H          0.068  0.067  0.076    0.011 -0.069 -0.054   -0.012 -0.013 -0.018
 H          0.018  0.024  0.025    0.059  0.119  0.013   -0.003 -0.002 -0.005
 C          0.038  0.001  0.066    0.005 -0.008 -0.027   -0.012  0.005 -0.011
 H          0.044  0.034  0.094    0.012 -0.025 -0.039   -0.019  0.002 -0.016
 C          0.024  0.072  0.049   -0.015 -0.027 -0.020   -0.008 -0.011 -0.008
 H         -0.009  0.053  0.025   -0.030 -0.036 -0.030   -0.006 -0.012 -0.005
 H          0.027  0.137  0.068   -0.024 -0.022 -0.007   -0.010 -0.020 -0.008
 H         -0.009  0.067  0.031   -0.010 -0.021 -0.012   -0.003 -0.006 -0.002
 C         -0.005 -0.033 -0.003    0.001 -0.006 -0.018   -0.023 -0.005 -0.011
 H          0.130  0.108 -0.128   -0.069 -0.122  0.027   -0.048 -0.042  0.006
 H         -0.201 -0.037 -0.106    0.112 -0.005  0.039    0.017 -0.005  0.009
 C          0.084 -0.110  0.008   -0.098  0.075 -0.028   -0.038  0.020 -0.021
 H          0.107  0.097 -0.127   -0.169  0.015 -0.067   -0.033 -0.049  0.039
 H          0.253 -0.246 -0.065   -0.104  0.088 -0.016   -0.121  0.062 -0.010
 C         -0.037  0.012 -0.026    0.078 -0.001  0.033    0.024  0.004  0.025
 H         -0.028  0.043 -0.017    0.081 -0.049 -0.006    0.017 -0.013  0.026
 C         -0.007  0.008  0.016    0.022 -0.034 -0.044   -0.002  0.002  0.005
 H          0.041 -0.013  0.007   -0.117 -0.011  0.034   -0.033  0.013  0.016
 H          0.028 -0.002  0.021   -0.050 -0.062 -0.112   -0.022  0.004 -0.003
 H         -0.031  0.031  0.085    0.065 -0.090 -0.186    0.012 -0.012 -0.037
 C          0.016  0.023 -0.010   -0.001  0.002 -0.002   -0.003 -0.012  0.004
 H          0.034  0.008  0.017   -0.024  0.047 -0.046   -0.025 -0.022 -0.015
 H          0.066  0.093 -0.031   -0.074 -0.082  0.045   -0.037 -0.060  0.018
 H          0.040 -0.025  0.039   -0.037  0.051 -0.044   -0.005  0.025 -0.045
 C         -0.069  0.023  0.054    0.167  0.015  0.036    0.047  0.168  0.004
 H          0.058 -0.062  0.098    0.322 -0.103  0.098    0.087  0.269 -0.062
 O         -0.099  0.023 -0.047    0.118 -0.029 -0.060   -0.122  0.318 -0.191
 C          0.004  0.028  0.070    0.096  0.061  0.003    0.000  0.168 -0.064
 H         -0.011  0.152 -0.018    0.171  0.201 -0.108   -0.006  0.140 -0.044
 C         -0.073  0.072  0.114    0.043  0.037  0.129   -0.026 -0.176  0.039
 H         -0.064  0.004  0.158    0.120 -0.037  0.174   -0.012 -0.296  0.114
 O          0.035 -0.002 -0.039    0.018  0.009 -0.050   -0.086 -0.292  0.196
 H          0.035 -0.183 -0.029    0.067 -0.027  0.070   -0.125 -0.183  0.104
 C         -0.070 -0.075  0.008   -0.091 -0.061 -0.030    0.006  0.054  0.004
 H         -0.258 -0.233  0.137   -0.229 -0.153  0.045    0.089  0.142 -0.072
 O          0.003  0.043 -0.022   -0.094  0.068 -0.027   -0.039 -0.009  0.008
 H          0.111  0.045  0.071    0.018  0.031 -0.027   -0.099 -0.009 -0.041
 C          0.052 -0.147 -0.063   -0.047 -0.083 -0.024    0.073  0.126 -0.052
 H          0.080 -0.268  0.023   -0.075 -0.196  0.068    0.181  0.163 -0.103
 O          0.155  0.070 -0.034   -0.053  0.060 -0.001    0.182 -0.004 -0.055
 H          0.123 -0.024 -0.069   -0.024 -0.004 -0.087    0.073 -0.112 -0.008
 C          0.032  0.028  0.105    0.007  0.066  0.107    0.016  0.019 -0.026
 O         -0.006 -0.022 -0.031   -0.064 -0.005 -0.025   -0.116 -0.098  0.068
 O         -0.005 -0.012 -0.038   -0.024 -0.102 -0.006    0.049 -0.111  0.030
 H          0.054  0.071  0.115   -0.061 -0.076  0.210   -0.025 -0.156  0.083
 TransDip   0.044 -0.073  0.143    0.062 -0.033  0.105   -0.012  0.051 -0.012

 Mode:                40                     41                     42
 Frequency:       593.59                 628.96                 651.57
 Force Cnst:      0.5256                 0.7109                 0.9527
 Red. Mass:       2.5318                 3.0500                 3.8088
 IR Active:          YES                    YES                    YES
 IR Intens:        2.320                 11.685                 22.344
 Raman Active:       YES                    YES                    YES
               X      Y      Z        X      Y      Z        X      Y      Z
 C          0.056  0.075 -0.028   -0.047 -0.017  0.066   -0.007 -0.003  0.009
 H          0.044  0.083 -0.024    0.000 -0.021  0.077   -0.009  0.002  0.012
 C          0.000 -0.074 -0.033   -0.102  0.038 -0.078   -0.005  0.001 -0.002
 H          0.004 -0.161 -0.112   -0.205  0.072 -0.102   -0.040  0.004 -0.018
 O         -0.011  0.031  0.002   -0.050  0.028 -0.113    0.022  0.062 -0.004
 C         -0.007 -0.085 -0.038   -0.012 -0.005 -0.002   -0.001 -0.008 -0.002
 H          0.027 -0.186 -0.120    0.025  0.009  0.022   -0.003 -0.018 -0.011
 H         -0.043 -0.002 -0.153    0.030  0.034  0.019   -0.006 -0.004 -0.012
 C          0.009  0.046  0.011    0.027 -0.012  0.019   -0.002  0.004 -0.006
 H          0.022  0.105  0.066    0.043 -0.004  0.031    0.002  0.004 -0.004
 C          0.033  0.088  0.062    0.016  0.024  0.018   -0.000 -0.001 -0.001
 H          0.009  0.024  0.085    0.004  0.019  0.009    0.001 -0.004  0.004
 H          0.004  0.035  0.085    0.016  0.047  0.026   -0.003 -0.013 -0.001
 H          0.062  0.160  0.141    0.007  0.022  0.012    0.006  0.006  0.008
 C         -0.091 -0.087 -0.054    0.027 -0.007  0.007   -0.002  0.001 -0.001
 H         -0.001 -0.045 -0.162    0.071  0.022 -0.040   -0.010 -0.006  0.007
 H         -0.195 -0.126 -0.143   -0.035 -0.011 -0.028    0.011 -0.003  0.002
 C         -0.066 -0.057 -0.073    0.009 -0.011  0.019   -0.004  0.003  0.000
 H         -0.070  0.010 -0.129   -0.030  0.111 -0.125   -0.008  0.013 -0.012
 H         -0.108 -0.155 -0.181    0.159 -0.106 -0.021    0.011 -0.005 -0.002
 C          0.168  0.072  0.160    0.008  0.005 -0.001    0.003  0.001  0.001
 H          0.149  0.033  0.160    0.018  0.006 -0.019    0.005  0.003 -0.003
 C         -0.023  0.022  0.056    0.003 -0.006 -0.007    0.002 -0.001 -0.002
 H         -0.255  0.068  0.180   -0.029 -0.007  0.020   -0.005 -0.001  0.003
 H         -0.140 -0.016 -0.044   -0.005 -0.023 -0.031   -0.000 -0.004 -0.006
 H          0.051 -0.074 -0.187    0.006 -0.019 -0.026    0.003 -0.004 -0.007
 C          0.011 -0.002  0.001    0.007  0.017 -0.010    0.001  0.003 -0.001
 H         -0.115 -0.089 -0.105    0.014  0.027 -0.006    0.000  0.000  0.001
 H         -0.165 -0.254  0.074    0.012  0.031 -0.007    0.001  0.003 -0.000
 H          0.033  0.193 -0.279    0.005  0.004  0.010   -0.001  0.003  0.001
 C         -0.020 -0.004  0.001    0.063 -0.024  0.143   -0.003 -0.118 -0.024
 H         -0.040 -0.004  0.002    0.213 -0.146  0.204   -0.029 -0.143 -0.004
 O         -0.009 -0.008  0.011   -0.073 -0.021 -0.002   -0.060 -0.086  0.081
 C         -0.009 -0.012  0.008   -0.047  0.006  0.032   -0.098  0.131 -0.048
 H         -0.014 -0.023  0.016   -0.022 -0.068  0.082   -0.198  0.424 -0.242
 C         -0.006  0.004 -0.011    0.184 -0.062  0.040    0.025  0.002 -0.008
 H         -0.008  0.012 -0.016    0.526 -0.170  0.112   -0.068  0.042 -0.035
 O          0.004  0.008 -0.002   -0.046 -0.021  0.004   -0.019  0.030 -0.018
 H         -0.003  0.000 -0.018   -0.054  0.208 -0.026   -0.019  0.091 -0.022
 C          0.004  0.000 -0.000    0.095  0.009 -0.137    0.057  0.081  0.038
 H          0.010  0.001 -0.001    0.241  0.115 -0.222    0.081  0.079  0.039
 O          0.007 -0.001  0.000   -0.079  0.033  0.015    0.045 -0.081  0.053
 H          0.007  0.001  0.005   -0.144  0.027 -0.054   -0.122 -0.066 -0.044
 C          0.003 -0.002  0.004    0.006  0.082  0.024   -0.079  0.073 -0.151
 H          0.004 -0.001  0.003    0.025  0.060  0.036   -0.130  0.220 -0.246
 O          0.002 -0.002  0.001   -0.023 -0.052  0.016    0.023 -0.025  0.006
 H          0.004  0.004  0.003   -0.053 -0.027  0.071   -0.149 -0.060  0.183
 C         -0.002 -0.008 -0.005   -0.001 -0.036 -0.035    0.109  0.108  0.177
 O          0.012  0.005 -0.002    0.024 -0.016  0.010   -0.090 -0.108 -0.006
 O         -0.003  0.013 -0.000    0.016  0.034  0.006    0.113 -0.044 -0.098
 H          0.006  0.014 -0.023    0.019 -0.005 -0.164    0.185  0.136  0.426
 TransDip  -0.033 -0.030 -0.021    0.083  0.061 -0.035   -0.072  0.129  0.034

 Mode:                43                     44                     45
 Frequency:       683.66                 736.67                 752.79
 Force Cnst:      1.6153                 0.5087                 0.8481
 Red. Mass:       5.8655                 1.5909                 2.5401
 IR Active:          YES                    YES                    YES
 IR Intens:        5.642                 61.097                 21.560
 Raman Active:       YES                    YES                    YES
               X      Y      Z        X      Y      Z        X      Y      Z
 C         -0.025 -0.010  0.040    0.001  0.001 -0.002    0.006  0.009 -0.011
 H         -0.125  0.048  0.052    0.004 -0.001 -0.003    0.012  0.005 -0.012
 C          0.081 -0.035  0.099   -0.005  0.001 -0.005   -0.015  0.003 -0.006
 H         -0.063 -0.005  0.050    0.004 -0.000 -0.001    0.013 -0.006  0.000
 O          0.245  0.106 -0.072   -0.009 -0.016  0.001   -0.030 -0.024  0.014
 C          0.021 -0.005  0.025   -0.002  0.001 -0.001   -0.009  0.004 -0.004
 H         -0.017 -0.069 -0.044   -0.001  0.005  0.002    0.002  0.000 -0.004
 H          0.007  0.012 -0.008    0.001  0.002  0.002   -0.004  0.015 -0.006
 C         -0.022  0.027 -0.045    0.001 -0.002  0.002   -0.001 -0.005  0.007
 H         -0.013  0.009 -0.054   -0.001 -0.002  0.002   -0.004 -0.003  0.007
 C         -0.021 -0.035 -0.028    0.001  0.002  0.002    0.003  0.005  0.005
 H         -0.018 -0.051 -0.011    0.001  0.004  0.000    0.006  0.014  0.002
 H         -0.036 -0.090 -0.027    0.002  0.006  0.001    0.007  0.015  0.003
 H          0.007 -0.006  0.011   -0.001 -0.001 -0.002   -0.002 -0.004 -0.005
 C         -0.043  0.019 -0.019    0.003 -0.001  0.001    0.012 -0.004  0.002
 H         -0.163 -0.112  0.088    0.010  0.006 -0.005    0.031  0.020 -0.013
 H          0.140  0.012  0.068   -0.007 -0.000 -0.003   -0.019 -0.001 -0.011
 C         -0.060  0.053 -0.030    0.003 -0.002  0.001    0.012 -0.010  0.001
 H         -0.058 -0.011  0.025    0.002 -0.001 -0.000    0.009 -0.022  0.007
 H         -0.090  0.108  0.015    0.002 -0.004 -0.001   -0.005 -0.005  0.000
 C         -0.002 -0.003 -0.006   -0.000 -0.000 -0.000   -0.002  0.000 -0.001
 H          0.006  0.004 -0.014   -0.002 -0.002  0.001   -0.006 -0.006  0.002
 C          0.010 -0.009 -0.013   -0.001  0.000  0.001   -0.001  0.000  0.000
 H         -0.008 -0.010  0.002    0.001  0.000 -0.000    0.008 -0.001 -0.005
 H          0.007 -0.020 -0.027   -0.000  0.001  0.002    0.003  0.003  0.004
 H          0.009 -0.017 -0.021   -0.001  0.001  0.002   -0.002  0.004  0.006
 C          0.002  0.007 -0.005    0.000 -0.001  0.000   -0.002 -0.005  0.003
 H          0.012  0.021  0.000   -0.000  0.002 -0.002   -0.003 -0.005  0.001
 H          0.009  0.019 -0.005   -0.001 -0.002  0.001   -0.003 -0.008  0.003
 H         -0.007 -0.006  0.019   -0.000  0.000 -0.001   -0.001 -0.002 -0.001
 C          0.115 -0.087 -0.099    0.003  0.047  0.008   -0.009  0.048  0.008
 H          0.223 -0.121 -0.092    0.001  0.066 -0.004   -0.035  0.077 -0.008
 O         -0.230 -0.011  0.065    0.025  0.026 -0.023    0.060  0.024 -0.033
 C         -0.183 -0.039  0.139    0.007 -0.070 -0.016    0.024 -0.025 -0.033
 H         -0.317 -0.091  0.187    0.029 -0.063 -0.019    0.016  0.173 -0.175
 C         -0.018  0.014  0.057    0.010 -0.014 -0.012    0.005 -0.010 -0.015
 H         -0.200  0.043  0.033    0.034 -0.037  0.005    0.007 -0.031 -0.000
 O         -0.009 -0.017 -0.003   -0.008 -0.022  0.016   -0.009 -0.023  0.017
 H         -0.002 -0.042  0.015   -0.010  0.016  0.011   -0.013  0.009  0.006
 C         -0.053  0.026  0.042    0.018  0.031 -0.001    0.026  0.043  0.005
 H         -0.192 -0.006  0.065    0.057  0.080 -0.041    0.059  0.057 -0.009
 O         -0.056  0.039 -0.055   -0.007  0.003 -0.006    0.012 -0.019  0.013
 H         -0.008  0.036 -0.029   -0.039  0.006 -0.024   -0.064 -0.014 -0.036
 C          0.031 -0.040 -0.029   -0.002  0.015  0.006   -0.026  0.027 -0.069
 H          0.112 -0.056 -0.033   -0.007  0.068 -0.032   -0.125  0.144 -0.139
 O          0.142  0.007 -0.026   -0.016 -0.017 -0.016   -0.022  0.008  0.020
 H          0.066  0.018  0.074   -0.024  0.019  0.027   -0.070  0.005  0.071
 C         -0.010 -0.150  0.039   -0.011 -0.059  0.079    0.032 -0.037  0.253
 O          0.157 -0.025 -0.032    0.084  0.011 -0.021    0.089 -0.039 -0.090
 O         -0.076  0.115 -0.001   -0.106  0.013 -0.043   -0.121  0.024  0.022
 H          0.111  0.174 -0.330    0.223  0.471  0.806   -0.123 -0.184 -0.822
 TransDip  -0.026 -0.064  0.032    0.048  0.062  0.238   -0.033  0.010 -0.145

 Mode:                46                     47                     48
 Frequency:       777.07                 808.81                 852.35
 Force Cnst:      0.7733                 0.8606                 0.8268
 Red. Mass:       2.1735                 2.2329                 1.9315
 IR Active:          YES                    YES                    YES
 IR Intens:        0.175                  0.070                  4.710
 Raman Active:       YES                    YES                    YES
               X      Y      Z        X      Y      Z        X      Y      Z
 C         -0.071 -0.088  0.054    0.025  0.193 -0.005   -0.087  0.029  0.021
 H          0.019 -0.152  0.029    0.090  0.259  0.081   -0.104  0.029  0.013
 C          0.063  0.008 -0.078   -0.012  0.002  0.011    0.013  0.005 -0.038
 H          0.106  0.105  0.035    0.029 -0.105 -0.066    0.085  0.083  0.071
 O         -0.003 -0.018  0.022    0.013 -0.003  0.003    0.048  0.004  0.047
 C          0.126 -0.053 -0.048    0.016 -0.046 -0.019   -0.056  0.003 -0.138
 H         -0.159  0.275  0.152   -0.074 -0.075 -0.076   -0.304  0.220 -0.022
 H          0.091 -0.445  0.222    0.094 -0.017  0.054   -0.165 -0.334  0.000
 C          0.067  0.012 -0.056    0.045  0.020 -0.057   -0.044 -0.039  0.063
 H         -0.003  0.049 -0.048    0.003  0.115  0.009   -0.239 -0.072 -0.042
 C         -0.007 -0.043 -0.040   -0.004 -0.024 -0.039    0.003  0.037  0.066
 H         -0.079 -0.162 -0.032   -0.066 -0.172  0.003    0.161  0.296  0.049
 H         -0.041 -0.062  0.001   -0.063 -0.116  0.013    0.117  0.118 -0.066
 H         -0.005  0.053  0.050    0.042  0.121  0.116   -0.045 -0.190 -0.167
 C         -0.095  0.028  0.065   -0.011 -0.030  0.088    0.160 -0.028  0.037
 H         -0.057 -0.014 -0.009    0.207  0.260 -0.088    0.375  0.126 -0.192
 H         -0.123 -0.012  0.012   -0.343 -0.120 -0.163   -0.182  0.036 -0.079
 C         -0.101  0.085  0.069   -0.008  0.005  0.087   -0.020 -0.023 -0.001
 H         -0.042  0.471 -0.160    0.019  0.281 -0.096   -0.180 -0.079 -0.154
 H          0.226 -0.188 -0.078    0.048 -0.260 -0.149   -0.007 -0.057 -0.030
 C          0.033 -0.015  0.025   -0.063  0.057 -0.047   -0.001  0.001  0.006
 H          0.054  0.013  0.006   -0.091  0.010 -0.023    0.002 -0.060 -0.045
 C         -0.017  0.009  0.032    0.046 -0.025 -0.092    0.012  0.000  0.004
 H         -0.105  0.036  0.066    0.153 -0.078 -0.111   -0.056  0.015  0.038
 H         -0.067  0.009  0.008    0.168 -0.076 -0.097   -0.024 -0.015 -0.030
 H          0.005 -0.029 -0.051   -0.014  0.015  0.072    0.027 -0.039 -0.066
 C          0.031  0.055 -0.047   -0.065 -0.108  0.097    0.005  0.006 -0.006
 H          0.032  0.105 -0.067   -0.061 -0.228  0.155    0.004  0.014 -0.009
 H          0.012  0.056 -0.020    0.000 -0.074  0.027   -0.002  0.003 -0.000
 H          0.018  0.051 -0.031   -0.014 -0.123  0.079    0.001  0.008 -0.007
 C         -0.012  0.003  0.004    0.014 -0.004 -0.010    0.030 -0.014 -0.019
 H         -0.039  0.024 -0.007    0.021 -0.004 -0.012   -0.009  0.002 -0.025
 O          0.008  0.007 -0.005   -0.004 -0.001  0.002   -0.006  0.005  0.001
 C          0.008 -0.004 -0.006   -0.004  0.003  0.003   -0.007  0.013  0.007
 H          0.011  0.006 -0.014   -0.008 -0.001  0.006   -0.015  0.009  0.010
 C         -0.013  0.001 -0.015    0.002 -0.001  0.002    0.002 -0.003 -0.006
 H         -0.031  0.010 -0.020   -0.014  0.004 -0.002   -0.058  0.017 -0.020
 O          0.001  0.001  0.002    0.000 -0.001 -0.001    0.001  0.000 -0.001
 H          0.001 -0.010  0.002    0.002  0.004  0.003    0.006  0.013  0.010
 C         -0.003  0.003  0.006   -0.004 -0.000  0.005   -0.014  0.000  0.020
 H          0.000  0.002  0.007   -0.012 -0.003  0.006   -0.040 -0.010  0.027
 O          0.006 -0.003  0.001   -0.003  0.001 -0.003   -0.006  0.002 -0.007
 H          0.005 -0.002  0.002    0.001  0.001 -0.001    0.009  0.000  0.000
 C         -0.001 -0.001 -0.001   -0.000 -0.002 -0.000   -0.003 -0.005 -0.002
 H         -0.006  0.007 -0.006    0.004 -0.005  0.001    0.009 -0.010  0.000
 O         -0.002  0.001  0.000    0.003  0.001 -0.001    0.008  0.002 -0.003
 H          0.001  0.001 -0.003    0.002  0.000  0.000    0.004  0.001  0.002
 C          0.002  0.002  0.012   -0.001 -0.003 -0.004   -0.002 -0.009 -0.010
 O          0.001 -0.000 -0.004    0.002 -0.001  0.001    0.006 -0.003  0.003
 O         -0.005 -0.001  0.001   -0.000  0.001  0.001   -0.004  0.002  0.003
 H         -0.008 -0.009 -0.023    0.003  0.005  0.004    0.004  0.008  0.003
 TransDip  -0.003  0.008 -0.010    0.002 -0.008  0.003   -0.054 -0.009 -0.043

 Mode:                49                     50                     51
 Frequency:       887.28                 915.52                 926.69
 Force Cnst:      0.8973                 2.6155                 0.9646
 Red. Mass:       1.9344                 5.2962                 1.9065
 IR Active:          YES                    YES                    YES
 IR Intens:        1.164                 10.922                  3.733
 Raman Active:       YES                    YES                    YES
               X      Y      Z        X      Y      Z        X      Y      Z
 C          0.036 -0.030  0.110    0.014  0.000 -0.003   -0.063 -0.017  0.005
 H          0.215 -0.052  0.155    0.107 -0.051 -0.012   -0.200  0.041  0.002
 C          0.061  0.011 -0.051   -0.036  0.021 -0.047    0.039  0.019  0.043
 H          0.081  0.028 -0.024    0.034 -0.039 -0.060   -0.032  0.144  0.117
 O         -0.008 -0.005  0.004   -0.006 -0.002  0.055   -0.039 -0.002 -0.046
 C         -0.006 -0.038 -0.024   -0.041  0.004  0.016    0.135 -0.071  0.012
 H          0.058  0.016  0.046    0.079 -0.071 -0.014    0.043  0.122  0.159
 H         -0.118 -0.116 -0.103   -0.043  0.120 -0.081    0.130 -0.260  0.160
 C         -0.027 -0.026  0.025    0.015 -0.009 -0.000   -0.073  0.040 -0.008
 H          0.054 -0.166 -0.062    0.097 -0.044  0.003   -0.103  0.156  0.077
 C          0.007  0.032  0.050    0.010 -0.002  0.002   -0.057  0.030 -0.038
 H          0.080  0.192  0.010   -0.029 -0.027 -0.024    0.144  0.071  0.163
 H          0.075  0.114 -0.016    0.005  0.051  0.029   -0.090 -0.397 -0.138
 H         -0.031 -0.118 -0.107   -0.014  0.007  0.000    0.171  0.096  0.118
 C         -0.029  0.017 -0.109   -0.001 -0.001 -0.018    0.003  0.033  0.023
 H         -0.250 -0.307  0.054   -0.041 -0.050  0.017    0.008  0.145  0.063
 H          0.326  0.008  0.067    0.073 -0.049 -0.024   -0.055  0.141  0.089
 C         -0.062  0.029 -0.009   -0.015  0.013  0.030    0.056 -0.076 -0.079
 H         -0.139  0.082 -0.146   -0.007  0.121 -0.046   -0.002 -0.360  0.076
 H          0.169  0.037  0.076    0.095 -0.058 -0.001   -0.159  0.132  0.047
 C         -0.030  0.108  0.010    0.004 -0.013 -0.003   -0.014  0.062  0.025
 H          0.017  0.254  0.042    0.018  0.007 -0.016    0.007  0.018 -0.039
 C          0.068  0.003 -0.085   -0.010 -0.005  0.010    0.055  0.011 -0.025
 H          0.033 -0.067  0.029    0.013  0.009 -0.025   -0.104  0.013  0.094
 H          0.206 -0.158 -0.213   -0.039  0.036  0.045    0.061 -0.098 -0.152
 H         -0.009 -0.043  0.027    0.009  0.016 -0.007    0.042 -0.091 -0.104
 C         -0.061 -0.059  0.070   -0.001  0.004 -0.009   -0.020 -0.008  0.033
 H         -0.029 -0.245  0.190    0.013  0.010  0.004   -0.033 -0.141  0.078
 H          0.073  0.041 -0.047    0.013  0.029 -0.011    0.021 -0.015 -0.031
 H          0.042 -0.106  0.064    0.003 -0.015  0.014    0.043  0.018 -0.045
 C         -0.018  0.002  0.018   -0.015 -0.141  0.002   -0.023 -0.002  0.010
 H         -0.041  0.012  0.014   -0.035 -0.156  0.024    0.011 -0.018  0.019
 O          0.002  0.007 -0.002    0.054  0.026 -0.020    0.006 -0.005 -0.002
 C          0.005 -0.011 -0.007    0.088  0.361  0.058    0.014  0.034  0.004
 H          0.008 -0.009 -0.007    0.236  0.412 -0.005    0.037  0.039 -0.003
 C         -0.012  0.002 -0.011   -0.027  0.005  0.028   -0.012  0.008  0.014
 H         -0.006  0.002 -0.011   -0.040  0.074 -0.021    0.043 -0.003  0.021
 O          0.000  0.002  0.001    0.009  0.036 -0.023   -0.001  0.003 -0.002
 H         -0.001 -0.016 -0.002    0.012 -0.070 -0.013   -0.003 -0.044 -0.005
 C          0.001  0.002 -0.002   -0.072 -0.064 -0.062    0.003 -0.009 -0.032
 H          0.014  0.007 -0.006   -0.117 -0.226  0.077    0.021 -0.022 -0.020
 O          0.004 -0.001  0.002    0.062 -0.050  0.076    0.014 -0.008  0.018
 H          0.003 -0.001  0.002    0.067 -0.052  0.083   -0.001 -0.007  0.009
 C          0.002 -0.001  0.003   -0.035  0.102 -0.125    0.000  0.018 -0.015
 H         -0.004  0.006 -0.001    0.068 -0.126  0.035    0.004 -0.012  0.007
 O         -0.002 -0.000  0.000   -0.016  0.002 -0.000   -0.008 -0.002  0.002
 H          0.006  0.001 -0.008   -0.221 -0.004  0.239   -0.033 -0.001  0.033
 C          0.001  0.006  0.008   -0.024 -0.192 -0.182   -0.003 -0.017 -0.016
 O         -0.003  0.002 -0.002    0.135 -0.083  0.049    0.013 -0.008  0.004
 O          0.001 -0.001 -0.001   -0.156  0.006  0.072   -0.014 -0.000  0.007
 H         -0.005 -0.006 -0.002    0.074  0.174  0.053    0.010  0.018  0.005
 TransDip   0.031 -0.014  0.005   -0.064 -0.074 -0.041    0.032  0.018  0.049

 Mode:                52                     53                     54
 Frequency:       928.90                 937.53                 964.85
 Force Cnst:      0.7924                 0.6619                 0.7947
 Red. Mass:       1.5586                 1.2781                 1.4488
 IR Active:          YES                    YES                    YES
 IR Intens:        1.854                  1.258                  0.267
 Raman Active:       YES                    YES                    YES
               X      Y      Z        X      Y      Z        X      Y      Z
 C          0.031 -0.034 -0.005   -0.019  0.007  0.006    0.007  0.009  0.011
 H         -0.139  0.069  0.021    0.059 -0.013  0.018   -0.001  0.008  0.004
 C         -0.007 -0.064  0.068    0.001  0.033 -0.029    0.012  0.001 -0.006
 H         -0.087  0.044  0.120    0.030  0.018 -0.026    0.021 -0.001 -0.004
 O         -0.027  0.021 -0.041    0.010 -0.011  0.016    0.001  0.003  0.000
 C          0.023  0.046 -0.072    0.006 -0.029  0.031   -0.023  0.003 -0.007
 H         -0.281  0.155 -0.071    0.133 -0.043  0.060   -0.006 -0.013 -0.016
 H          0.056 -0.168  0.143   -0.013  0.035 -0.043   -0.044  0.010 -0.040
 C          0.046 -0.035 -0.002   -0.032  0.018  0.001    0.010 -0.006  0.009
 H         -0.177 -0.020 -0.074    0.075 -0.008  0.020    0.005  0.059  0.061
 C          0.054 -0.011  0.033   -0.036  0.012 -0.010    0.018 -0.006 -0.017
 H         -0.127 -0.073 -0.130    0.103  0.095  0.087   -0.069 -0.118 -0.029
 H          0.079  0.338  0.118   -0.032 -0.195 -0.088   -0.024  0.027  0.053
 H         -0.148 -0.048 -0.083    0.084 -0.004  0.023   -0.004  0.079  0.055
 C         -0.075 -0.022  0.023    0.039  0.016 -0.018   -0.008 -0.016  0.008
 H         -0.022 -0.055 -0.064   -0.001  0.015  0.036    0.024 -0.006 -0.032
 H         -0.141  0.082  0.081    0.092 -0.041 -0.041   -0.056  0.033  0.027
 C          0.036  0.037 -0.036   -0.023 -0.024  0.015    0.014  0.015 -0.014
 H          0.142 -0.090  0.196   -0.066  0.046 -0.093   -0.003 -0.051  0.019
 H         -0.145  0.157  0.021    0.072 -0.084 -0.013   -0.030  0.064  0.019
 C          0.014  0.032 -0.005    0.025 -0.009 -0.029    0.049  0.010 -0.079
 H         -0.098  0.052  0.202   -0.168 -0.122  0.219    0.158  0.075 -0.222
 C         -0.016  0.032 -0.045   -0.043  0.058 -0.023   -0.001  0.090  0.080
 H          0.083 -0.096  0.042    0.041 -0.100  0.113   -0.392  0.116  0.348
 H          0.246 -0.135 -0.117    0.271 -0.165 -0.134   -0.019 -0.126 -0.183
 H         -0.161  0.044  0.267   -0.230  0.037  0.341   -0.037 -0.156 -0.100
 C          0.021 -0.028  0.025    0.066 -0.038 -0.007   -0.039 -0.108 -0.026
 H         -0.035  0.087 -0.085   -0.003  0.351 -0.252    0.141  0.216  0.037
 H         -0.120 -0.151  0.138   -0.234 -0.233  0.280    0.057  0.195  0.056
 H         -0.066  0.046 -0.017   -0.177  0.053  0.034   -0.150 -0.373  0.414
 C         -0.015  0.007  0.002    0.006 -0.004 -0.001   -0.003 -0.003  0.004
 H          0.012 -0.018  0.016   -0.002  0.005 -0.007   -0.009 -0.002  0.004
 O          0.004 -0.010  0.000   -0.000  0.002 -0.001    0.000  0.003 -0.000
 C          0.004  0.020  0.007   -0.002 -0.001 -0.000    0.000 -0.001 -0.001
 H          0.018  0.023  0.003   -0.002 -0.001 -0.000   -0.001 -0.001 -0.001
 C         -0.004  0.007  0.016    0.002 -0.002 -0.006   -0.002 -0.000 -0.001
 H          0.044 -0.008  0.026   -0.017  0.004 -0.010   -0.001  0.000 -0.001
 O         -0.001 -0.001 -0.001    0.001  0.000 -0.000    0.000  0.001 -0.000
 H         -0.001 -0.028  0.000    0.001  0.012  0.001   -0.000 -0.004 -0.001
 C          0.005 -0.006 -0.025   -0.004  0.001  0.009    0.000  0.000 -0.001
 H          0.018 -0.013 -0.017   -0.010  0.001  0.009    0.003  0.002 -0.002
 O          0.009 -0.005  0.012   -0.002  0.001 -0.003    0.001 -0.000  0.000
 H         -0.006 -0.004  0.003    0.003  0.001  0.000    0.001 -0.000  0.001
 C          0.000  0.013 -0.011   -0.001 -0.003  0.002    0.000 -0.000  0.001
 H          0.003 -0.009  0.005    0.000  0.001 -0.002   -0.001  0.001  0.000
 O         -0.005 -0.002  0.002    0.002  0.001 -0.001   -0.000 -0.000  0.000
 H         -0.025 -0.001  0.025    0.005  0.000 -0.004    0.002  0.000 -0.002
 C         -0.002 -0.010 -0.011    0.001  0.001  0.000    0.001  0.001  0.001
 O          0.007 -0.005  0.003   -0.001  0.001 -0.000   -0.000  0.000 -0.000
 O         -0.006  0.000  0.003    0.001  0.000 -0.000   -0.000 -0.000 -0.000
 H          0.009  0.012  0.003   -0.002 -0.002 -0.000   -0.001 -0.001  0.000
 TransDip   0.010  0.014  0.040   -0.033  0.010  0.010    0.000 -0.013  0.010

 Mode:                55                     56                     57
 Frequency:       972.19                 979.72                 989.00
 Force Cnst:      1.5674                 0.9607                 1.5421
 Red. Mass:       2.8146                 1.6988                 2.6759
 IR Active:          YES                    YES                    YES
 IR Intens:       25.119                  1.586                 10.642
 Raman Active:       YES                    YES                    YES
               X      Y      Z        X      Y      Z        X      Y      Z
 C          0.074  0.087  0.046    0.047 -0.038  0.085    0.088  0.096  0.076
 H          0.071  0.188  0.140   -0.008 -0.098  0.007    0.049  0.155  0.110
 C          0.161 -0.081  0.134    0.062  0.026  0.005   -0.108  0.103 -0.015
 H          0.099 -0.109  0.069    0.056  0.084  0.055   -0.110  0.191  0.064
 O         -0.066  0.028 -0.118   -0.004  0.004 -0.015    0.024 -0.016  0.040
 C          0.048  0.015  0.018   -0.082 -0.004 -0.024    0.068 -0.111 -0.049
 H         -0.084 -0.032 -0.062    0.019 -0.021 -0.005   -0.006  0.067  0.089
 H          0.027 -0.045  0.037   -0.192 -0.010 -0.158    0.190 -0.207  0.183
 C         -0.030  0.050 -0.003    0.002  0.002  0.066   -0.062 -0.095 -0.057
 H         -0.108 -0.084 -0.144    0.023  0.272  0.297   -0.115 -0.077 -0.061
 C         -0.064 -0.011  0.037   -0.003 -0.008 -0.081    0.007  0.121  0.043
 H          0.175  0.300  0.069   -0.084 -0.280  0.040    0.154  0.214  0.143
 H          0.053 -0.097 -0.161   -0.142 -0.226  0.043    0.020 -0.068 -0.039
 H         -0.013 -0.254 -0.172    0.113  0.267  0.230    0.129  0.108  0.078
 C          0.032 -0.018 -0.034    0.049 -0.083  0.004   -0.090 -0.079 -0.055
 H          0.030 -0.070 -0.059    0.218 -0.159 -0.266   -0.123 -0.151 -0.046
 H          0.054 -0.150 -0.139   -0.172  0.083  0.037   -0.053 -0.016  0.020
 C         -0.071  0.024  0.016   -0.026  0.093 -0.051    0.069  0.063 -0.012
 H         -0.105  0.143 -0.119   -0.120 -0.072 -0.038    0.106 -0.061  0.131
 H         -0.026 -0.110 -0.099   -0.078  0.175  0.014   -0.052  0.190  0.069
 C          0.014 -0.075 -0.054   -0.013 -0.022  0.037    0.024 -0.063 -0.033
 H          0.040 -0.025 -0.056   -0.009  0.161  0.163    0.053  0.049 -0.005
 C         -0.058 -0.030  0.051   -0.008 -0.026 -0.040   -0.069 -0.048  0.024
 H          0.082  0.019 -0.118    0.186 -0.081 -0.119    0.196 -0.029 -0.205
 H         -0.179  0.162  0.221    0.064  0.019  0.048   -0.136  0.180  0.262
 H          0.021  0.082  0.003   -0.029  0.078  0.114    0.000  0.142  0.079
 C          0.008 -0.017 -0.043    0.002  0.022 -0.030   -0.003 -0.023 -0.050
 H          0.068  0.171 -0.060    0.031  0.048 -0.008    0.084  0.165 -0.034
 H          0.014  0.075  0.017    0.035  0.082 -0.031    0.029  0.118  0.008
 H         -0.065 -0.120  0.147    0.009 -0.021  0.026   -0.056 -0.152  0.163
 C         -0.048  0.057  0.033   -0.017 -0.002  0.018   -0.000 -0.041 -0.012
 H          0.025 -0.015  0.074   -0.023 -0.008  0.023   -0.017  0.001 -0.037
 O         -0.003 -0.036  0.001    0.001  0.006 -0.001    0.006  0.024 -0.002
 C          0.008 -0.002  0.010    0.003 -0.005 -0.003   -0.001  0.004 -0.006
 H          0.037 -0.015  0.018    0.009 -0.008 -0.001   -0.011  0.015 -0.015
 C         -0.071  0.036  0.026   -0.018  0.007  0.001    0.042 -0.016 -0.004
 H          0.094 -0.006  0.054    0.010  0.003  0.003   -0.022 -0.004 -0.012
 O         -0.006 -0.000  0.005   -0.001  0.003  0.000    0.002 -0.001 -0.004
 H         -0.010 -0.214  0.006   -0.002 -0.047  0.001    0.003  0.119 -0.008
 C          0.022 -0.011 -0.104    0.003 -0.001 -0.020   -0.006  0.007  0.048
 H          0.109 -0.007 -0.103    0.023  0.003 -0.022   -0.051  0.003  0.049
 O          0.039 -0.016  0.045    0.009 -0.003  0.009   -0.019  0.008 -0.021
 H         -0.024 -0.014  0.003   -0.002 -0.002  0.002    0.005  0.007 -0.005
 C          0.014  0.037 -0.020    0.003  0.005  0.000   -0.006 -0.020  0.009
 H          0.001 -0.007  0.016   -0.002 -0.001  0.006   -0.002 -0.002 -0.006
 O         -0.018 -0.006  0.005   -0.003 -0.001  0.001    0.005  0.003 -0.001
 H         -0.063 -0.002  0.062   -0.003  0.000  0.002    0.033  0.001 -0.035
 C         -0.004 -0.001  0.001    0.000  0.002  0.004    0.003 -0.001 -0.002
 O         -0.000  0.000 -0.000   -0.001  0.001 -0.001    0.001 -0.001  0.000
 O          0.006 -0.001 -0.001    0.000 -0.001 -0.001   -0.005 -0.000  0.001
 H          0.022  0.012 -0.003   -0.000 -0.001  0.001   -0.014 -0.007  0.005
 TransDip   0.158 -0.003  0.029    0.012  0.004  0.038   -0.089  0.047  0.029

 Mode:                58                     59                     60
 Frequency:      1008.26                1011.95                1019.57
 Force Cnst:      2.9104                 1.2365                 2.6794
 Red. Mass:       4.8591                 2.0493                 4.3747
 IR Active:          YES                    YES                    YES
 IR Intens:       25.782                  5.330                 65.230
 Raman Active:       YES                    YES                    YES
               X      Y      Z        X      Y      Z        X      Y      Z
 C         -0.009  0.016  0.012   -0.089  0.108  0.046    0.024 -0.047 -0.032
 H         -0.014  0.027  0.020   -0.066  0.145  0.089    0.049 -0.118 -0.088
 C          0.008  0.008 -0.001    0.102  0.074  0.009   -0.090  0.025 -0.039
 H         -0.011  0.015 -0.006    0.153  0.129  0.084   -0.090  0.013 -0.049
 O         -0.003 -0.010 -0.013    0.001 -0.008 -0.016    0.022 -0.048  0.060
 C         -0.005 -0.011 -0.007   -0.060 -0.086 -0.051   -0.002  0.003  0.002
 H          0.004 -0.005  0.002    0.076 -0.066  0.016    0.026  0.028  0.031
 H         -0.005 -0.013 -0.006   -0.261 -0.179 -0.235    0.122  0.076  0.103
 C         -0.003 -0.014 -0.004    0.002 -0.063 -0.003   -0.012 -0.031 -0.013
 H          0.005 -0.007  0.005    0.175 -0.069  0.058   -0.034 -0.004  0.001
 C          0.013  0.009  0.001    0.087  0.017 -0.004   -0.016  0.037  0.002
 H         -0.018 -0.024 -0.008   -0.172 -0.231 -0.108    0.077  0.079  0.077
 H          0.001  0.030  0.025    0.007  0.242  0.188   -0.016 -0.100 -0.043
 H         -0.000  0.033  0.019   -0.048  0.179  0.096    0.074  0.040  0.041
 C         -0.012 -0.001 -0.004   -0.055  0.039 -0.019    0.005 -0.040 -0.004
 H         -0.028  0.009  0.022   -0.201  0.126  0.225    0.055 -0.088 -0.096
 H          0.002  0.016  0.019    0.104  0.072  0.094   -0.050 -0.030 -0.024
 C          0.014 -0.003  0.001    0.065 -0.057  0.027    0.005  0.044  0.011
 H          0.001 -0.028  0.006   -0.022 -0.124 -0.019    0.066  0.077  0.056
 H          0.006  0.022  0.022    0.082  0.028  0.111    0.023  0.032  0.006
 C         -0.006 -0.006 -0.001   -0.046 -0.030 -0.005    0.011  0.013  0.012
 H         -0.015 -0.041 -0.010   -0.115 -0.295 -0.072    0.037  0.093  0.022
 C          0.000 -0.004  0.001    0.012 -0.024  0.008    0.006  0.015 -0.007
 H          0.003  0.002 -0.009   -0.017  0.024 -0.032   -0.024 -0.002  0.039
 H         -0.013  0.008  0.009   -0.080  0.034  0.032    0.048 -0.037 -0.049
 H          0.007 -0.001 -0.011    0.060 -0.035 -0.103   -0.021 -0.009  0.023
 C          0.005  0.002 -0.003    0.038  0.013 -0.017   -0.017 -0.001  0.006
 H         -0.001  0.016 -0.016   -0.013  0.109 -0.114    0.001 -0.051  0.047
 H         -0.007 -0.009  0.005   -0.076 -0.095  0.066    0.046  0.048 -0.047
 H         -0.007  0.010 -0.006   -0.043  0.087 -0.066    0.025 -0.026  0.012
 C          0.064  0.108  0.053    0.008  0.041  0.011    0.121  0.301 -0.024
 H          0.052  0.109  0.042    0.011  0.019  0.023    0.087  0.255 -0.013
 O         -0.011 -0.073  0.015   -0.004 -0.026 -0.005   -0.012 -0.211 -0.032
 C         -0.049  0.014 -0.095   -0.001 -0.013  0.029   -0.008 -0.026  0.210
 H          0.096 -0.079 -0.029    0.003 -0.030  0.040    0.050 -0.108  0.255
 C         -0.075 -0.179 -0.044   -0.040  0.031  0.001   -0.042  0.038 -0.057
 H          0.248 -0.134 -0.063   -0.016  0.019  0.008   -0.032 -0.029 -0.011
 O          0.066  0.152 -0.026   -0.008 -0.013  0.007   -0.004 -0.054  0.029
 H          0.078 -0.068  0.001   -0.006 -0.119  0.016    0.002 -0.060  0.050
 C         -0.185 -0.189  0.030    0.012  0.011 -0.049   -0.038  0.035 -0.034
 H          0.027  0.011 -0.124    0.035 -0.006 -0.034   -0.066 -0.082  0.062
 O          0.002 -0.021  0.012    0.021 -0.007  0.022    0.043 -0.027  0.042
 H          0.492 -0.035  0.374   -0.046 -0.006 -0.027   -0.087 -0.025 -0.051
 C         -0.148  0.219  0.177    0.011  0.005 -0.030   -0.042  0.038 -0.165
 H         -0.068  0.351  0.048    0.011 -0.027 -0.005    0.059 -0.027 -0.131
 O          0.161 -0.028 -0.118   -0.014  0.001  0.006    0.002  0.018 -0.011
 H          0.036 -0.040  0.028   -0.059  0.000  0.060   -0.379 -0.019  0.414
 C          0.023  0.010  0.055   -0.007  0.000 -0.001   -0.044 -0.014 -0.039
 O          0.010 -0.019 -0.011   -0.005  0.006  0.000   -0.017  0.027  0.008
 O         -0.009  0.005 -0.008    0.012  0.000 -0.002    0.061  0.004 -0.006
 H          0.032  0.008 -0.058    0.017  0.005 -0.004    0.108  0.034 -0.043
 TransDip  -0.038 -0.070  0.141    0.032  0.064  0.018   -0.069  0.242 -0.062

 Mode:                61                     62                     63
 Frequency:      1039.18                1046.16                1054.61
 Force Cnst:      2.4451                 1.3222                 1.9677
 Red. Mass:       3.8429                 2.0504                 3.0028
 IR Active:          YES                    YES                    YES
 IR Intens:      251.838                 77.298                136.711
 Raman Active:       YES                    YES                    YES
               X      Y      Z        X      Y      Z        X      Y      Z
 C          0.012  0.026  0.016    0.062  0.022  0.067   -0.033  0.004 -0.021
 H          0.064  0.090  0.096    0.248  0.085  0.197   -0.160  0.005 -0.069
 C          0.107 -0.031  0.069   -0.054 -0.031 -0.047    0.055  0.002  0.036
 H          0.084  0.032  0.104   -0.064 -0.068 -0.085    0.071  0.037  0.076
 O         -0.177  0.032 -0.025    0.027 -0.007  0.012   -0.010  0.016 -0.038
 C          0.000 -0.001 -0.022    0.043  0.018 -0.008   -0.013 -0.008  0.005
 H         -0.004  0.029  0.007   -0.067  0.065 -0.004    0.019 -0.033 -0.005
 H         -0.142 -0.132 -0.098    0.069 -0.032  0.067   -0.103 -0.031 -0.091
 C          0.016  0.034  0.049    0.008  0.038  0.021    0.006  0.017  0.005
 H          0.059  0.056  0.082   -0.080  0.097  0.034    0.067 -0.028 -0.008
 C         -0.007 -0.033 -0.020    0.030 -0.046 -0.019   -0.020 -0.006  0.008
 H         -0.039 -0.077 -0.024   -0.122 -0.166 -0.100    0.038  0.064  0.019
 H         -0.023 -0.031  0.003   -0.002  0.107  0.076    0.007 -0.037 -0.041
 H         -0.017 -0.013 -0.003   -0.082  0.013 -0.009    0.003 -0.061 -0.035
 C         -0.000  0.020 -0.023    0.018  0.123  0.041   -0.008 -0.049 -0.021
 H         -0.045 -0.055  0.005   -0.034  0.175  0.135    0.005 -0.069 -0.046
 H          0.080  0.029  0.027    0.029  0.321  0.221    0.011 -0.179 -0.126
 C         -0.013 -0.020 -0.001   -0.083 -0.109 -0.103    0.037  0.040  0.043
 H         -0.059 -0.018 -0.058   -0.322 -0.267 -0.270    0.154  0.111  0.129
 H          0.032 -0.015  0.017   -0.078 -0.045 -0.042    0.010  0.006  0.003
 C          0.000 -0.008 -0.020    0.041  0.001 -0.036   -0.023 -0.002  0.015
 H         -0.005 -0.034 -0.026    0.060  0.106  0.007   -0.036 -0.060 -0.003
 C         -0.010 -0.011  0.012   -0.050 -0.030  0.015    0.023  0.008 -0.006
 H          0.019  0.007 -0.033    0.164 -0.040 -0.134   -0.068  0.020  0.048
 H         -0.052  0.041  0.054   -0.073  0.116  0.176    0.019 -0.043 -0.067
 H          0.015  0.015 -0.014   -0.009  0.113  0.078    0.014 -0.050 -0.047
 C          0.007 -0.007  0.001   -0.001 -0.025  0.002    0.003  0.010 -0.004
 H         -0.005  0.021 -0.023    0.020  0.032 -0.000   -0.005  0.003 -0.009
 H         -0.015 -0.028  0.017   -0.011 -0.005  0.034   -0.002 -0.002 -0.005
 H         -0.013  0.003  0.001   -0.021 -0.060  0.064    0.003  0.024 -0.024
 C          0.040  0.120 -0.112   -0.026 -0.024  0.019   -0.103 -0.127 -0.020
 H         -0.176  0.167 -0.128   -0.035  0.011 -0.003   -0.148 -0.015 -0.080
 O         -0.030 -0.100  0.021    0.022  0.025 -0.021    0.060  0.115 -0.043
 C          0.032  0.096 -0.001    0.015 -0.038  0.068    0.065 -0.117  0.166
 H         -0.009  0.234 -0.093    0.051 -0.098  0.103    0.165 -0.304  0.283
 C          0.202 -0.073 -0.022    0.012 -0.018 -0.011    0.089 -0.056  0.048
 H          0.154 -0.148  0.034    0.003 -0.016 -0.012    0.112 -0.050  0.045
 O          0.016 -0.029 -0.000    0.004  0.007 -0.002    0.009  0.026 -0.018
 H          0.010  0.553 -0.039    0.002  0.063 -0.009    0.001  0.196 -0.046
 C         -0.004  0.007  0.225   -0.019  0.011  0.014   -0.018 -0.008  0.046
 H         -0.193 -0.046  0.258   -0.033 -0.018  0.037   -0.092 -0.074  0.098
 O         -0.085  0.024 -0.090    0.004 -0.007  0.003   -0.016 -0.009 -0.008
 H          0.048  0.025  0.009   -0.008 -0.003  0.002    0.008  0.000  0.031
 C         -0.002 -0.055 -0.021   -0.046  0.011 -0.043   -0.139  0.054 -0.100
 H          0.043  0.040 -0.096   -0.020  0.022 -0.057   -0.091  0.119 -0.162
 O         -0.001  0.013  0.011    0.018  0.006 -0.017    0.057  0.013 -0.055
 H          0.043  0.004 -0.048   -0.123 -0.016  0.134   -0.341 -0.054  0.368
 C          0.007 -0.023 -0.061   -0.009  0.006 -0.001   -0.017  0.025  0.007
 O          0.026 -0.021  0.013   -0.013  0.015 -0.001   -0.034  0.041 -0.004
 O         -0.030  0.001  0.016    0.014 -0.002 -0.002    0.027 -0.009 -0.003
 H         -0.004  0.016  0.003    0.009 -0.006 -0.006    0.012 -0.020 -0.012
 TransDip   0.493  0.125  0.001   -0.275 -0.010  0.058   -0.290 -0.131  0.197

 Mode:                64                     65                     66
 Frequency:      1074.78                1079.29                1088.42
 Force Cnst:      1.1903                 2.1601                 2.2920
 Red. Mass:       1.7489                 3.1474                 3.2838
 IR Active:          YES                    YES                    YES
 IR Intens:        4.733                 35.484                 30.655
 Raman Active:       YES                    YES                    YES
               X      Y      Z        X      Y      Z        X      Y      Z
 C          0.033 -0.018  0.013    0.009 -0.011 -0.017    0.056 -0.051 -0.071
 H         -0.114 -0.244 -0.247    0.058  0.017  0.027    0.082  0.020  0.003
 C          0.041  0.067  0.035   -0.022  0.013  0.004   -0.051  0.098  0.072
 H          0.053  0.031  0.009   -0.023  0.052  0.038   -0.055  0.354  0.297
 O         -0.017 -0.002 -0.014    0.016  0.003  0.017   -0.005 -0.009  0.032
 C         -0.037 -0.060  0.026   -0.005 -0.004 -0.016   -0.057 -0.062 -0.078
 H          0.030 -0.195 -0.074   -0.004  0.026  0.012   -0.038  0.023  0.006
 H          0.046  0.097 -0.002   -0.020 -0.033 -0.009   -0.158 -0.167 -0.117
 C          0.003 -0.044 -0.092    0.008 -0.003  0.013    0.075  0.011  0.050
 H          0.083 -0.193 -0.183    0.031  0.006  0.029    0.339 -0.065  0.087
 C          0.027  0.029  0.038   -0.003 -0.001 -0.006   -0.032 -0.022 -0.009
 H          0.018  0.085 -0.017    0.003 -0.012  0.009    0.044  0.028  0.036
 H          0.063  0.129  0.021   -0.010 -0.027 -0.005   -0.014 -0.117 -0.064
 H         -0.019 -0.026 -0.036    0.014  0.012  0.013    0.040 -0.068 -0.023
 C          0.005  0.044  0.082    0.003  0.011 -0.003    0.002  0.070  0.019
 H          0.023  0.346  0.186   -0.002 -0.033 -0.014   -0.023 -0.032  0.013
 H         -0.102 -0.058 -0.064    0.022  0.026  0.020    0.095 -0.027 -0.021
 C         -0.051 -0.016 -0.045   -0.010 -0.008  0.000   -0.054 -0.045 -0.018
 H         -0.070 -0.036 -0.050    0.011  0.022  0.002    0.148  0.121  0.096
 H         -0.269 -0.115 -0.212    0.022 -0.016  0.003   -0.096 -0.151 -0.134
 C         -0.021 -0.028  0.114    0.016  0.008 -0.023    0.061  0.026 -0.047
 H          0.009  0.216  0.236    0.021 -0.002 -0.040    0.103  0.111 -0.060
 C          0.030  0.003 -0.045   -0.012  0.001  0.009   -0.035 -0.000  0.018
 H          0.060 -0.058  0.008   -0.002  0.007 -0.005    0.017  0.009 -0.029
 H          0.124 -0.074 -0.090   -0.018  0.018  0.026   -0.034  0.053  0.080
 H         -0.015 -0.016  0.035   -0.007  0.016  0.013   -0.025  0.065  0.061
 C         -0.017  0.014 -0.076   -0.001 -0.005  0.017   -0.015 -0.020  0.037
 H          0.112  0.145  0.012   -0.020 -0.039  0.011   -0.028 -0.095  0.054
 H          0.096  0.251 -0.066   -0.011 -0.040  0.006    0.005 -0.049 -0.010
 H         -0.020 -0.165  0.177    0.012  0.020 -0.027    0.052 -0.006 -0.029
 C         -0.013  0.008 -0.011   -0.029 -0.021 -0.071   -0.030  0.016 -0.136
 H         -0.024  0.018 -0.017   -0.056  0.002 -0.083   -0.058  0.029 -0.139
 O         -0.005 -0.006  0.004   -0.047  0.022  0.035    0.052 -0.028  0.007
 C          0.006  0.003 -0.004    0.015 -0.051 -0.059   -0.069  0.014 -0.015
 H          0.010  0.009 -0.008    0.030 -0.150  0.019   -0.006 -0.035  0.016
 C          0.020 -0.000  0.006    0.068  0.084  0.038    0.068  0.147  0.118
 H          0.044 -0.012  0.013    0.153  0.135 -0.004    0.095  0.162  0.101
 O          0.001 -0.005 -0.001   -0.008 -0.055 -0.008   -0.032 -0.084 -0.001
 H          0.000  0.046 -0.005   -0.002 -0.002  0.008   -0.026 -0.107  0.020
 C         -0.005 -0.008  0.013   -0.074 -0.155 -0.020    0.040 -0.028 -0.085
 H         -0.029 -0.017  0.020   -0.304 -0.268  0.074   -0.033 -0.004 -0.092
 O         -0.007  0.001 -0.005   -0.035 -0.010 -0.000    0.009  0.008  0.024
 H          0.028 -0.000  0.020    0.453 -0.035  0.330   -0.087 -0.001 -0.070
 C          0.011  0.007 -0.005    0.237  0.173 -0.070   -0.125  0.034  0.109
 H          0.016  0.020 -0.015    0.279  0.268 -0.139   -0.164 -0.077  0.193
 O         -0.006  0.001  0.003   -0.109  0.013  0.054    0.075 -0.026 -0.052
 H         -0.005  0.002  0.003   -0.155  0.035  0.124    0.058 -0.023 -0.026
 C         -0.001 -0.001 -0.000   -0.043 -0.010  0.078    0.021  0.009  0.004
 O          0.001 -0.001  0.000   -0.018  0.015 -0.013    0.006 -0.011 -0.001
 O         -0.000 -0.001  0.000    0.046 -0.009 -0.018   -0.010  0.007 -0.001
 H          0.004  0.003  0.000    0.115  0.057 -0.007   -0.018 -0.013 -0.016
 TransDip   0.052  0.044  0.013    0.190  0.014  0.009   -0.114  0.135 -0.020

 Mode:                67                     68                     69
 Frequency:      1098.26                1103.24                1108.68
 Force Cnst:      1.7155                 2.3044                 2.3282
 Red. Mass:       2.4140                 3.2134                 3.2149
 IR Active:          YES                    YES                    YES
 IR Intens:        7.567                151.236                 32.433
 Raman Active:       YES                    YES                    YES
               X      Y      Z        X      Y      Z        X      Y      Z
 C         -0.020  0.013  0.019    0.031 -0.051 -0.042   -0.042  0.086  0.060
 H          0.174 -0.096  0.001    0.178 -0.037  0.032   -0.232  0.026 -0.071
 C          0.043 -0.079 -0.022    0.016  0.019  0.065   -0.036 -0.031 -0.096
 H          0.138 -0.320 -0.188    0.030  0.059  0.106   -0.027 -0.113 -0.167
 O         -0.028  0.010  0.016   -0.053  0.014  0.007   -0.003 -0.020  0.038
 C          0.035  0.058  0.060   -0.039 -0.000 -0.017    0.065 -0.003  0.016
 H          0.056 -0.015  0.003   -0.004 -0.021 -0.019   -0.006  0.049  0.034
 H          0.191  0.170  0.160    0.078  0.064  0.075   -0.091 -0.109 -0.088
 C         -0.095 -0.096 -0.067   -0.008 -0.107 -0.033    0.016  0.166  0.060
 H         -0.362  0.005 -0.085    0.016 -0.111 -0.027   -0.022  0.188  0.063
 C          0.052  0.071 -0.007    0.015  0.065 -0.012   -0.023 -0.101  0.016
 H         -0.031 -0.064  0.009    0.046  0.006  0.072   -0.072 -0.017 -0.110
 H         -0.017  0.083  0.096   -0.030 -0.056  0.014    0.041  0.076 -0.021
 H          0.041  0.227  0.133    0.108  0.160  0.116   -0.164 -0.243 -0.174
 C          0.024 -0.036 -0.008    0.019  0.032  0.027   -0.036 -0.041 -0.047
 H          0.048  0.018 -0.022    0.037  0.002 -0.012   -0.079 -0.007  0.031
 H         -0.095  0.184  0.130   -0.037  0.147  0.102    0.073 -0.194 -0.130
 C         -0.004  0.036  0.025   -0.057 -0.002 -0.000    0.089 -0.009 -0.001
 H         -0.235 -0.053 -0.187   -0.041  0.074 -0.041    0.031 -0.138  0.031
 H          0.195  0.097  0.150    0.038 -0.049 -0.014   -0.040  0.071  0.033
 C         -0.047 -0.017  0.011    0.020  0.008 -0.052   -0.024 -0.013  0.100
 H         -0.080 -0.105  0.007    0.034 -0.003 -0.082   -0.039  0.049  0.168
 C          0.027  0.010 -0.001   -0.013  0.012  0.019    0.017 -0.022 -0.037
 H         -0.049  0.014  0.050   -0.040  0.024  0.027    0.095 -0.053 -0.059
 H          0.008 -0.041 -0.070   -0.029  0.013  0.014    0.060 -0.018 -0.013
 H          0.020 -0.065 -0.062   -0.014  0.006  0.011    0.016  0.006  0.002
 C          0.015  0.016 -0.007    0.003 -0.001  0.040   -0.010 -0.002 -0.076
 H         -0.011  0.025 -0.042   -0.056 -0.096  0.015    0.110  0.174 -0.016
 H         -0.018 -0.020  0.011   -0.023 -0.103  0.004    0.056  0.209 -0.018
 H         -0.027  0.054 -0.031    0.037  0.073 -0.087   -0.065 -0.154  0.175
 C         -0.034  0.002 -0.091    0.063 -0.020 -0.003    0.008  0.011  0.000
 H         -0.075 -0.005 -0.078    0.110 -0.018 -0.002   -0.003  0.019 -0.001
 O          0.020 -0.012  0.017    0.025  0.019 -0.031    0.087 -0.020 -0.045
 C         -0.013  0.004 -0.013   -0.015  0.013  0.056   -0.123  0.041  0.039
 H          0.049 -0.042  0.018   -0.062  0.062  0.019   -0.120  0.084 -0.001
 C          0.077  0.134  0.052   -0.103 -0.057  0.054   -0.014  0.098  0.000
 H          0.079  0.166  0.024   -0.276  0.020  0.012   -0.126  0.170 -0.048
 O         -0.026 -0.085  0.002   -0.001  0.087 -0.007   -0.020 -0.035  0.005
 H         -0.025 -0.017  0.005    0.012 -0.453  0.038   -0.013 -0.261  0.032
 C          0.028 -0.040 -0.024    0.237 -0.134  0.088    0.133 -0.111  0.056
 H         -0.075 -0.059 -0.001    0.412 -0.070  0.015    0.140 -0.098  0.040
 O         -0.008  0.005  0.002   -0.108  0.039 -0.105   -0.069  0.023 -0.064
 H          0.004 -0.004 -0.009   -0.000  0.043 -0.020    0.098  0.015  0.044
 C         -0.085  0.040  0.062    0.011  0.029 -0.042   -0.011  0.047  0.031
 H         -0.118  0.001  0.094   -0.017  0.185 -0.149   -0.005  0.094 -0.001
 O          0.048 -0.016 -0.037   -0.020 -0.002  0.007    0.012 -0.011 -0.010
 H         -0.001 -0.020  0.021   -0.137 -0.036  0.116   -0.045 -0.022  0.049
 C          0.017  0.011  0.000   -0.016 -0.012 -0.010   -0.018 -0.022  0.004
 O          0.004 -0.006 -0.001   -0.003  0.005  0.003    0.002 -0.005  0.002
 O         -0.013  0.001  0.002    0.010 -0.001  0.000    0.021  0.008 -0.006
 H         -0.015 -0.009 -0.009    0.035  0.019 -0.004    0.050  0.025 -0.017
 TransDip   0.020  0.066 -0.054    0.220 -0.272  0.180   -0.098 -0.048  0.146

 Mode:                70                     71                     72
 Frequency:      1119.50                1123.54                1140.58
 Force Cnst:      3.3757                 1.1522                 2.8092
 Red. Mass:       4.5716                 1.5492                 3.6651
 IR Active:          YES                    YES                    YES
 IR Intens:      178.792                  0.979                  7.908
 Raman Active:       YES                    YES                    YES
               X      Y      Z        X      Y      Z        X      Y      Z
 C         -0.011  0.021  0.014   -0.053 -0.021 -0.007   -0.022  0.043 -0.032
 H         -0.088  0.023 -0.016   -0.355  0.160  0.033    0.022 -0.064 -0.107
 C         -0.024  0.010 -0.032    0.019 -0.092 -0.040   -0.042 -0.023 -0.022
 H         -0.089  0.018 -0.061    0.005  0.068  0.097    0.045 -0.104 -0.051
 O         -0.014  0.017  0.033   -0.003  0.008 -0.001   -0.015  0.000  0.065
 C          0.011 -0.010 -0.009    0.016  0.060  0.026    0.045  0.007 -0.001
 H         -0.018  0.022  0.007    0.332  0.220  0.280    0.022  0.078  0.056
 H         -0.029 -0.049 -0.027   -0.192 -0.061 -0.138   -0.019 -0.084 -0.006
 C          0.022  0.055  0.027   -0.067 -0.045 -0.022   -0.037  0.032  0.033
 H          0.044  0.056  0.035    0.114 -0.137 -0.031   -0.117  0.100  0.058
 C         -0.013 -0.035  0.006    0.034  0.030 -0.013    0.017 -0.019 -0.008
 H         -0.013  0.005 -0.028   -0.038 -0.072 -0.013   -0.061 -0.080 -0.048
 H          0.013  0.006 -0.020   -0.017  0.058  0.069   -0.007  0.051  0.047
 H         -0.047 -0.096 -0.064    0.022  0.140  0.083   -0.051  0.018  0.001
 C         -0.017 -0.003 -0.011    0.028 -0.018 -0.005    0.005 -0.009 -0.047
 H         -0.037  0.001  0.018   -0.024  0.253  0.186   -0.052 -0.015  0.031
 H          0.032 -0.063 -0.040    0.034 -0.207 -0.168    0.083 -0.002  0.000
 C          0.029 -0.012 -0.006    0.011  0.022  0.027    0.024 -0.017  0.036
 H          0.030 -0.048  0.026   -0.036  0.014 -0.024   -0.088 -0.028 -0.094
 H         -0.038  0.010 -0.008   -0.106 -0.064 -0.095    0.140 -0.005  0.085
 C          0.014 -0.003  0.027    0.106  0.020 -0.029    0.014 -0.004  0.068
 H          0.021  0.044  0.045    0.170  0.213 -0.005    0.013  0.060  0.110
 C         -0.008 -0.007 -0.013   -0.064 -0.006 -0.009   -0.003 -0.005 -0.023
 H          0.053 -0.028 -0.032    0.125 -0.063 -0.075    0.074 -0.044 -0.032
 H          0.024  0.007  0.020    0.035  0.056  0.113    0.060 -0.011 -0.001
 H         -0.015  0.029  0.040   -0.089  0.135  0.187   -0.018  0.025  0.045
 C         -0.008 -0.003 -0.021   -0.034 -0.013  0.026   -0.018 -0.004 -0.042
 H          0.035  0.034  0.013   -0.004 -0.112  0.100    0.068  0.070  0.023
 H          0.021  0.071 -0.008    0.048  0.029 -0.055    0.052  0.148 -0.032
 H         -0.015 -0.061  0.065    0.063 -0.056  0.021   -0.023 -0.105  0.105
 C          0.107  0.003 -0.018    0.004  0.003  0.005    0.000  0.035 -0.213
 H          0.210 -0.152  0.073   -0.015 -0.006  0.014   -0.144  0.244 -0.345
 O         -0.236  0.005  0.147    0.004 -0.001 -0.002   -0.041 -0.010  0.024
 C          0.348 -0.065 -0.094   -0.005  0.001  0.002    0.029 -0.021 -0.030
 H          0.447 -0.186  0.015   -0.007  0.001  0.002    0.029 -0.055 -0.002
 C         -0.033  0.086 -0.031    0.000  0.010 -0.009   -0.009 -0.195  0.271
 H         -0.167  0.181 -0.098    0.001  0.011 -0.010   -0.064 -0.260  0.324
 O         -0.018 -0.036  0.007   -0.001 -0.006  0.001    0.019  0.128 -0.028
 H         -0.009 -0.185  0.040   -0.002 -0.003 -0.001    0.037 -0.082  0.014
 C          0.085 -0.054  0.011   -0.000 -0.002  0.003    0.027  0.018 -0.124
 H          0.142 -0.092  0.037   -0.003 -0.003  0.005    0.033  0.053 -0.155
 O         -0.017  0.009 -0.021   -0.001 -0.000 -0.001    0.016  0.011  0.038
 H         -0.108  0.003 -0.107    0.008 -0.001  0.005   -0.260  0.022 -0.158
 C         -0.103  0.028 -0.023   -0.003  0.001  0.002    0.049  0.000 -0.021
 H         -0.260  0.146 -0.093   -0.000  0.001  0.002    0.037 -0.108  0.061
 O          0.017 -0.006 -0.034    0.002 -0.000 -0.001   -0.027 -0.001  0.018
 H         -0.130 -0.036  0.119   -0.002 -0.001  0.003    0.020  0.013 -0.028
 C          0.074  0.068 -0.036   -0.000 -0.000  0.000   -0.013 -0.004  0.017
 O          0.004  0.000 -0.001    0.000 -0.000  0.000   -0.004  0.006 -0.004
 O         -0.082 -0.024  0.027    0.000  0.000 -0.000    0.010 -0.002 -0.004
 H         -0.128 -0.062  0.031    0.002  0.001 -0.001    0.022  0.009 -0.008
 TransDip   0.400  0.093 -0.123    0.002 -0.002 -0.032    0.006 -0.071 -0.055

 Mode:                73                     74                     75
 Frequency:      1163.77                1174.18                1185.36
 Force Cnst:      2.0511                 2.0704                 1.7647
 Red. Mass:       2.5705                 2.5488                 2.1316
 IR Active:          YES                    YES                    YES
 IR Intens:       29.240                 52.038                  9.097
 Raman Active:       YES                    YES                    YES
               X      Y      Z        X      Y      Z        X      Y      Z
 C         -0.000  0.064 -0.048   -0.040 -0.020 -0.042    0.047 -0.042  0.123
 H         -0.037  0.055 -0.060    0.088 -0.137 -0.099   -0.007  0.075  0.202
 C         -0.018 -0.106  0.029    0.038  0.100  0.059    0.023 -0.037 -0.078
 H          0.082 -0.130  0.056    0.032  0.069  0.022   -0.033  0.005 -0.073
 O         -0.095  0.044  0.023   -0.143  0.021  0.029   -0.077  0.016  0.052
 C         -0.013  0.099 -0.083    0.021 -0.097  0.050   -0.020  0.021  0.020
 H         -0.060  0.234  0.029   -0.076 -0.233 -0.105    0.181  0.049  0.108
 H          0.055 -0.021  0.095    0.035 -0.021  0.005   -0.065  0.054 -0.071
 C          0.070 -0.101  0.070   -0.067  0.075 -0.019    0.050  0.019 -0.054
 H          0.254 -0.134  0.109   -0.328  0.197 -0.016    0.222 -0.097 -0.084
 C         -0.044  0.048 -0.041    0.043 -0.039  0.023   -0.028 -0.003  0.025
 H          0.106  0.023  0.150   -0.102 -0.066 -0.121    0.048  0.111  0.017
 H         -0.083 -0.246 -0.078    0.046  0.185  0.085    0.037 -0.021 -0.074
 H          0.186  0.108  0.112   -0.152 -0.050 -0.067    0.012 -0.108 -0.063
 C         -0.034  0.062 -0.024    0.029 -0.033 -0.026   -0.032 -0.030  0.069
 H         -0.117 -0.121  0.017    0.038  0.008 -0.022    0.043  0.144  0.037
 H          0.117  0.141  0.128   -0.002  0.005 -0.009   -0.157 -0.135 -0.092
 C         -0.007 -0.074  0.039    0.009  0.014  0.019    0.017  0.061 -0.080
 H          0.053  0.057  0.012   -0.092 -0.020 -0.080   -0.007 -0.123  0.040
 H          0.088 -0.118  0.027    0.150  0.049  0.099   -0.289  0.116 -0.128
 C         -0.023  0.006  0.104    0.089 -0.013 -0.026   -0.085  0.018 -0.066
 H         -0.064  0.036  0.193    0.147  0.069 -0.072   -0.095 -0.008 -0.066
 C          0.025 -0.019 -0.021   -0.051  0.017 -0.010    0.036 -0.016  0.032
 H          0.048 -0.019 -0.039    0.061 -0.050 -0.006   -0.083  0.071  0.009
 H          0.030 -0.013 -0.014    0.063  0.012  0.042   -0.127  0.020 -0.006
 H          0.044 -0.012 -0.046   -0.102  0.085  0.166    0.096 -0.076 -0.161
 C         -0.011 -0.012 -0.069   -0.028  0.005  0.026    0.051 -0.005  0.029
 H          0.101  0.162 -0.016   -0.024 -0.120  0.082   -0.061  0.028 -0.109
 H          0.044  0.187 -0.003    0.049  0.009 -0.076   -0.103 -0.186  0.113
 H         -0.070 -0.147  0.164    0.075  0.003 -0.040   -0.054  0.116 -0.069
 C          0.133 -0.062 -0.011    0.170 -0.069 -0.022    0.091 -0.018 -0.039
 H          0.286 -0.156  0.049    0.351 -0.140  0.022    0.040  0.047 -0.071
 O          0.022  0.042 -0.018    0.026  0.043 -0.023    0.005  0.013 -0.002
 C         -0.034 -0.019  0.006   -0.044 -0.018  0.001   -0.031 -0.002 -0.034
 H         -0.096 -0.125  0.086   -0.106 -0.169  0.112    0.046 -0.157  0.071
 C         -0.007  0.004 -0.048   -0.006 -0.003 -0.045    0.009 -0.033  0.027
 H         -0.161  0.075 -0.101   -0.240  0.081 -0.107   -0.331  0.014 -0.004
 O          0.003 -0.015  0.004    0.004 -0.013  0.003    0.006  0.010 -0.003
 H          0.001  0.076  0.001    0.004  0.104  0.001    0.008  0.101 -0.000
 C         -0.043  0.021 -0.029   -0.038  0.021 -0.037    0.014  0.001 -0.046
 H         -0.090  0.002 -0.012   -0.116 -0.022  0.000   -0.140 -0.135  0.064
 O          0.019 -0.009  0.021    0.019 -0.009  0.022    0.009  0.003  0.013
 H          0.039 -0.013  0.032    0.023 -0.012  0.021   -0.111  0.003 -0.081
 C          0.003  0.007  0.003    0.004  0.013  0.004    0.005  0.034  0.009
 H          0.033 -0.068  0.053    0.053 -0.114  0.091    0.056 -0.192  0.172
 O          0.004  0.002 -0.004    0.005  0.001 -0.006    0.001 -0.003 -0.008
 H         -0.024  0.001  0.031   -0.044  0.000  0.053   -0.058  0.000  0.067
 C          0.000  0.006  0.019    0.001  0.008  0.025   -0.009 -0.003  0.029
 O         -0.005  0.004 -0.004   -0.006  0.004 -0.005   -0.004  0.003 -0.005
 O          0.006 -0.000 -0.004    0.006 -0.001 -0.004    0.011 -0.001 -0.005
 H          0.012  0.004 -0.005    0.018  0.008 -0.010    0.047  0.020 -0.027
 TransDip   0.171 -0.012  0.024    0.230  0.015 -0.005    0.075 -0.030 -0.053

 Mode:                76                     77                     78
 Frequency:      1197.33                1201.69                1203.62
 Force Cnst:      1.6696                 1.6956                 1.3769
 Red. Mass:       1.9767                 1.9929                 1.6132
 IR Active:          YES                    YES                    YES
 IR Intens:        1.435                  6.377                 90.459
 Raman Active:       YES                    YES                    YES
               X      Y      Z        X      Y      Z        X      Y      Z
 C         -0.086  0.040  0.062   -0.123 -0.046 -0.027   -0.011  0.000 -0.042
 H         -0.066 -0.004  0.029   -0.125 -0.105 -0.088   -0.035 -0.004 -0.054
 C          0.062  0.013 -0.044    0.054  0.032 -0.018   -0.002  0.009  0.027
 H          0.157 -0.191 -0.180    0.128 -0.116 -0.115   -0.020  0.023  0.032
 O          0.010 -0.003 -0.000    0.003 -0.005 -0.001    0.036 -0.007 -0.041
 C         -0.041  0.031 -0.000   -0.030  0.004  0.029    0.005 -0.005 -0.002
 H         -0.157 -0.123 -0.184   -0.100 -0.155 -0.143   -0.051 -0.020 -0.032
 H          0.044  0.134  0.014    0.028  0.119  0.003    0.020 -0.009  0.023
 C          0.121 -0.026 -0.024    0.052 -0.011 -0.033   -0.024 -0.011  0.016
 H          0.184 -0.045 -0.015   -0.010  0.002 -0.044   -0.087  0.014  0.012
 C         -0.063  0.016  0.017   -0.024  0.008  0.013    0.013  0.003 -0.011
 H          0.116  0.163  0.099    0.050  0.083  0.036   -0.018 -0.044 -0.006
 H          0.011 -0.149 -0.138    0.015 -0.045 -0.059   -0.015  0.012  0.032
 H          0.095 -0.116 -0.044    0.031 -0.057 -0.027   -0.003  0.051  0.029
 C         -0.072 -0.016  0.037   -0.022 -0.018  0.026    0.019  0.015 -0.020
 H         -0.037 -0.005 -0.003    0.029 -0.037 -0.051    0.001 -0.058 -0.026
 H         -0.137  0.178  0.177   -0.094  0.122  0.114    0.057  0.029  0.013
 C          0.042 -0.024 -0.022    0.026 -0.011  0.007   -0.014 -0.018  0.025
 H         -0.035 -0.150 -0.011    0.035 -0.039  0.045    0.042  0.070  0.021
 H          0.081  0.126  0.138    0.156  0.080  0.140    0.063 -0.058  0.012
 C          0.112 -0.089 -0.018    0.028  0.188 -0.005    0.008  0.026  0.017
 H          0.147 -0.149 -0.119    0.122  0.385 -0.032    0.010  0.051  0.030
 C         -0.067  0.051 -0.031   -0.018 -0.101  0.010   -0.000 -0.013 -0.002
 H          0.056 -0.101  0.070    0.148  0.020 -0.260    0.020  0.002 -0.034
 H          0.165 -0.044 -0.023   -0.163  0.175  0.252   -0.009  0.018  0.028
 H         -0.199  0.070  0.267    0.148  0.155 -0.078    0.020  0.022 -0.008
 C         -0.056  0.046  0.022    0.049 -0.091  0.002   -0.000 -0.014 -0.009
 H         -0.035 -0.211  0.150    0.056  0.189 -0.102    0.024  0.040 -0.004
 H          0.116  0.075 -0.195   -0.140 -0.105  0.261   -0.004  0.023  0.023
 H          0.148  0.013 -0.075   -0.171 -0.073  0.137   -0.022 -0.036  0.039
 C         -0.021  0.011 -0.001   -0.011  0.007 -0.011   -0.036  0.014  0.077
 H         -0.102  0.068 -0.032   -0.013  0.017 -0.019   -0.094  0.112  0.019
 O          0.000 -0.006  0.003   -0.000 -0.006 -0.001   -0.012 -0.003  0.022
 C         -0.007  0.006 -0.014    0.002 -0.002  0.010   -0.015  0.028 -0.083
 H          0.060 -0.015 -0.004   -0.036  0.020 -0.003    0.378 -0.078 -0.038
 C          0.010 -0.007  0.014    0.002  0.002  0.010    0.007 -0.013 -0.032
 H         -0.039 -0.015  0.021    0.058 -0.001  0.012   -0.291 -0.064  0.007
 O         -0.000  0.003 -0.001   -0.001  0.000 -0.001    0.007  0.001  0.003
 H          0.000  0.014 -0.001    0.000 -0.024  0.003    0.001  0.182 -0.021
 C          0.013 -0.002 -0.002   -0.004 -0.001  0.000    0.057 -0.005  0.014
 H         -0.041 -0.066  0.049    0.019  0.038 -0.031   -0.137 -0.350  0.288
 O         -0.000  0.003 -0.002   -0.001 -0.000  0.001    0.001  0.011 -0.016
 H         -0.059  0.005 -0.043    0.023 -0.001  0.018   -0.245  0.019 -0.192
 C         -0.002  0.011  0.005    0.003 -0.005 -0.003   -0.017  0.049  0.025
 H          0.013 -0.061  0.057   -0.006  0.045 -0.040    0.062 -0.325  0.297
 O          0.001 -0.001 -0.003   -0.001  0.000  0.003    0.007 -0.004 -0.020
 H         -0.012  0.001  0.015    0.012 -0.000 -0.014   -0.092  0.004  0.105
 C         -0.011 -0.007  0.008    0.013  0.008 -0.009   -0.082 -0.060  0.055
 O         -0.000  0.001 -0.001    0.001 -0.003  0.001   -0.009  0.017 -0.007
 O          0.007 -0.000 -0.002   -0.008  0.000  0.002    0.054 -0.002 -0.014
 H          0.028  0.013 -0.014   -0.026 -0.011  0.013    0.189  0.081 -0.094
 TransDip  -0.008 -0.032 -0.020    0.057  0.049  0.031   -0.299  0.014  0.058

 Mode:                79                     80                     81
 Frequency:      1209.58                1239.75                1245.98
 Force Cnst:      2.1502                 1.1157                 1.0396
 Red. Mass:       2.4943                 1.2321                 1.1365
 IR Active:          YES                    YES                    YES
 IR Intens:       39.325                 33.289                 14.696
 Raman Active:       YES                    YES                    YES
               X      Y      Z        X      Y      Z        X      Y      Z
 C         -0.000  0.004 -0.013    0.001 -0.001  0.002    0.001 -0.001 -0.000
 H         -0.018  0.007 -0.016    0.026 -0.012  0.002    0.012 -0.001  0.004
 C         -0.006  0.001  0.006   -0.004 -0.003 -0.002   -0.000 -0.001  0.001
 H         -0.013  0.007  0.009    0.005 -0.003  0.001   -0.014  0.003 -0.004
 O          0.035 -0.010 -0.023   -0.011  0.004  0.015   -0.012  0.003  0.008
 C          0.003  0.000 -0.002    0.000  0.001 -0.001    0.001 -0.000  0.000
 H         -0.021 -0.001 -0.012    0.014  0.011  0.013    0.005  0.005  0.006
 H          0.009 -0.003  0.010   -0.009 -0.005 -0.009   -0.003 -0.003 -0.004
 C         -0.009 -0.006  0.008    0.004  0.003 -0.004    0.000  0.001 -0.001
 H         -0.029  0.002  0.006    0.023  0.002  0.003    0.004  0.001  0.000
 C          0.004  0.002 -0.005   -0.002 -0.001  0.003   -0.000 -0.000  0.001
 H         -0.005 -0.018 -0.000    0.002  0.009 -0.001   -0.001  0.002 -0.002
 H         -0.008  0.001  0.012    0.004 -0.001 -0.007    0.001  0.001 -0.001
 H          0.002  0.022  0.013   -0.001 -0.012 -0.007   -0.002 -0.003 -0.002
 C          0.007  0.008 -0.008   -0.004 -0.006  0.003   -0.001 -0.001  0.001
 H         -0.001 -0.024 -0.010   -0.003  0.021  0.013   -0.000  0.005  0.003
 H          0.025  0.011  0.004   -0.014 -0.007 -0.003   -0.003 -0.004 -0.003
 C         -0.006 -0.008  0.009    0.004  0.006 -0.003    0.001  0.002 -0.001
 H          0.019  0.028  0.011   -0.025 -0.019 -0.019   -0.006 -0.004 -0.005
 H          0.017 -0.026 -0.001    0.003  0.018  0.008   -0.002  0.004 -0.000
 C          0.003 -0.000  0.008   -0.003  0.001 -0.001   -0.002  0.001  0.000
 H          0.000 -0.010  0.007   -0.003  0.003 -0.001   -0.003 -0.000  0.001
 C         -0.001  0.001 -0.003    0.001 -0.000  0.001    0.001 -0.000  0.000
 H          0.002 -0.003  0.001    0.001  0.001 -0.000   -0.000  0.001 -0.000
 H          0.009 -0.003 -0.003   -0.003  0.000 -0.001   -0.002  0.000  0.000
 H         -0.004  0.003  0.007    0.003 -0.003 -0.006    0.002 -0.001 -0.003
 C         -0.004  0.001 -0.004    0.002 -0.000  0.000    0.001 -0.001 -0.000
 H          0.008  0.001  0.009   -0.001  0.002 -0.004   -0.000  0.002 -0.002
 H          0.005  0.016 -0.005   -0.003 -0.004  0.005   -0.001 -0.000  0.002
 H          0.004 -0.010  0.006   -0.004  0.004 -0.001   -0.002  0.000  0.001
 C         -0.040  0.023  0.037    0.006 -0.015 -0.038    0.014 -0.014 -0.013
 H         -0.131  0.050  0.018    0.078 -0.059 -0.014    0.037 -0.005 -0.022
 O          0.018 -0.031 -0.012    0.002  0.010  0.020    0.006  0.002 -0.010
 C         -0.082  0.002 -0.038   -0.018  0.008 -0.062   -0.013  0.010  0.020
 H         -0.136 -0.425  0.268    0.149 -0.063 -0.028   -0.036 -0.149  0.138
 C         -0.003 -0.021 -0.001   -0.000  0.005 -0.010    0.004 -0.019 -0.034
 H         -0.153 -0.075  0.040    0.490  0.072 -0.057    0.399  0.029 -0.072
 O          0.006  0.010  0.000   -0.019  0.009  0.000   -0.018  0.020  0.003
 H          0.004  0.094 -0.010   -0.012 -0.350  0.027   -0.012 -0.351  0.027
 C          0.039 -0.007  0.002   -0.033  0.034  0.069   -0.033 -0.002  0.025
 H         -0.081 -0.190  0.146    0.243  0.152 -0.025   -0.105 -0.371  0.319
 O         -0.015  0.002 -0.013    0.002 -0.002 -0.014    0.032  0.015 -0.006
 H         -0.013  0.004 -0.010   -0.039  0.010 -0.019   -0.377  0.032 -0.285
 C          0.036  0.046 -0.022   -0.013 -0.046  0.005    0.012  0.044 -0.015
 H          0.378 -0.255  0.152    0.474 -0.291  0.106   -0.147  0.138 -0.057
 O         -0.016  0.005  0.010    0.001  0.030 -0.016   -0.002 -0.018  0.025
 H         -0.195 -0.028  0.198   -0.275 -0.014  0.281    0.259  0.026 -0.256
 C          0.222  0.164 -0.048   -0.017 -0.011  0.019    0.010  0.008  0.010
 O          0.025 -0.065  0.005   -0.004  0.004 -0.003    0.002 -0.004 -0.001
 O         -0.135 -0.006  0.027    0.011 -0.004 -0.002   -0.004  0.004 -0.003
 H         -0.351 -0.148  0.129    0.065  0.025 -0.056   -0.035 -0.012  0.036
 TransDip   0.138  0.141 -0.038   -0.113 -0.127  0.072   -0.006 -0.066 -0.103

 Mode:                82                     83                     84
 Frequency:      1266.24                1273.60                1300.34
 Force Cnst:      1.2334                 1.3307                 1.2608
 Red. Mass:       1.3057                 1.3923                 1.2656
 IR Active:          YES                    YES                    YES
 IR Intens:        5.978                  0.925                 29.652
 Raman Active:       YES                    YES                    YES
               X      Y      Z        X      Y      Z        X      Y      Z
 C         -0.019  0.002  0.056    0.005 -0.002  0.068    0.010 -0.008 -0.037
 H         -0.201  0.200  0.163   -0.178 -0.205 -0.193    0.022  0.065  0.033
 C          0.044  0.018 -0.050    0.015  0.041 -0.001    0.010  0.001  0.015
 H         -0.061 -0.048 -0.168   -0.034 -0.212 -0.256   -0.246  0.094 -0.038
 O         -0.020 -0.005  0.019   -0.008 -0.006  0.009   -0.009 -0.005 -0.018
 C         -0.006 -0.009  0.036    0.035  0.021 -0.028    0.017  0.014  0.016
 H          0.047 -0.065  0.002   -0.383 -0.105 -0.280   -0.071 -0.033 -0.056
 H         -0.018  0.047 -0.028    0.128 -0.010  0.118   -0.108 -0.050 -0.089
 C         -0.025 -0.001 -0.014   -0.017 -0.042  0.115    0.016 -0.009 -0.002
 H         -0.261 -0.086 -0.178   -0.072 -0.102  0.044   -0.021 -0.012 -0.018
 C          0.023  0.008 -0.019    0.007  0.020 -0.045   -0.008  0.006 -0.001
 H         -0.029 -0.062 -0.022    0.001 -0.116  0.059    0.012  0.011  0.016
 H         -0.019  0.013  0.039   -0.086 -0.079  0.058   -0.003 -0.024 -0.017
 H         -0.009  0.082  0.038    0.048  0.106  0.067    0.020 -0.004  0.001
 C          0.035  0.075  0.014    0.001  0.032 -0.046   -0.002 -0.022 -0.009
 H          0.120 -0.367 -0.298   -0.131  0.123  0.180   -0.022  0.091  0.069
 H          0.065  0.103  0.051    0.171 -0.285 -0.231   -0.028  0.051  0.044
 C         -0.033 -0.064 -0.019    0.021  0.015  0.008   -0.003  0.010  0.013
 H          0.416  0.182  0.340   -0.004 -0.003 -0.008   -0.080 -0.006 -0.069
 H         -0.178 -0.154 -0.151   -0.229 -0.096 -0.181    0.060  0.018  0.039
 C          0.016 -0.002  0.014   -0.011 -0.009 -0.048   -0.000  0.002  0.006
 H         -0.010 -0.094 -0.002    0.096  0.137 -0.131   -0.041 -0.008  0.069
 C         -0.003 -0.007 -0.013   -0.006  0.003  0.006    0.005  0.000  0.004
 H         -0.027 -0.002  0.002   -0.012  0.011 -0.000    0.001  0.003  0.003
 H          0.014  0.011  0.018   -0.021  0.003 -0.002   -0.004 -0.003 -0.004
 H         -0.013  0.029  0.041   -0.010  0.003  0.010    0.010 -0.012 -0.018
 C         -0.010  0.005 -0.010    0.025  0.009  0.028   -0.006 -0.002 -0.006
 H          0.013 -0.001  0.020   -0.055 -0.054 -0.035    0.012  0.012  0.008
 H          0.015  0.032 -0.024   -0.047 -0.130  0.032    0.009  0.029 -0.005
 H          0.012 -0.036  0.032   -0.002  0.056 -0.024   -0.000 -0.011  0.003
 C          0.020 -0.005 -0.011    0.003 -0.003 -0.004    0.044 -0.025  0.074
 H         -0.064  0.058 -0.044   -0.010  0.037 -0.028   -0.268  0.427 -0.183
 O         -0.000  0.000 -0.002    0.001 -0.000 -0.002   -0.012 -0.007 -0.008
 C         -0.000 -0.002  0.001   -0.002 -0.001  0.001   -0.019 -0.002  0.005
 H         -0.009  0.003 -0.002    0.003  0.003 -0.003    0.231 -0.015 -0.012
 C          0.013 -0.005  0.012    0.009 -0.003  0.006    0.075 -0.030  0.021
 H          0.009  0.068 -0.036    0.002  0.038 -0.022   -0.167  0.419 -0.277
 O         -0.006  0.003 -0.002   -0.003  0.001 -0.001   -0.026  0.008 -0.009
 H         -0.001 -0.088  0.012   -0.001 -0.036  0.006   -0.008 -0.326  0.042
 C         -0.007  0.003 -0.002   -0.003  0.002 -0.001   -0.008  0.017 -0.007
 H         -0.011  0.043 -0.033   -0.011  0.016 -0.012   -0.158  0.151 -0.109
 O          0.001  0.000  0.003    0.000 -0.000  0.002   -0.003 -0.003  0.012
 H         -0.000  0.000  0.002    0.001 -0.000  0.002    0.082 -0.009  0.065
 C         -0.001 -0.005 -0.000   -0.001 -0.002 -0.000   -0.015 -0.017 -0.022
 H          0.025 -0.002 -0.009    0.009 -0.001 -0.003    0.049  0.004 -0.054
 O          0.000  0.002  0.000    0.000  0.001  0.000    0.001  0.000  0.013
 H         -0.005 -0.000  0.005    0.001  0.000 -0.001    0.083  0.004 -0.082
 C         -0.001 -0.000 -0.000   -0.000  0.000 -0.000    0.006  0.005 -0.006
 O         -0.000  0.000 -0.000    0.000 -0.000  0.000    0.003 -0.004  0.001
 O          0.001 -0.000 -0.000    0.000  0.000 -0.000   -0.003  0.004 -0.001
 H          0.000 -0.000 -0.001   -0.000 -0.000  0.000   -0.047 -0.024  0.023
 TransDip   0.075 -0.022  0.009    0.030  0.001 -0.004    0.070 -0.139  0.079

 Mode:                85                     86                     87
 Frequency:      1306.59                1318.58                1322.48
 Force Cnst:      1.2358                 1.3082                 1.3856
 Red. Mass:       1.2286                 1.2770                 1.3447
 IR Active:          YES                    YES                    YES
 IR Intens:        4.450                  5.039                  4.702
 Raman Active:       YES                    YES                    YES
               X      Y      Z        X      Y      Z        X      Y      Z
 C          0.014  0.008  0.024   -0.036  0.002  0.015   -0.057 -0.004  0.012
 H         -0.268  0.008 -0.089    0.287 -0.125  0.031    0.441 -0.168  0.066
 C          0.015 -0.020 -0.026   -0.021 -0.003  0.022   -0.017 -0.011  0.035
 H          0.304  0.032  0.170    0.148 -0.129  0.001    0.179 -0.146  0.019
 O         -0.001  0.018 -0.008    0.000  0.008 -0.001    0.001  0.009 -0.023
 C         -0.076 -0.040 -0.056    0.009  0.003 -0.010   -0.009 -0.004 -0.038
 H          0.188  0.057  0.122    0.031  0.044  0.038    0.086  0.078  0.076
 H          0.444  0.225  0.378   -0.032 -0.046 -0.021    0.120  0.003  0.116
 C         -0.028  0.008 -0.014   -0.017  0.012  0.013   -0.039  0.014  0.019
 H          0.113  0.265  0.253    0.051 -0.131 -0.078    0.139 -0.095 -0.002
 C          0.008 -0.028  0.028    0.009  0.003 -0.012    0.016 -0.005 -0.008
 H         -0.003  0.050 -0.038   -0.015 -0.040 -0.005   -0.020 -0.041 -0.016
 H          0.041  0.099  0.023   -0.017 -0.007  0.020   -0.014  0.024  0.042
 H         -0.066 -0.053 -0.031   -0.002  0.030  0.011   -0.026  0.027  0.008
 C         -0.001  0.030 -0.011    0.003  0.007  0.029    0.005  0.016  0.042
 H         -0.008 -0.120 -0.068    0.037 -0.011 -0.026    0.044 -0.004 -0.020
 H          0.060 -0.018 -0.022   -0.002 -0.141 -0.108    0.019 -0.276 -0.213
 C          0.006 -0.017  0.022    0.001  0.007 -0.043    0.002  0.016 -0.065
 H         -0.039 -0.007 -0.041    0.105 -0.011  0.098    0.132 -0.023  0.123
 H         -0.032 -0.061 -0.032   -0.004  0.072  0.018    0.004  0.122  0.038
 C         -0.008 -0.013 -0.017    0.014  0.021  0.018    0.025  0.046  0.039
 H          0.055  0.102 -0.044    0.011 -0.136 -0.086    0.011 -0.276 -0.159
 C         -0.001  0.003  0.002   -0.011 -0.006 -0.011   -0.020 -0.011 -0.020
 H         -0.003  0.000  0.005    0.016 -0.012 -0.020    0.033 -0.025 -0.038
 H         -0.007 -0.002 -0.006    0.025  0.009  0.022    0.047  0.019  0.044
 H         -0.007 -0.006  0.004   -0.009  0.038  0.030   -0.015  0.071  0.055
 C          0.010  0.003  0.012   -0.005 -0.005 -0.007   -0.011 -0.011 -0.015
 H         -0.023 -0.012 -0.019    0.015  0.005  0.012    0.038  0.017  0.030
 H         -0.014 -0.054  0.005    0.006  0.033  0.005    0.009  0.073  0.017
 H          0.010  0.024 -0.018   -0.016 -0.015  0.017   -0.029 -0.031  0.031
 C         -0.004 -0.008  0.017   -0.012 -0.002 -0.003    0.007 -0.007  0.028
 H          0.041  0.185 -0.106    0.174  0.077 -0.064   -0.054  0.102 -0.036
 O         -0.005 -0.007 -0.000    0.002 -0.007  0.010   -0.007  0.000 -0.006
 C         -0.015  0.002  0.001   -0.048  0.054 -0.011    0.017 -0.044  0.012
 H          0.163 -0.027  0.004    0.481 -0.354  0.229   -0.173  0.268 -0.193
 C          0.017 -0.007  0.011   -0.021  0.019  0.006    0.027 -0.020 -0.003
 H         -0.022  0.116 -0.071    0.023 -0.051  0.054   -0.050  0.131 -0.104
 O         -0.005  0.000 -0.004    0.007 -0.008 -0.000   -0.009  0.005 -0.002
 H         -0.002 -0.063  0.006    0.004  0.102 -0.010   -0.004 -0.112  0.014
 C         -0.001  0.004 -0.001    0.009  0.013  0.010   -0.003 -0.005 -0.010
 H         -0.019  0.043 -0.031    0.186  0.092 -0.058   -0.182 -0.045  0.026
 O         -0.002 -0.002  0.002   -0.017 -0.014 -0.007    0.010  0.009  0.007
 H          0.032 -0.003  0.024    0.196 -0.020  0.141   -0.115  0.012 -0.082
 C         -0.007 -0.007 -0.014   -0.029 -0.017 -0.073    0.016  0.007  0.045
 H          0.021  0.013 -0.036   -0.047 -0.033 -0.065    0.057  0.046  0.011
 O         -0.000 -0.001  0.009   -0.002 -0.011  0.036    0.001  0.007 -0.019
 H          0.053  0.003 -0.052    0.255  0.020 -0.252   -0.150 -0.013  0.148
 C          0.004  0.003 -0.002   -0.003 -0.003  0.023    0.008  0.006 -0.022
 O          0.002 -0.003  0.000    0.003 -0.005 -0.003    0.000 -0.000  0.003
 O         -0.001  0.002 -0.001    0.005  0.005 -0.005   -0.006 -0.000  0.004
 H         -0.024 -0.012  0.011   -0.009 -0.006  0.007   -0.030 -0.015  0.011
 TransDip   0.025 -0.056  0.028    0.068  0.024 -0.004   -0.044 -0.002  0.054

 Mode:                88                     89                     90
 Frequency:      1333.44                1338.13                1345.92
 Force Cnst:      1.2995                 1.2970                 1.3316
 Red. Mass:       1.2404                 1.2294                 1.2476
 IR Active:          YES                    YES                    YES
 IR Intens:        2.603                 37.247                  2.076
 Raman Active:       YES                    YES                    YES
               X      Y      Z        X      Y      Z        X      Y      Z
 C         -0.026 -0.066 -0.036    0.004 -0.002 -0.003   -0.019  0.006  0.029
 H          0.073  0.384  0.402   -0.042  0.065  0.038    0.128 -0.086  0.011
 C          0.046  0.010 -0.057   -0.009  0.001 -0.015   -0.002  0.010  0.030
 H         -0.004  0.165  0.049    0.095  0.027  0.064   -0.046 -0.204 -0.183
 O         -0.002 -0.002  0.014   -0.009  0.013  0.016   -0.003 -0.001  0.004
 C         -0.016 -0.001  0.009    0.012  0.002  0.022    0.012  0.016 -0.016
 H         -0.217 -0.150 -0.195   -0.071 -0.042 -0.047    0.059  0.080  0.058
 H          0.213  0.157  0.169   -0.070 -0.006 -0.070   -0.095 -0.089 -0.069
 C         -0.007 -0.027  0.030    0.009  0.006  0.009    0.006 -0.050 -0.045
 H         -0.013  0.116  0.150   -0.048 -0.090 -0.091   -0.001  0.429  0.344
 C         -0.002 -0.001 -0.002   -0.001  0.007 -0.009   -0.018 -0.019  0.034
 H          0.024 -0.000  0.032   -0.004 -0.024  0.009    0.050  0.130 -0.001
 H         -0.018  0.009  0.029   -0.016 -0.033 -0.002    0.066  0.101 -0.034
 H         -0.001 -0.003  0.001    0.012  0.012  0.003    0.005 -0.051  0.004
 C          0.013 -0.010 -0.017   -0.002 -0.006 -0.001    0.041 -0.042 -0.066
 H         -0.059  0.209  0.178    0.000  0.001 -0.000   -0.051  0.320  0.221
 H          0.049 -0.156 -0.128   -0.014  0.030  0.026    0.033  0.188  0.128
 C         -0.009  0.026 -0.020    0.001 -0.001  0.003   -0.051 -0.002 -0.020
 H          0.030  0.021  0.031   -0.012 -0.011 -0.007    0.317  0.223  0.258
 H         -0.001  0.057  0.008    0.014 -0.004  0.006   -0.088 -0.039 -0.071
 C          0.035  0.030  0.005   -0.000 -0.015 -0.016   -0.003 -0.006  0.002
 H         -0.240 -0.201  0.317   -0.040  0.077  0.115    0.035  0.025 -0.041
 C          0.016 -0.016  0.004    0.009  0.002  0.008    0.005 -0.006 -0.010
 H         -0.045  0.019  0.015   -0.017  0.012  0.014   -0.058  0.019  0.010
 H         -0.036  0.037  0.046   -0.022 -0.003 -0.010   -0.012  0.018  0.012
 H          0.035  0.009 -0.013    0.009 -0.025 -0.021   -0.010  0.029  0.048
 C         -0.039 -0.010 -0.019   -0.003  0.003  0.004    0.008  0.006 -0.001
 H          0.053  0.040  0.062   -0.008 -0.001 -0.001   -0.014 -0.024 -0.011
 H          0.057  0.136 -0.053    0.010 -0.005 -0.021   -0.015 -0.027  0.009
 H          0.033 -0.060  0.007    0.020  0.005 -0.015   -0.018 -0.004  0.028
 C         -0.007  0.003 -0.017   -0.008 -0.029  0.003    0.003 -0.007 -0.003
 H          0.014 -0.039  0.007    0.382  0.235 -0.184    0.038  0.019 -0.021
 O          0.003 -0.000  0.001   -0.000  0.005  0.007    0.000  0.003  0.003
 C          0.002  0.008 -0.003   -0.068 -0.056  0.026   -0.013 -0.011  0.006
 H         -0.017 -0.045  0.037    0.464  0.294 -0.276    0.097  0.052 -0.050
 C         -0.008  0.006  0.003   -0.040  0.019 -0.010   -0.005  0.004 -0.013
 H          0.026 -0.053  0.043    0.083 -0.117  0.078    0.039 -0.094  0.050
 O          0.003 -0.001  0.001    0.010 -0.007  0.001   -0.003  0.005  0.004
 H          0.001  0.036 -0.004    0.004  0.158 -0.017   -0.002 -0.047  0.007
 C         -0.000 -0.000  0.002    0.007 -0.020 -0.024    0.015  0.014 -0.004
 H          0.048  0.001  0.000   -0.102 -0.104  0.041   -0.095 -0.013  0.019
 O         -0.002 -0.001 -0.002    0.013  0.010  0.003   -0.005 -0.003  0.001
 H          0.013 -0.001  0.009   -0.122  0.015 -0.088    0.055 -0.005  0.041
 C         -0.001  0.001 -0.005    0.008 -0.017  0.035    0.004 -0.001  0.002
 H         -0.021 -0.015  0.010    0.191  0.239 -0.194   -0.044 -0.008  0.016
 O         -0.000 -0.001  0.001    0.001  0.007  0.001    0.000 -0.001 -0.002
 H          0.014  0.002 -0.014   -0.074 -0.014  0.073   -0.013 -0.002  0.014
 C         -0.002 -0.002  0.005    0.023  0.015 -0.036    0.005  0.004 -0.007
 O         -0.001  0.001 -0.001    0.009 -0.012  0.005    0.002 -0.002  0.001
 O          0.001 -0.001 -0.000   -0.009  0.012  0.000   -0.002  0.002  0.000
 H          0.018  0.009 -0.008   -0.167 -0.088  0.069   -0.026 -0.013  0.011
 TransDip   0.040  0.032  0.009   -0.195  0.002 -0.015    0.020 -0.034  0.023

 Mode:                91                     92                     93
 Frequency:      1346.47                1361.97                1365.09
 Force Cnst:      1.3510                 1.4145                 1.3561
 Red. Mass:       1.2647                 1.2943                 1.2351
 IR Active:          YES                    YES                    YES
 IR Intens:       52.535                  1.441                  1.939
 Raman Active:       YES                    YES                    YES
               X      Y      Z        X      Y      Z        X      Y      Z
 C         -0.005  0.003  0.007   -0.028  0.019 -0.008   -0.006  0.012  0.022
 H          0.036 -0.025 -0.001   -0.012  0.083  0.052    0.088 -0.068 -0.010
 C         -0.006 -0.000  0.005   -0.017  0.040  0.038   -0.044 -0.036 -0.045
 H          0.047 -0.037  0.001    0.137 -0.275 -0.162    0.373  0.146  0.342
 O          0.004 -0.002 -0.011    0.005  0.001 -0.008    0.002  0.020 -0.009
 C          0.006  0.004  0.001   -0.002 -0.011 -0.031    0.020  0.004  0.049
 H         -0.005  0.005 -0.001    0.082  0.087  0.088   -0.124 -0.097 -0.094
 H         -0.027 -0.018 -0.021   -0.005 -0.046 -0.005   -0.081  0.023 -0.085
 C          0.001 -0.010 -0.007   -0.009  0.019  0.013    0.018  0.004  0.011
 H         -0.003  0.078  0.064    0.045 -0.105 -0.069   -0.121 -0.030 -0.067
 C         -0.004 -0.003  0.006    0.007 -0.001 -0.007   -0.005  0.008 -0.007
 H          0.010  0.024  0.001   -0.014 -0.031 -0.008    0.003 -0.014  0.016
 H          0.011  0.017 -0.006   -0.009  0.002  0.015   -0.017 -0.039 -0.005
 H          0.002 -0.008  0.002   -0.006  0.015  0.003    0.012  0.002 -0.003
 C          0.009 -0.010 -0.014    0.003  0.001  0.029    0.008 -0.026 -0.034
 H         -0.010  0.073  0.051    0.030  0.016  0.003   -0.019  0.107  0.065
 H          0.006  0.039  0.027   -0.020 -0.107 -0.080    0.007  0.135  0.107
 C         -0.013 -0.001 -0.006   -0.032 -0.025 -0.046    0.001  0.005  0.006
 H          0.077  0.050  0.064    0.119  0.006  0.112    0.086  0.053  0.073
 H         -0.011 -0.004 -0.009    0.266  0.135  0.210   -0.124 -0.064 -0.103
 C         -0.000 -0.003 -0.001    0.013 -0.072 -0.071   -0.010 -0.001  0.005
 H          0.006  0.014  0.001   -0.114  0.457  0.506    0.031 -0.003 -0.065
 C          0.002 -0.001 -0.001    0.039  0.000  0.025   -0.002  0.001 -0.002
 H         -0.014  0.006  0.002   -0.110  0.062  0.061    0.002  0.001 -0.008
 H         -0.004  0.003  0.001   -0.122  0.023 -0.014    0.010 -0.010 -0.010
 H         -0.001  0.005  0.009    0.020 -0.069 -0.020   -0.002  0.003  0.001
 C          0.001  0.001  0.001   -0.002  0.017  0.017    0.003 -0.001  0.003
 H         -0.005 -0.004 -0.003   -0.059 -0.062 -0.018    0.002  0.019 -0.008
 H         -0.000 -0.006 -0.002    0.022 -0.041 -0.060   -0.005 -0.020  0.001
 H         -0.001  0.001  0.002    0.020  0.024 -0.018    0.018  0.004 -0.013
 C         -0.003  0.018  0.014   -0.011 -0.002  0.013   -0.014 -0.016  0.026
 H         -0.081 -0.066  0.074    0.073  0.082 -0.049    0.216  0.292 -0.186
 O          0.005 -0.002 -0.005   -0.005 -0.007 -0.006   -0.012 -0.018 -0.015
 C          0.008  0.025 -0.011    0.019 -0.002 -0.001    0.033 -0.011  0.002
 H         -0.083 -0.100  0.086   -0.130  0.009  0.004   -0.234  0.042 -0.015
 C         -0.006 -0.003  0.052    0.006 -0.009  0.011   -0.009 -0.008  0.028
 H         -0.163  0.339 -0.171    0.008  0.111 -0.067    0.078  0.209 -0.111
 O          0.021 -0.029 -0.018   -0.001 -0.002 -0.004    0.004 -0.011 -0.011
 H          0.012  0.337 -0.043    0.001  0.001  0.000    0.005  0.078 -0.007
 C         -0.067 -0.085  0.002   -0.009  0.010  0.008   -0.023  0.022  0.016
 H          0.380  0.012 -0.086    0.090 -0.017  0.030    0.270 -0.068  0.089
 O          0.031  0.022  0.001   -0.004 -0.004 -0.005   -0.008 -0.010 -0.013
 H         -0.344  0.036 -0.254    0.029 -0.003  0.021    0.059 -0.007  0.044
 C         -0.025 -0.015  0.011    0.009  0.015 -0.007    0.026  0.033 -0.014
 H          0.395  0.223 -0.250   -0.096 -0.095  0.098   -0.231 -0.195  0.211
 O         -0.000  0.011  0.018   -0.001 -0.003 -0.004   -0.002 -0.006 -0.011
 H          0.046  0.003 -0.047   -0.003  0.002  0.002   -0.015  0.002  0.013
 C         -0.012 -0.010  0.016    0.001  0.001  0.000    0.005  0.005 -0.003
 O          0.000  0.002 -0.002   -0.001  0.001 -0.000   -0.003  0.002  0.000
 O          0.007  0.003 -0.004   -0.002 -0.003  0.001   -0.004 -0.006  0.003
 H          0.002 -0.002  0.001    0.020  0.012 -0.008    0.039  0.024 -0.015
 TransDip  -0.187  0.107 -0.087   -0.032  0.019  0.010   -0.034  0.027 -0.011

 Mode:                94                     95                     96
 Frequency:      1373.63                1377.84                1384.57
 Force Cnst:      1.4141                 1.4860                 1.5527
 Red. Mass:       1.2720                 1.3286                 1.3747
 IR Active:          YES                    YES                    YES
 IR Intens:        8.762                  0.243                  2.979
 Raman Active:       YES                    YES                    YES
               X      Y      Z        X      Y      Z        X      Y      Z
 C          0.023 -0.027 -0.018   -0.027 -0.010  0.024   -0.005  0.009 -0.002
 H         -0.113  0.056  0.001    0.077 -0.240 -0.142   -0.005  0.056  0.040
 C          0.045  0.029  0.038   -0.014  0.010  0.027    0.007 -0.004 -0.021
 H         -0.403 -0.104 -0.319    0.076 -0.118 -0.037   -0.035  0.049 -0.002
 O         -0.005 -0.008  0.020    0.003  0.001 -0.008   -0.005 -0.002  0.004
 C         -0.009  0.005 -0.034    0.008 -0.001 -0.010    0.072  0.027  0.016
 H          0.074  0.076  0.058    0.034  0.039  0.036   -0.333 -0.066 -0.211
 H          0.024 -0.036  0.033   -0.019 -0.036 -0.015    0.047  0.006  0.004
 C         -0.018 -0.010 -0.020   -0.017  0.019 -0.012   -0.141  0.029 -0.026
 H          0.141  0.057  0.092    0.128 -0.037 -0.006    0.745 -0.183  0.135
 C          0.001 -0.009  0.010    0.002 -0.007  0.006    0.029 -0.018  0.010
 H          0.007  0.038 -0.016   -0.006  0.028 -0.030   -0.013  0.060 -0.084
 H          0.025  0.048 -0.004    0.012  0.010 -0.005   -0.013  0.038  0.078
 H         -0.006 -0.000  0.011   -0.026  0.009  0.005   -0.146  0.061  0.012
 C         -0.006  0.017  0.019   -0.009 -0.010 -0.023    0.030 -0.038  0.006
 H          0.009 -0.099 -0.057    0.013 -0.108 -0.099    0.067 -0.103 -0.078
 H         -0.017 -0.045 -0.040   -0.005  0.189  0.154   -0.133  0.196  0.132
 C          0.006  0.006  0.015    0.059  0.026  0.055   -0.012 -0.003  0.003
 H         -0.125 -0.048 -0.105   -0.112 -0.071 -0.081    0.072  0.026  0.080
 H          0.022 -0.003  0.011   -0.314 -0.193 -0.274    0.037 -0.034 -0.004
 C          0.007  0.029  0.018    0.066  0.053 -0.082   -0.016 -0.020  0.013
 H         -0.014 -0.194 -0.099   -0.364 -0.260  0.431    0.081  0.117 -0.056
 C         -0.010 -0.001 -0.007    0.015 -0.026  0.023    0.003  0.004 -0.007
 H          0.026 -0.021 -0.008   -0.084  0.073 -0.014   -0.014 -0.007  0.018
 H          0.030  0.006  0.019   -0.091  0.053  0.063    0.001  0.002 -0.007
 H         -0.004  0.022  0.008    0.058  0.045 -0.006   -0.016 -0.009  0.019
 C         -0.004 -0.001 -0.012   -0.034  0.030 -0.017    0.009 -0.003  0.004
 H          0.023 -0.019  0.029    0.003 -0.163  0.115   -0.006  0.028 -0.027
 H         -0.015  0.029  0.027   -0.050 -0.066 -0.044    0.004 -0.005  0.007
 H         -0.025 -0.023  0.034    0.059 -0.152  0.152   -0.006  0.028 -0.025
 C          0.010 -0.031  0.012   -0.005  0.005  0.002   -0.003 -0.001 -0.002
 H          0.065  0.244 -0.157    0.010 -0.033  0.024    0.033  0.014 -0.015
 O         -0.003  0.001 -0.010    0.000 -0.000  0.001    0.000 -0.003 -0.001
 C         -0.006 -0.034  0.017    0.001  0.001 -0.001    0.004  0.009 -0.005
 H         -0.011  0.130 -0.101   -0.003 -0.003  0.003   -0.027 -0.032  0.027
 C         -0.048  0.019  0.034    0.008 -0.006 -0.002    0.002  0.000 -0.002
 H          0.141  0.103 -0.016   -0.025  0.020 -0.020    0.001 -0.012  0.006
 O          0.016 -0.022 -0.011   -0.002  0.002  0.000   -0.001  0.001  0.000
 H          0.009  0.259 -0.031   -0.001 -0.027  0.003    0.001 -0.011  0.005
 C         -0.039  0.016  0.007    0.002 -0.000  0.000    0.005 -0.002 -0.000
 H          0.443 -0.151  0.139   -0.036  0.012 -0.009   -0.044  0.018 -0.016
 O         -0.003 -0.011 -0.017   -0.000  0.001  0.001    0.000  0.001  0.001
 H          0.032 -0.004  0.026   -0.001 -0.000 -0.001   -0.004  0.001 -0.003
 C          0.027  0.034 -0.014   -0.002 -0.000 -0.001    0.001 -0.007  0.005
 H         -0.170 -0.137  0.156    0.013 -0.000 -0.004   -0.004  0.021 -0.016
 O         -0.000 -0.006 -0.006    0.000  0.000  0.001   -0.000  0.001 -0.002
 H         -0.000 -0.000 -0.000    0.004  0.000 -0.004   -0.013 -0.000  0.013
 C          0.009  0.009 -0.012   -0.001 -0.000  0.001   -0.000 -0.001  0.002
 O          0.002 -0.003  0.002    0.000  0.000 -0.000   -0.001  0.001 -0.000
 O         -0.004  0.001  0.001    0.000  0.000 -0.000   -0.000 -0.002  0.001
 H         -0.039 -0.018  0.019   -0.001 -0.001  0.001    0.023  0.012 -0.011
 TransDip   0.077  0.055 -0.001   -0.008  0.008 -0.011   -0.054 -0.011  0.001

 Mode:                97                     98                     99
 Frequency:      1390.27                1395.41                1401.54
 Force Cnst:      1.6726                 1.7852                 1.4761
 Red. Mass:       1.4688                 1.5561                 1.2755
 IR Active:          YES                    YES                    YES
 IR Intens:        6.993                  4.081                 10.344
 Raman Active:       YES                    YES                    YES
               X      Y      Z        X      Y      Z        X      Y      Z
 C          0.013 -0.007 -0.002   -0.005  0.042  0.026    0.049  0.001  0.006
 H         -0.049  0.004 -0.017    0.020 -0.191 -0.178   -0.172  0.007 -0.081
 C         -0.001  0.007  0.012   -0.012 -0.034 -0.023   -0.018 -0.004 -0.010
 H         -0.035 -0.045 -0.051   -0.006  0.136  0.132    0.076  0.032  0.070
 O         -0.001  0.006  0.001   -0.002  0.001 -0.002   -0.002  0.003 -0.000
 C         -0.004  0.000 -0.006    0.047  0.045  0.054    0.020  0.009  0.020
 H          0.035  0.022  0.027   -0.132 -0.121 -0.155   -0.075 -0.025 -0.046
 H         -0.017 -0.018 -0.010   -0.199 -0.107 -0.138   -0.077 -0.019 -0.075
 C          0.008 -0.004 -0.001   -0.018 -0.097 -0.076   -0.003 -0.027 -0.019
 H         -0.032  0.018  0.001    0.025  0.365  0.321    0.004  0.079  0.073
 C         -0.003 -0.000  0.000    0.006  0.028  0.042    0.012  0.033  0.020
 H          0.004  0.003  0.005   -0.085 -0.022 -0.034   -0.099 -0.093 -0.021
 H          0.006  0.007 -0.008    0.052 -0.076 -0.064    0.000 -0.140 -0.032
 H          0.014 -0.002  0.004   -0.018 -0.115 -0.096   -0.034 -0.101 -0.114
 C         -0.002  0.004  0.003   -0.004  0.094  0.057    0.002  0.021  0.022
 H         -0.005  0.001  0.007   -0.001 -0.271 -0.119   -0.012 -0.046  0.009
 H         -0.000 -0.022 -0.018    0.022 -0.283 -0.257   -0.029 -0.097 -0.093
 C         -0.005  0.000 -0.000    0.002 -0.030 -0.025   -0.025 -0.012 -0.015
 H         -0.025 -0.008 -0.019    0.020 -0.000 -0.023   -0.039 -0.007 -0.035
 H          0.032  0.011  0.022    0.044  0.090  0.100    0.157  0.078  0.129
 C          0.003  0.009  0.000    0.025  0.005 -0.044   -0.011  0.016  0.014
 H         -0.024 -0.067 -0.006   -0.112 -0.011  0.176   -0.015 -0.131 -0.080
 C          0.002 -0.003 -0.004   -0.026  0.009  0.049    0.064 -0.034 -0.076
 H         -0.019  0.001  0.010    0.156  0.028 -0.130   -0.373  0.026  0.219
 H         -0.009  0.017  0.015    0.061 -0.136 -0.098   -0.212  0.290  0.202
 H         -0.005  0.009  0.021    0.083 -0.028 -0.195   -0.132  0.086  0.399
 C         -0.000  0.007 -0.008   -0.018 -0.010  0.017    0.015  0.039 -0.037
 H          0.009 -0.044  0.026   -0.008  0.049 -0.003    0.015 -0.227  0.093
 H         -0.029 -0.012  0.023    0.054  0.033 -0.060   -0.160 -0.133  0.113
 H         -0.012 -0.022  0.037    0.048  0.021 -0.068   -0.053 -0.113  0.198
 C          0.009 -0.057  0.041    0.012 -0.003  0.001   -0.006  0.003 -0.001
 H          0.051  0.416 -0.265   -0.035  0.018 -0.008    0.061  0.003 -0.006
 O         -0.004 -0.025 -0.019   -0.002 -0.000  0.000   -0.001 -0.002 -0.001
 C          0.028  0.092 -0.048   -0.002  0.000 -0.000    0.009 -0.008  0.003
 H         -0.216 -0.313  0.257    0.011 -0.001  0.000   -0.039  0.024 -0.015
 C         -0.052  0.032 -0.010   -0.006  0.003  0.000    0.008  0.000 -0.005
 H          0.178 -0.114  0.085    0.017 -0.004  0.005   -0.025 -0.016  0.006
 O          0.006 -0.007 -0.000    0.001 -0.001 -0.000   -0.002  0.002  0.001
 H          0.002  0.112 -0.010    0.001  0.006  0.003   -0.001 -0.026  0.004
 C          0.034 -0.003 -0.012   -0.001  0.002 -0.000    0.004 -0.005  0.003
 H         -0.201  0.043 -0.045    0.016 -0.006  0.007   -0.029  0.019 -0.016
 O          0.006  0.009  0.004   -0.000 -0.001 -0.001   -0.000 -0.000  0.001
 H         -0.053  0.012 -0.033    0.005 -0.000  0.004    0.004 -0.002  0.001
 C          0.028 -0.091  0.070    0.005 -0.002  0.002   -0.017  0.015 -0.011
 H         -0.126  0.298 -0.198   -0.030  0.004  0.003    0.080 -0.046  0.017
 O         -0.004  0.014 -0.028   -0.000  0.000 -0.002    0.001 -0.002  0.007
 H         -0.203 -0.007  0.197   -0.012 -0.001  0.012    0.046  0.002 -0.045
 C          0.009  0.000  0.016    0.001  0.000 -0.000   -0.006 -0.003  0.002
 O         -0.017  0.011 -0.002    0.000 -0.000 -0.000    0.002 -0.000 -0.000
 O         -0.010 -0.027  0.011   -0.000  0.000 -0.000    0.003  0.004 -0.002
 H          0.299  0.163 -0.142   -0.008 -0.004  0.003   -0.034 -0.020  0.017
 TransDip   0.055  0.056  0.032   -0.015 -0.032 -0.054   -0.079 -0.039  0.053

 Mode:               100                    101                    102
 Frequency:      1403.35                1405.11                1408.16
 Force Cnst:      1.6176                 1.7063                 1.4521
 Red. Mass:       1.3941                 1.4669                 1.2429
 IR Active:          YES                    YES                    YES
 IR Intens:        0.486                  5.861                  2.641
 Raman Active:       YES                    YES                    YES
               X      Y      Z        X      Y      Z        X      Y      Z
 C         -0.094  0.032 -0.031   -0.047  0.010 -0.019    0.008  0.028  0.015
 H          0.445 -0.020  0.137    0.217  0.004  0.081   -0.017 -0.106 -0.119
 C          0.027 -0.033 -0.009    0.016 -0.011  0.004    0.001 -0.023 -0.020
 H         -0.183  0.175  0.067   -0.124  0.052 -0.013   -0.046  0.144  0.103
 O          0.005 -0.008 -0.002    0.000  0.003  0.004   -0.003 -0.000  0.001
 C         -0.014  0.009  0.004   -0.007  0.007 -0.001    0.009  0.007  0.020
 H          0.043 -0.049 -0.024    0.036 -0.016 -0.005   -0.036 -0.073 -0.062
 H          0.038  0.005  0.066    0.003 -0.016  0.025   -0.028 -0.023 -0.007
 C          0.004 -0.015 -0.009    0.003 -0.009 -0.007    0.006  0.001  0.003
 H         -0.042  0.070  0.042   -0.017  0.044  0.027   -0.032 -0.003 -0.015
 C          0.002  0.010  0.008   -0.006 -0.009 -0.001   -0.051 -0.105 -0.052
 H         -0.029 -0.021 -0.007    0.028  0.037  0.005    0.347  0.353  0.084
 H          0.005 -0.040 -0.015    0.014  0.049 -0.005    0.051  0.521  0.058
 H         -0.009 -0.033 -0.035    0.021  0.021  0.034    0.175  0.313  0.402
 C         -0.020  0.026  0.001   -0.011  0.015  0.002   -0.003  0.018  0.019
 H          0.021 -0.103 -0.109    0.010 -0.063 -0.061   -0.012 -0.058 -0.006
 H          0.083 -0.045 -0.015    0.041 -0.025 -0.010   -0.026 -0.085 -0.077
 C          0.066  0.010  0.021    0.035  0.007  0.013   -0.008 -0.016 -0.018
 H         -0.031 -0.047 -0.054   -0.029 -0.031 -0.036    0.010  0.002 -0.006
 H         -0.257 -0.065 -0.160   -0.137 -0.041 -0.090    0.086  0.073  0.095
 C         -0.021 -0.059  0.017   -0.008 -0.027  0.007    0.005  0.004 -0.013
 H          0.145  0.401  0.047    0.065  0.181  0.025   -0.037 -0.025  0.038
 C          0.039 -0.004 -0.037    0.005  0.005 -0.003    0.014 -0.010 -0.010
 H         -0.160 -0.015  0.140    0.004 -0.017  0.024   -0.080  0.024  0.028
 H         -0.123  0.134  0.069   -0.013  0.006 -0.006   -0.059  0.055  0.034
 H         -0.091 -0.029  0.185   -0.018 -0.032  0.006   -0.019  0.022  0.079
 C          0.022  0.014 -0.001    0.008  0.003  0.001    0.000  0.012 -0.007
 H         -0.023 -0.032 -0.031   -0.006  0.005 -0.016    0.001 -0.069  0.033
 H         -0.036 -0.077  0.019   -0.005 -0.018  0.004   -0.044 -0.049  0.021
 H         -0.007  0.001  0.031    0.001  0.010 -0.004    0.002 -0.036  0.050
 C          0.031 -0.001 -0.003    0.007 -0.048  0.027    0.009  0.000 -0.003
 H         -0.235 -0.059  0.058    0.048  0.317 -0.209   -0.046 -0.016  0.012
 O          0.003  0.010  0.005   -0.010 -0.013 -0.015    0.000  0.002  0.001
 C         -0.035  0.006  0.002    0.075 -0.016 -0.002   -0.006 -0.002  0.002
 H          0.170 -0.012 -0.002   -0.369  0.036 -0.002    0.031  0.005 -0.006
 C         -0.019 -0.000  0.013   -0.017  0.057 -0.031   -0.002  0.002  0.001
 H          0.053  0.039 -0.012    0.025 -0.288  0.197    0.003 -0.008  0.007
 O          0.004 -0.006 -0.002    0.001  0.002  0.008    0.000 -0.000  0.000
 H          0.002  0.059 -0.007   -0.001  0.009  0.001    0.000 -0.002  0.001
 C         -0.017  0.016 -0.009    0.027 -0.030  0.008   -0.005  0.001 -0.001
 H          0.131 -0.070  0.060   -0.092  0.059 -0.059    0.028 -0.008  0.007
 O         -0.000 -0.002 -0.005    0.002 -0.001  0.005    0.000 -0.000 -0.001
 H          0.002  0.002  0.006    0.016 -0.007  0.005   -0.000  0.000  0.000
 C          0.044 -0.030  0.020   -0.099  0.059 -0.034    0.006 -0.002  0.001
 H         -0.209  0.091 -0.025    0.484 -0.156  0.023   -0.030  0.005  0.002
 O         -0.001  0.003 -0.017    0.004 -0.006  0.035    0.000  0.000 -0.002
 H         -0.099 -0.006  0.097    0.201  0.009 -0.198   -0.010 -0.001  0.010
 C          0.014  0.009 -0.008   -0.037 -0.022  0.019    0.001  0.001 -0.001
 O         -0.002 -0.002  0.001    0.009  0.002 -0.003    0.000 -0.001  0.000
 O         -0.006 -0.005  0.004    0.018  0.016 -0.011   -0.000  0.001 -0.000
 H          0.033  0.022 -0.019   -0.138 -0.084  0.073   -0.011 -0.006  0.005
 TransDip   0.017 -0.014 -0.001   -0.037 -0.045  0.051    0.013  0.050  0.007

 Mode:               103                    104                    105
 Frequency:      1413.38                1422.40                1427.34
 Force Cnst:      1.6325                 1.7754                 1.4822
 Red. Mass:       1.3870                 1.4894                 1.2348
 IR Active:          YES                    YES                    YES
 IR Intens:        2.843                263.201                 16.809
 Raman Active:       YES                    YES                    YES
               X      Y      Z        X      Y      Z        X      Y      Z
 C         -0.001 -0.064 -0.043   -0.009  0.016  0.004    0.013  0.006  0.018
 H          0.004  0.284  0.270    0.045 -0.055 -0.038   -0.057 -0.104 -0.113
 C         -0.036  0.057  0.031    0.019 -0.015 -0.005   -0.009 -0.002  0.006
 H          0.247 -0.283 -0.119   -0.126  0.084  0.007    0.009 -0.040 -0.017
 O          0.010  0.002 -0.003   -0.001  0.001  0.007   -0.002  0.001 -0.003
 C          0.030  0.005  0.011   -0.009  0.001 -0.002    0.003  0.002 -0.003
 H         -0.066  0.037  0.006    0.022 -0.008  0.000    0.021  0.011  0.012
 H         -0.169 -0.067 -0.176    0.027  0.009  0.034   -0.018 -0.025 -0.008
 C          0.005 -0.038 -0.036    0.000  0.002  0.003    0.001  0.002 -0.001
 H         -0.012  0.162  0.117   -0.003 -0.013 -0.010    0.003 -0.004 -0.006
 C         -0.019 -0.024  0.005    0.002  0.004 -0.000   -0.001 -0.002  0.000
 H          0.068  0.115 -0.000   -0.008 -0.016  0.003    0.001  0.007 -0.005
 H          0.062  0.147 -0.040   -0.008 -0.019  0.006    0.005  0.005 -0.007
 H          0.073  0.050  0.101   -0.008 -0.009 -0.015    0.004  0.005  0.007
 C         -0.016  0.045  0.017    0.001 -0.004 -0.001   -0.002  0.002 -0.003
 H         -0.016 -0.185 -0.092    0.007  0.021  0.004   -0.006 -0.023 -0.008
 H          0.011 -0.080 -0.075    0.007  0.001  0.006   -0.008  0.026  0.018
 C          0.048  0.025  0.032   -0.004 -0.005 -0.005    0.004 -0.004  0.007
 H         -0.180 -0.139 -0.125    0.031  0.026  0.015   -0.030  0.004 -0.040
 H         -0.150 -0.112 -0.158    0.010  0.023  0.024   -0.049 -0.013 -0.018
 C         -0.022 -0.014  0.038    0.003 -0.003 -0.004    0.008  0.022 -0.018
 H          0.096  0.071 -0.104   -0.002  0.016  0.016   -0.065 -0.075  0.035
 C          0.003  0.011 -0.016   -0.003  0.001  0.005    0.041 -0.031 -0.037
 H          0.019 -0.069  0.070    0.018  0.006 -0.018   -0.261  0.069  0.088
 H          0.014  0.032  0.024    0.006 -0.018 -0.016   -0.147  0.159  0.108
 H         -0.039 -0.052  0.011    0.007 -0.002 -0.018   -0.050  0.097  0.250
 C          0.008 -0.009  0.000    0.002  0.010 -0.006   -0.034 -0.090  0.071
 H          0.006  0.055 -0.033    0.006 -0.046  0.024   -0.029  0.437 -0.173
 H          0.026  0.047  0.008   -0.037 -0.040  0.018    0.328  0.334 -0.184
 H         -0.025  0.039 -0.035    0.006 -0.027  0.037    0.039  0.245 -0.407
 C         -0.066  0.031 -0.001   -0.019 -0.007  0.001    0.012 -0.009  0.004
 H          0.371 -0.079  0.032    0.109  0.030 -0.027   -0.057  0.031 -0.016
 O          0.003 -0.009 -0.001    0.003  0.004  0.001   -0.002  0.002 -0.000
 C          0.004  0.005 -0.003   -0.026 -0.051  0.027    0.000 -0.005  0.002
 H         -0.022 -0.016  0.013    0.092  0.115 -0.106   -0.004  0.010 -0.009
 C          0.031 -0.040  0.003    0.043  0.025 -0.023   -0.004  0.009 -0.003
 H         -0.073  0.166 -0.133   -0.148 -0.159  0.098    0.008 -0.038  0.028
 O         -0.004  0.005 -0.004   -0.004  0.010  0.006    0.000 -0.000  0.001
 H         -0.001 -0.048  0.003   -0.003 -0.086  0.006    0.000  0.002  0.001
 C          0.013 -0.006  0.008   -0.043 -0.059  0.033   -0.003 -0.004  0.002
 H         -0.149  0.065 -0.049    0.070  0.161 -0.146    0.014  0.007 -0.007
 O         -0.001  0.005  0.004    0.016  0.013  0.005    0.001  0.000  0.000
 H         -0.020  0.002 -0.016   -0.141  0.015 -0.108   -0.007  0.001 -0.005
 C          0.001  0.001 -0.004    0.001  0.039 -0.034   -0.003  0.004 -0.003
 H         -0.015 -0.019  0.015    0.039 -0.105  0.070    0.018 -0.009  0.003
 O         -0.002 -0.001  0.001   -0.007 -0.007  0.017   -0.001 -0.001  0.002
 H          0.010  0.006 -0.009    0.142  0.039 -0.128    0.016  0.004 -0.015
 C          0.011  0.006 -0.004    0.082  0.048 -0.048    0.008  0.004 -0.004
 O         -0.006  0.003  0.001   -0.040  0.019  0.005   -0.004  0.002  0.000
 O         -0.007 -0.010  0.006   -0.049 -0.061  0.037   -0.004 -0.006  0.003
 H          0.115  0.064 -0.053    0.659  0.369 -0.304    0.061  0.034 -0.028
 TransDip  -0.043  0.031 -0.011    0.416  0.189 -0.247    0.047  0.117 -0.036

 Mode:               106                    107                    108
 Frequency:      1430.39                1437.54                1444.16
 Force Cnst:      1.8795                 1.6653                 1.8481
 Red. Mass:       1.5591                 1.3678                 1.5040
 IR Active:          YES                    YES                    YES
 IR Intens:       72.115                 34.828                  6.452
 Raman Active:       YES                    YES                    YES
               X      Y      Z        X      Y      Z        X      Y      Z
 C         -0.004  0.011  0.006   -0.022  0.039  0.011   -0.008  0.015  0.004
 H          0.014 -0.038 -0.031    0.095 -0.146 -0.108    0.037 -0.055 -0.041
 C          0.009 -0.010 -0.010    0.064 -0.038 -0.013    0.028 -0.015 -0.004
 H         -0.072  0.063  0.010   -0.418  0.211 -0.043   -0.173  0.081 -0.023
 O          0.008 -0.005  0.008    0.012 -0.004  0.033    0.003  0.001  0.016
 C         -0.005  0.000  0.000   -0.026  0.004 -0.010   -0.010  0.002 -0.003
 H          0.006 -0.009 -0.004    0.070 -0.008  0.015    0.024  0.001  0.008
 H          0.021  0.012  0.022    0.058  0.021  0.078    0.012  0.008  0.019
 C         -0.000  0.003  0.003    0.004  0.002  0.005    0.002 -0.001 -0.000
 H         -0.002 -0.012 -0.009   -0.016 -0.018 -0.018   -0.006 -0.000 -0.003
 C          0.001  0.001 -0.001    0.002  0.007 -0.001    0.000  0.003  0.000
 H          0.001 -0.004  0.003   -0.010 -0.027  0.011   -0.003 -0.009  0.005
 H         -0.006 -0.005  0.007   -0.014 -0.030  0.010   -0.003 -0.008  0.001
 H         -0.005 -0.000 -0.004   -0.008 -0.018 -0.026    0.000 -0.008 -0.009
 C          0.001 -0.003 -0.001   -0.001 -0.005 -0.001   -0.001 -0.001  0.001
 H          0.004  0.015  0.004    0.018  0.036 -0.006    0.007  0.008 -0.005
 H          0.003  0.002  0.004    0.027  0.001  0.016    0.010 -0.002  0.004
 C         -0.003 -0.005 -0.004   -0.002 -0.014 -0.006   -0.000 -0.006 -0.002
 H          0.024  0.022  0.011    0.049  0.076 -0.008    0.016  0.032 -0.009
 H          0.007  0.019  0.020   -0.022  0.063  0.054   -0.014  0.027  0.022
 C          0.002 -0.000 -0.004    0.007  0.000 -0.009    0.003  0.000 -0.003
 H         -0.006  0.006  0.013   -0.008  0.003  0.018   -0.002 -0.003  0.003
 C          0.001 -0.002  0.001    0.004 -0.007 -0.002    0.001 -0.003 -0.001
 H         -0.005  0.010 -0.008   -0.039  0.030 -0.013   -0.015  0.012 -0.006
 H         -0.005 -0.003 -0.004   -0.024  0.009  0.001   -0.010  0.003 -0.000
 H          0.003  0.006  0.003   -0.003  0.030  0.043   -0.002  0.012  0.018
 C         -0.000  0.001  0.000   -0.005 -0.006  0.006   -0.002 -0.003  0.003
 H         -0.001 -0.006  0.003    0.002  0.029 -0.002    0.004  0.016  0.000
 H         -0.005 -0.009 -0.000    0.017  0.012 -0.012    0.009  0.012 -0.003
 H          0.005 -0.005  0.004    0.018  0.012 -0.033    0.006  0.009 -0.019
 C          0.004  0.024 -0.016   -0.104  0.031 -0.008   -0.076  0.019 -0.003
 H         -0.010 -0.130  0.080    0.558 -0.056 -0.001    0.377  0.009 -0.031
 O          0.001  0.007  0.001    0.007 -0.012 -0.005    0.004 -0.016 -0.003
 C          0.012 -0.023  0.010    0.009  0.023 -0.012    0.023  0.022 -0.014
 H         -0.043  0.082 -0.056   -0.048 -0.069  0.056   -0.105 -0.031  0.035
 C         -0.096 -0.060  0.047    0.001 -0.048  0.009    0.115 -0.011 -0.005
 H          0.302  0.357 -0.225    0.034  0.226 -0.170   -0.374 -0.101  0.052
 O          0.015 -0.020 -0.015    0.005 -0.002 -0.008   -0.024  0.022  0.010
 H          0.010  0.229 -0.026    0.001  0.078 -0.021   -0.012 -0.283  0.037
 C          0.102  0.081 -0.052    0.030 -0.040  0.038   -0.045  0.080 -0.067
 H         -0.262 -0.244  0.212   -0.282  0.222 -0.173    0.341 -0.373  0.293
 O         -0.027 -0.020 -0.005    0.006  0.015  0.008   -0.018 -0.023 -0.011
 H          0.245 -0.029  0.177   -0.113  0.015 -0.082    0.196 -0.025  0.141
 C         -0.078  0.001  0.012    0.022  0.011 -0.017   -0.026 -0.048  0.054
 H          0.337  0.025 -0.083   -0.142 -0.082  0.085    0.182  0.209 -0.185
 O         -0.002 -0.007  0.025   -0.001 -0.001 -0.006    0.003  0.008 -0.003
 H          0.150  0.027 -0.136   -0.046 -0.010  0.040   -0.020  0.001  0.022
 C          0.023  0.009 -0.018   -0.017 -0.008  0.013   -0.006 -0.006  0.004
 O         -0.019  0.015  0.001    0.010 -0.007 -0.001   -0.002  0.003 -0.001
 O         -0.016 -0.025  0.015    0.009  0.012 -0.008    0.001 -0.003  0.001
 H          0.317  0.170 -0.143   -0.141 -0.077  0.064    0.047  0.023 -0.021
 TransDip   0.256  0.066 -0.063   -0.181 -0.027  0.046   -0.081 -0.004  0.003

 Mode:               109                    110                    111
 Frequency:      1481.30                1492.95                1493.91
 Force Cnst:      1.4177                 1.4172                 1.3721
 Red. Mass:       1.0966                 1.0792                 1.0435
 IR Active:          YES                    YES                    YES
 IR Intens:        0.222                  3.574                  2.549
 Raman Active:       YES                    YES                    YES
               X      Y      Z        X      Y      Z        X      Y      Z
 C          0.017 -0.011 -0.001    0.002 -0.005  0.001    0.003  0.003 -0.001
 H         -0.064  0.039  0.011   -0.019 -0.011 -0.009    0.002 -0.012 -0.016
 C         -0.017  0.010 -0.004    0.001  0.002  0.008    0.001 -0.004 -0.001
 H          0.062 -0.037 -0.005    0.018 -0.024 -0.004   -0.019  0.025  0.014
 O          0.001  0.001 -0.001   -0.002  0.000 -0.003    0.000 -0.000  0.001
 C         -0.010  0.061 -0.000    0.019 -0.039  0.006    0.003 -0.006  0.003
 H          0.284 -0.328 -0.225   -0.230  0.234  0.151   -0.036  0.033  0.021
 H         -0.077 -0.410  0.261    0.014  0.273 -0.229   -0.001  0.042 -0.038
 C         -0.002 -0.004 -0.002   -0.000 -0.010 -0.019    0.001 -0.002 -0.006
 H          0.031 -0.005  0.010    0.017  0.038  0.026    0.001  0.014  0.007
 C          0.011 -0.007  0.001    0.009  0.002 -0.023    0.002  0.001 -0.007
 H          0.028  0.118 -0.068    0.204  0.005  0.217    0.065 -0.004  0.074
 H         -0.045 -0.093  0.041   -0.201  0.026  0.287   -0.064  0.009  0.091
 H         -0.160  0.084  0.017   -0.146 -0.051 -0.119   -0.042 -0.021 -0.041
 C         -0.053 -0.016  0.011   -0.038 -0.006  0.013   -0.007 -0.000  0.004
 H          0.264  0.267 -0.275    0.186  0.159 -0.205    0.032  0.027 -0.035
 H          0.416 -0.075  0.171    0.287 -0.062  0.112    0.048 -0.017  0.014
 C         -0.006 -0.002 -0.000    0.014 -0.035  0.004   -0.001 -0.004 -0.001
 H         -0.019  0.016 -0.025    0.014  0.251 -0.198    0.001  0.024 -0.019
 H          0.013  0.028  0.033   -0.212  0.211  0.144   -0.002  0.028  0.026
 C         -0.002  0.003  0.001    0.007  0.005 -0.003   -0.006  0.005 -0.005
 H         -0.007 -0.025 -0.010   -0.008 -0.018  0.007   -0.033  0.001  0.036
 C          0.000  0.004 -0.002    0.007  0.008  0.004   -0.033 -0.007 -0.028
 H          0.020 -0.029  0.023    0.084 -0.014 -0.036   -0.112 -0.227  0.339
 H         -0.010  0.018  0.014   -0.127  0.010 -0.054    0.426  0.137  0.364
 H         -0.014 -0.035 -0.009   -0.077 -0.121  0.040    0.198  0.158 -0.283
 C          0.000 -0.001 -0.002    0.001 -0.005 -0.005    0.016  0.011  0.025
 H          0.008 -0.011  0.011    0.023 -0.043  0.041   -0.267 -0.028 -0.279
 H         -0.005  0.018  0.019   -0.013  0.067  0.066    0.150 -0.091 -0.260
 H         -0.014  0.010 -0.006   -0.051  0.040 -0.026   -0.114 -0.058  0.179
 C         -0.001  0.001  0.000    0.005 -0.001  0.000   -0.001 -0.001  0.000
 H          0.014 -0.006  0.004   -0.026  0.005 -0.002    0.004  0.005 -0.004
 O         -0.000 -0.000  0.000   -0.000  0.000  0.000   -0.000  0.000 -0.000
 C         -0.000 -0.000  0.000   -0.000 -0.001  0.000    0.001  0.000 -0.000
 H          0.002  0.001 -0.001    0.001  0.001 -0.001   -0.004  0.000 -0.000
 C          0.001 -0.002 -0.000   -0.001  0.002 -0.000    0.000  0.000  0.000
 H         -0.004  0.005 -0.005    0.003 -0.006  0.005   -0.001 -0.002  0.001
 O         -0.000  0.001  0.000    0.000 -0.000  0.000   -0.000  0.000 -0.000
 H         -0.001 -0.007 -0.001    0.001  0.003  0.002    0.000 -0.000  0.001
 C          0.000  0.001 -0.000   -0.000 -0.000  0.000   -0.000 -0.000  0.000
 H         -0.002 -0.001  0.001    0.003  0.001 -0.001    0.000  0.000 -0.000
 O         -0.000 -0.000 -0.000    0.000 -0.000  0.000   -0.000  0.000 -0.000
 H          0.001 -0.000  0.000   -0.000 -0.000 -0.000   -0.000  0.000 -0.000
 C          0.000 -0.000  0.000   -0.000  0.000 -0.000   -0.000 -0.000  0.000
 H         -0.001  0.001 -0.000    0.000 -0.001  0.001    0.001 -0.000  0.000
 O         -0.000  0.000 -0.000    0.000 -0.000  0.000   -0.000  0.000 -0.000
 H         -0.000  0.000  0.000    0.001  0.000 -0.001   -0.000  0.000 -0.000
 C          0.000  0.000 -0.000   -0.000 -0.000 -0.000    0.000  0.001 -0.000
 O         -0.000  0.000 -0.000    0.000  0.000 -0.000    0.000 -0.000  0.000
 O         -0.000 -0.000  0.000    0.000  0.000 -0.000   -0.000 -0.000  0.000
 H          0.001  0.000 -0.000   -0.001 -0.001  0.000    0.003  0.002 -0.002
 TransDip   0.009 -0.010 -0.007    0.003  0.059  0.013   -0.009 -0.004  0.050

 Mode:               112                    113                    114
 Frequency:      1496.17                1496.64                1497.69
 Force Cnst:      1.4020                 1.3915                 1.3939
 Red. Mass:       1.0630                 1.0544                 1.0547
 IR Active:          YES                    YES                    YES
 IR Intens:        6.807                  2.388                 11.421
 Raman Active:       YES                    YES                    YES
               X      Y      Z        X      Y      Z        X      Y      Z
 C          0.004 -0.000 -0.003    0.000  0.000 -0.006   -0.001  0.009  0.009
 H         -0.007  0.026  0.019    0.018  0.036  0.033   -0.004 -0.043 -0.041
 C          0.002  0.001 -0.001   -0.003  0.001  0.002    0.001 -0.003 -0.003
 H         -0.005  0.003 -0.004   -0.005 -0.014 -0.013   -0.017  0.020  0.007
 O         -0.001 -0.000 -0.000    0.001 -0.000  0.000   -0.000 -0.000  0.001
 C          0.013 -0.011  0.003   -0.004  0.008  0.001   -0.001  0.013  0.002
 H         -0.099  0.052  0.020    0.063 -0.027 -0.007    0.085 -0.083 -0.050
 H          0.027  0.080 -0.046   -0.037 -0.059  0.006   -0.014 -0.105  0.070
 C         -0.031  0.004 -0.002    0.019 -0.005 -0.018   -0.014  0.009 -0.017
 H          0.063 -0.021  0.014   -0.019  0.062  0.018    0.046  0.030  0.019
 C         -0.032  0.015  0.007    0.016  0.000 -0.028   -0.017  0.019 -0.026
 H         -0.126 -0.285  0.103    0.264  0.056  0.240    0.144 -0.291  0.398
 H          0.190  0.260 -0.196   -0.284 -0.045  0.380   -0.106  0.243  0.205
 H          0.457 -0.185  0.014   -0.275 -0.036 -0.160    0.223 -0.268 -0.178
 C         -0.033 -0.010  0.009    0.001  0.009  0.004    0.005 -0.000 -0.002
 H          0.192  0.167 -0.207   -0.052 -0.060  0.037   -0.007 -0.026 -0.003
 H          0.288 -0.055  0.113   -0.073  0.000 -0.038   -0.028  0.036  0.010
 C         -0.007  0.009 -0.001   -0.003  0.024 -0.001   -0.014  0.026 -0.001
 H         -0.025 -0.068  0.033   -0.050 -0.195  0.099    0.003 -0.195  0.178
 H          0.072 -0.037 -0.014    0.142 -0.133 -0.090    0.168 -0.183 -0.123
 C         -0.008 -0.007  0.012   -0.011 -0.011  0.017    0.006  0.005 -0.016
 H          0.025  0.009 -0.032    0.039  0.024 -0.044   -0.028 -0.007  0.032
 C         -0.000 -0.021  0.009    0.003 -0.025  0.012    0.000  0.020 -0.010
 H         -0.151  0.193 -0.136   -0.182  0.254 -0.189    0.140 -0.195  0.146
 H          0.073 -0.120 -0.091    0.060 -0.157 -0.138   -0.066  0.125  0.100
 H          0.088  0.239  0.074    0.094  0.285  0.115   -0.084 -0.233 -0.077
 C         -0.006  0.012  0.007   -0.010  0.014  0.006    0.002 -0.015 -0.009
 H         -0.017  0.093 -0.049    0.011  0.132 -0.033    0.067 -0.072  0.097
 H          0.003 -0.150 -0.115   -0.012 -0.185 -0.122   -0.026  0.161  0.154
 H          0.133 -0.094  0.048    0.191 -0.115  0.039   -0.098  0.105 -0.093
 C          0.002 -0.001 -0.000   -0.002  0.000  0.001   -0.001  0.001 -0.001
 H         -0.009  0.001 -0.001    0.011  0.001 -0.001    0.009 -0.004  0.002
 O         -0.000  0.000  0.000   -0.000 -0.000 -0.000    0.000 -0.000 -0.000
 C          0.000 -0.000 -0.000    0.001  0.000 -0.000   -0.000  0.000  0.000
 H         -0.001 -0.000  0.000   -0.002 -0.001  0.001    0.001 -0.000  0.000
 C         -0.000  0.001  0.000    0.001 -0.000 -0.000    0.000 -0.001  0.000
 H          0.001 -0.002  0.002   -0.002  0.001 -0.001   -0.001  0.003 -0.003
 O         -0.000  0.000  0.000   -0.000  0.000 -0.000    0.000  0.000 -0.000
 H          0.000 -0.000  0.001   -0.000 -0.001 -0.000   -0.000 -0.002 -0.001
 C         -0.000  0.000 -0.000    0.000 -0.000 -0.000    0.000  0.000 -0.000
 H          0.001 -0.000  0.000   -0.001 -0.000  0.000   -0.002 -0.001  0.000
 O         -0.000 -0.000 -0.000   -0.000 -0.000 -0.000   -0.000  0.000  0.000
 H          0.000 -0.000  0.000   -0.000 -0.000 -0.000    0.000 -0.000  0.000
 C         -0.000 -0.000  0.000   -0.000 -0.000  0.000    0.000 -0.000 -0.000
 H          0.000  0.000 -0.000    0.000  0.001 -0.000   -0.000  0.000 -0.000
 O         -0.000  0.000 -0.000   -0.000  0.000 -0.000    0.000 -0.000 -0.000
 H         -0.000  0.000  0.000   -0.001 -0.000  0.001   -0.000 -0.000  0.000
 C          0.000 -0.000 -0.000    0.000 -0.000  0.000   -0.000 -0.000  0.000
 O         -0.000  0.000 -0.000   -0.000  0.000  0.000    0.000  0.000 -0.000
 O         -0.000 -0.000 -0.000    0.000  0.000 -0.000    0.000  0.000 -0.000
 H          0.000  0.000 -0.000   -0.000 -0.000  0.000   -0.001 -0.000  0.000
 TransDip   0.073  0.015 -0.037   -0.026 -0.015  0.039    0.023 -0.070  0.079

 Mode:               115                    116                    117
 Frequency:      1501.71                1511.42                1521.98
 Force Cnst:      1.4505                 1.4158                 1.4306
 Red. Mass:       1.0917                 1.0519                 1.0482
 IR Active:          YES                    YES                    YES
 IR Intens:        1.314                  5.734                 12.351
 Raman Active:       YES                    YES                    YES
               X      Y      Z        X      Y      Z        X      Y      Z
 C          0.003 -0.019 -0.010    0.001 -0.003  0.000    0.002  0.003  0.003
 H         -0.016  0.058  0.050   -0.005 -0.019 -0.017   -0.000 -0.006 -0.006
 C         -0.015  0.013  0.003    0.001 -0.002  0.002   -0.004  0.002  0.005
 H          0.070 -0.055 -0.013   -0.015 -0.014 -0.018    0.017 -0.038 -0.019
 O          0.001  0.000 -0.003   -0.000  0.000  0.000   -0.001  0.000 -0.001
 C         -0.007  0.030 -0.003    0.000 -0.001 -0.002    0.001  0.001 -0.003
 H          0.186 -0.183 -0.117   -0.004  0.015  0.010    0.008  0.006  0.005
 H         -0.030 -0.240  0.166    0.004  0.010 -0.005   -0.004 -0.010 -0.000
 C         -0.014  0.021 -0.001   -0.001 -0.000  0.000   -0.001  0.002  0.001
 H          0.054 -0.031 -0.018    0.002 -0.001  0.001    0.006 -0.006 -0.003
 C         -0.012  0.011 -0.013    0.001 -0.000  0.001    0.000  0.000 -0.001
 H          0.037 -0.196  0.199   -0.006  0.002 -0.008    0.000 -0.006  0.005
 H         -0.021  0.148  0.063    0.004 -0.003 -0.006   -0.001  0.004  0.002
 H          0.178 -0.156 -0.084   -0.001  0.004  0.003    0.004 -0.003 -0.002
 C          0.034 -0.005 -0.006    0.001 -0.002  0.002    0.002 -0.001 -0.000
 H         -0.119 -0.144  0.133    0.005  0.014  0.004   -0.005 -0.011  0.006
 H         -0.235  0.084 -0.054    0.002 -0.009 -0.005   -0.014  0.006 -0.002
 C          0.025 -0.049  0.010   -0.006  0.002 -0.005    0.007 -0.015  0.002
 H          0.033  0.379 -0.290    0.022 -0.000  0.031    0.013  0.109 -0.079
 H         -0.335  0.291  0.186    0.042  0.008  0.018   -0.091  0.085  0.056
 C         -0.000  0.002  0.013   -0.006  0.035  0.011   -0.023 -0.019 -0.019
 H          0.015 -0.007 -0.017   -0.008 -0.037 -0.041   -0.003  0.084  0.007
 C          0.002 -0.004  0.005    0.013  0.022 -0.013   -0.017 -0.007 -0.013
 H         -0.015  0.069 -0.075    0.228 -0.206  0.091   -0.141 -0.080  0.191
 H         -0.021 -0.049 -0.065   -0.223  0.145  0.042    0.289  0.048  0.197
 H          0.003  0.041  0.042   -0.171 -0.359 -0.011    0.152  0.167 -0.160
 C          0.004  0.008  0.004   -0.032  0.014  0.022   -0.033 -0.006 -0.020
 H         -0.076  0.004 -0.085    0.029  0.349 -0.083    0.405  0.193  0.375
 H          0.033 -0.068 -0.095   -0.003 -0.402 -0.292   -0.234 -0.059  0.264
 H         -0.004 -0.051  0.082    0.446 -0.270  0.069    0.374 -0.003 -0.274
 C          0.002 -0.000  0.001   -0.000 -0.001  0.000    0.003  0.000 -0.000
 H         -0.006 -0.002  0.002    0.001  0.002 -0.002   -0.012 -0.003  0.003
 O         -0.000  0.000  0.000   -0.001 -0.000  0.000   -0.000 -0.000  0.000
 C         -0.000 -0.000  0.000    0.001  0.001 -0.001   -0.000 -0.000  0.000
 H          0.001  0.001 -0.001   -0.003 -0.002  0.001    0.003 -0.001  0.001
 C          0.000 -0.000 -0.001    0.000  0.000  0.000   -0.001  0.000 -0.000
 H         -0.000  0.000 -0.001   -0.000 -0.000  0.000    0.002 -0.000  0.000
 O         -0.000  0.000  0.000   -0.000  0.000 -0.000   -0.000 -0.000  0.000
 H         -0.001 -0.004 -0.001    0.000 -0.001  0.000    0.000 -0.001  0.001
 C         -0.000  0.000  0.000    0.000  0.000 -0.000    0.000  0.000 -0.000
 H         -0.000 -0.000  0.000    0.000 -0.001  0.001    0.000 -0.000  0.001
 O          0.000  0.000 -0.000   -0.000 -0.000 -0.000   -0.000 -0.000  0.000
 H         -0.000  0.000 -0.000    0.001 -0.000  0.000    0.001 -0.000  0.001
 C          0.000 -0.000  0.000   -0.000 -0.000  0.000    0.000 -0.000 -0.000
 H         -0.000  0.000 -0.000    0.000  0.001 -0.000   -0.001  0.000 -0.000
 O         -0.000  0.000 -0.000   -0.000  0.000 -0.000    0.000 -0.000 -0.000
 H         -0.000  0.000  0.000   -0.001  0.000  0.001   -0.000 -0.000  0.000
 C          0.000  0.000 -0.000    0.001 -0.001  0.000    0.000 -0.001  0.000
 O         -0.000 -0.000  0.000   -0.000  0.000 -0.000   -0.001  0.001 -0.000
 O         -0.000 -0.000  0.000    0.000 -0.000 -0.000    0.000  0.000 -0.000
 H          0.001  0.001 -0.001    0.000 -0.000  0.000   -0.003 -0.002  0.002
 TransDip  -0.032 -0.012  0.013    0.038 -0.065 -0.014    0.102  0.027  0.040

 Mode:               118                    119                    120
 Frequency:      1850.33                2944.00                2954.47
 Force Cnst:     20.4240                 5.5246                 5.5534
 Red. Mass:      10.1249                 1.0819                 1.0798
 IR Active:          YES                    YES                    YES
 IR Intens:      332.037                 21.042                 25.345
 Raman Active:       YES                    YES                    YES
               X      Y      Z        X      Y      Z        X      Y      Z
 C          0.000 -0.000  0.001    0.000  0.000 -0.000    0.000  0.000 -0.000
 H         -0.002 -0.001 -0.003   -0.003 -0.005  0.005   -0.001 -0.002  0.002
 C         -0.003  0.001 -0.002   -0.002 -0.001  0.001   -0.000 -0.000  0.000
 H          0.006  0.004  0.004    0.014  0.019 -0.022    0.003  0.004 -0.004
 O          0.004  0.000 -0.001    0.002 -0.001 -0.001    0.001  0.000 -0.000
 C          0.001 -0.000  0.001   -0.003  0.003  0.002   -0.001  0.001  0.000
 H         -0.002 -0.001 -0.002   -0.005 -0.009  0.012   -0.001 -0.002  0.003
 H         -0.003 -0.001 -0.001    0.044 -0.027 -0.036    0.010 -0.006 -0.008
 C         -0.000  0.000 -0.000    0.000  0.001 -0.000   -0.000  0.000  0.000
 H          0.001  0.001 -0.000   -0.002 -0.004  0.004    0.000  0.000 -0.001
 C          0.000 -0.000  0.000   -0.000  0.000  0.000   -0.000  0.000  0.000
 H         -0.001  0.000 -0.000    0.001 -0.001 -0.001    0.001 -0.000 -0.000
 H          0.000  0.001 -0.000    0.000  0.000  0.000   -0.000  0.000 -0.000
 H         -0.000  0.000 -0.000    0.000  0.000 -0.000   -0.000 -0.000  0.000
 C         -0.000  0.000  0.000   -0.000 -0.000 -0.000    0.000 -0.000  0.000
 H          0.001 -0.001 -0.001    0.000  0.000  0.001   -0.000  0.000 -0.000
 H          0.000 -0.001 -0.001    0.001  0.001 -0.001   -0.000  0.000  0.000
 C         -0.000 -0.000 -0.000    0.000 -0.000 -0.000   -0.000 -0.000 -0.000
 H          0.001 -0.000  0.002    0.000 -0.000 -0.000    0.000  0.000  0.000
 H          0.002  0.002  0.001   -0.000 -0.000  0.000    0.000  0.000 -0.000
 C         -0.000  0.001 -0.000    0.001 -0.000  0.000    0.000 -0.000  0.000
 H         -0.002  0.002  0.001   -0.007  0.003 -0.004   -0.003  0.001 -0.001
 C         -0.000 -0.001  0.000    0.000 -0.000 -0.000    0.000 -0.000 -0.000
 H          0.001  0.000 -0.001    0.001  0.001  0.001    0.000  0.001  0.000
 H         -0.002  0.003  0.001   -0.000 -0.001  0.001   -0.000 -0.001  0.001
 H          0.001  0.000 -0.001   -0.001  0.000 -0.001   -0.001  0.000 -0.001
 C         -0.001 -0.002 -0.001    0.000 -0.000  0.000    0.000 -0.000  0.000
 H          0.012  0.020  0.005   -0.000  0.000 -0.000   -0.000  0.000 -0.000
 H         -0.003 -0.003  0.005   -0.001  0.001 -0.001   -0.002  0.001 -0.001
 H          0.011 -0.001 -0.006    0.000  0.001  0.001    0.000  0.000  0.000
 C          0.001 -0.007 -0.000   -0.006 -0.040 -0.069   -0.001 -0.008 -0.011
 H         -0.010 -0.008  0.001    0.057  0.517  0.821    0.014  0.097  0.141
 O          0.006  0.012 -0.004   -0.001 -0.002  0.001    0.002 -0.000 -0.001
 C          0.009 -0.039  0.010    0.002  0.009  0.012   -0.008 -0.046 -0.064
 H         -0.012 -0.041  0.028   -0.020 -0.106 -0.140    0.067  0.564  0.792
 C         -0.002 -0.000  0.001    0.000  0.002  0.005    0.000  0.000  0.001
 H          0.003  0.002 -0.001    0.003 -0.040 -0.052    0.001 -0.006 -0.007
 O          0.001  0.000 -0.000    0.000  0.001  0.000    0.000  0.000 -0.000
 H          0.001  0.002 -0.001   -0.001 -0.001 -0.001    0.000 -0.000 -0.000
 C         -0.000  0.001 -0.001    0.000  0.005  0.005    0.000  0.004  0.005
 H          0.001  0.000  0.001   -0.004 -0.054 -0.066   -0.000 -0.041 -0.055
 O          0.000  0.001 -0.001    0.000  0.000  0.000    0.000  0.000  0.000
 H          0.001  0.003  0.001    0.001 -0.000 -0.000    0.000 -0.001 -0.000
 C         -0.006 -0.016  0.011   -0.000 -0.001 -0.001    0.001  0.003  0.005
 H         -0.003  0.024 -0.019    0.003  0.011  0.014   -0.010 -0.055 -0.070
 O         -0.001  0.003 -0.002    0.000 -0.000 -0.000   -0.000  0.000  0.000
 H          0.015  0.017 -0.017   -0.000  0.000 -0.000   -0.002  0.000  0.002
 C         -0.492  0.536 -0.058   -0.000  0.000  0.000    0.000 -0.001 -0.001
 O          0.311 -0.338  0.036    0.000 -0.000 -0.000   -0.000  0.000 -0.000
 O          0.024 -0.050  0.014    0.000 -0.000 -0.000   -0.000 -0.000  0.000
 H          0.391  0.232 -0.192   -0.000  0.001  0.000   -0.000 -0.002 -0.002
 TransDip  -0.407  0.414 -0.053    0.018 -0.110 -0.096    0.060 -0.038 -0.145

 Mode:               121                    122                    123
 Frequency:      2981.92                2986.93                2994.84
 Force Cnst:      5.6628                 5.6824                 5.7186
 Red. Mass:       1.0809                 1.0810                 1.0822
 IR Active:          YES                    YES                    YES
 IR Intens:       15.337                  1.065                 16.099
 Raman Active:       YES                    YES                    YES
               X      Y      Z        X      Y      Z        X      Y      Z
 C          0.021  0.047 -0.053   -0.009 -0.020  0.022   -0.000 -0.000  0.000
 H         -0.258 -0.575  0.641    0.106  0.238 -0.265    0.001  0.002 -0.002
 C         -0.003 -0.004  0.005    0.000  0.000  0.000   -0.000 -0.000  0.000
 H          0.038  0.066 -0.074   -0.003 -0.007  0.004    0.002  0.004 -0.004
 O          0.000 -0.000  0.000   -0.000  0.000 -0.000    0.000 -0.000  0.000
 C         -0.001 -0.006  0.006   -0.005 -0.003  0.008   -0.001  0.001  0.000
 H          0.028  0.068 -0.081    0.025  0.064 -0.068   -0.004 -0.010  0.011
 H         -0.016  0.005  0.012    0.031 -0.022 -0.028    0.014 -0.008 -0.011
 C          0.007  0.015 -0.019    0.019  0.042 -0.051   -0.000 -0.000  0.000
 H         -0.086 -0.186  0.227   -0.236 -0.512  0.622    0.001  0.003 -0.004
 C         -0.000 -0.000  0.003   -0.001 -0.003  0.008   -0.000 -0.000 -0.000
 H          0.015 -0.009 -0.011    0.036 -0.021 -0.025   -0.000  0.000  0.000
 H         -0.017  0.005 -0.010   -0.038  0.012 -0.023    0.001 -0.000  0.000
 H          0.005  0.012 -0.012    0.019  0.044 -0.049    0.000  0.000 -0.000
 C         -0.009 -0.010  0.010   -0.011 -0.016  0.018   -0.000 -0.000  0.000
 H          0.033 -0.017  0.029    0.022 -0.014  0.021    0.003 -0.001  0.002
 H          0.071  0.132 -0.154    0.119  0.218 -0.245    0.002  0.004 -0.005
 C         -0.002 -0.005  0.006    0.003  0.002 -0.005    0.000  0.000 -0.000
 H          0.001 -0.007 -0.005   -0.018  0.010  0.015    0.000  0.000  0.000
 H          0.027  0.068 -0.073   -0.018 -0.047  0.047   -0.000 -0.001  0.001
 C          0.004 -0.001  0.001   -0.002  0.001 -0.001    0.000 -0.000  0.000
 H         -0.047  0.021 -0.026    0.022 -0.010  0.012   -0.001  0.000 -0.001
 C         -0.002 -0.001  0.002    0.001  0.001 -0.001    0.000  0.000  0.000
 H         -0.006 -0.008 -0.004    0.003  0.005  0.002   -0.000 -0.000 -0.000
 H          0.010  0.030 -0.022   -0.005 -0.014  0.011   -0.000 -0.000  0.000
 H          0.016 -0.009  0.009   -0.006  0.003 -0.003   -0.000  0.000 -0.000
 C         -0.001  0.002 -0.001    0.001 -0.001  0.001    0.000 -0.000  0.000
 H         -0.010  0.004  0.008    0.005 -0.002 -0.004    0.000 -0.000 -0.000
 H          0.029 -0.014  0.019   -0.015  0.007 -0.010   -0.001  0.000 -0.000
 H         -0.008 -0.014 -0.013    0.004  0.007  0.006    0.000  0.000  0.000
 C          0.000  0.000  0.001    0.000  0.000  0.000   -0.001 -0.003 -0.006
 H         -0.001 -0.005 -0.008    0.000 -0.002 -0.003    0.007  0.042  0.068
 O         -0.000  0.000 -0.000   -0.000 -0.000  0.000    0.000 -0.000  0.000
 C         -0.000  0.000  0.000    0.000 -0.000 -0.000   -0.000 -0.002 -0.002
 H          0.000 -0.000 -0.001    0.000  0.001  0.002    0.003  0.020  0.029
 C          0.000  0.000 -0.000   -0.000 -0.000 -0.000   -0.001  0.007  0.013
 H         -0.000 -0.000 -0.000   -0.000  0.001  0.001   -0.003 -0.102 -0.152
 O          0.000 -0.000 -0.000   -0.000  0.000  0.000    0.000  0.000 -0.000
 H         -0.001 -0.000  0.000    0.000 -0.000  0.000    0.001  0.003 -0.000
 C         -0.000 -0.000 -0.000    0.000 -0.000 -0.000    0.001 -0.051 -0.061
 H          0.000  0.003  0.004    0.000  0.001  0.001    0.008  0.598  0.750
 O          0.000 -0.000 -0.000   -0.000  0.000  0.000   -0.001  0.001 -0.001
 H         -0.000 -0.000 -0.000    0.000  0.000  0.000   -0.004  0.003 -0.003
 C          0.000  0.000  0.000    0.000  0.000  0.000    0.003  0.009  0.011
 H         -0.000 -0.000 -0.000   -0.000 -0.001 -0.001   -0.024 -0.103 -0.142
 O         -0.000 -0.000  0.000   -0.000 -0.000  0.000   -0.001  0.000  0.000
 H          0.000 -0.000  0.000   -0.000  0.000 -0.000   -0.000 -0.002 -0.000
 C         -0.000  0.000  0.000    0.000  0.000 -0.000    0.000  0.000  0.000
 O          0.000 -0.000  0.000   -0.000 -0.000 -0.000   -0.000 -0.000 -0.000
 O          0.000  0.000  0.000   -0.000 -0.000 -0.000   -0.000  0.000 -0.000
 H          0.000 -0.000  0.000    0.000 -0.000 -0.000    0.001 -0.001  0.000
 TransDip   0.029  0.092 -0.080   -0.030 -0.000 -0.014   -0.035 -0.030 -0.120

 Mode:               124                    125                    126
 Frequency:      2999.10                3009.53                3016.56
 Force Cnst:      5.6540                 5.6282                 5.5851
 Red. Mass:       1.0669                 1.0547                 1.0417
 IR Active:          YES                    YES                    YES
 IR Intens:       31.938                 14.033                 60.698
 Raman Active:       YES                    YES                    YES
               X      Y      Z        X      Y      Z        X      Y      Z
 C          0.000  0.002 -0.002    0.002  0.003 -0.004    0.001  0.001 -0.001
 H         -0.008 -0.024  0.028   -0.019 -0.041  0.046   -0.006 -0.014  0.017
 C          0.000  0.000  0.000   -0.004 -0.004  0.005   -0.002 -0.003  0.003
 H         -0.003 -0.006  0.004    0.036  0.059 -0.066    0.020  0.033 -0.038
 O         -0.000 -0.000 -0.000    0.000 -0.000  0.000    0.000 -0.000  0.000
 C          0.000 -0.019  0.012   -0.013  0.052 -0.017   -0.008  0.027 -0.008
 H          0.078  0.186 -0.211   -0.178 -0.425  0.489   -0.088 -0.217  0.252
 H         -0.081  0.044  0.069    0.331 -0.197 -0.277    0.182 -0.108 -0.150
 C          0.008  0.017 -0.021    0.004  0.008 -0.008    0.002  0.006 -0.007
 H         -0.093 -0.203  0.246   -0.041 -0.089  0.106   -0.030 -0.065  0.082
 C         -0.003 -0.006  0.003   -0.009 -0.024 -0.003    0.015  0.038  0.013
 H         -0.014  0.006  0.013   -0.179  0.108  0.149    0.333 -0.206 -0.277
 H          0.023 -0.006  0.018    0.189 -0.058  0.135   -0.365  0.105 -0.259
 H          0.028  0.063 -0.073    0.097  0.225 -0.258   -0.150 -0.348  0.392
 C          0.045  0.032 -0.028    0.010  0.005 -0.004    0.010  0.007 -0.007
 H         -0.275  0.102 -0.220   -0.076  0.026 -0.057   -0.055  0.021 -0.043
 H         -0.261 -0.489  0.559   -0.048 -0.087  0.101   -0.058 -0.104  0.122
 C         -0.005 -0.005  0.009   -0.002 -0.002  0.003   -0.002 -0.003  0.004
 H          0.032 -0.019 -0.021    0.010 -0.006 -0.008    0.006 -0.003 -0.003
 H          0.030  0.085 -0.093    0.009  0.025 -0.028    0.013  0.035 -0.039
 C          0.001 -0.000  0.000    0.001 -0.000  0.001    0.001 -0.001  0.001
 H         -0.005  0.003 -0.003   -0.011  0.005 -0.007   -0.012  0.005 -0.006
 C          0.000 -0.000  0.000   -0.001  0.000  0.001   -0.005  0.001  0.005
 H          0.001  0.000  0.001   -0.005 -0.008 -0.006   -0.032 -0.048 -0.036
 H          0.001  0.001 -0.001    0.005  0.013 -0.011    0.025  0.067 -0.054
 H         -0.005  0.002 -0.003    0.010 -0.005  0.006    0.063 -0.031  0.034
 C         -0.001  0.001 -0.001   -0.000  0.001 -0.001   -0.000  0.001 -0.001
 H         -0.004  0.002  0.003   -0.005  0.002  0.004   -0.003  0.001  0.003
 H          0.013 -0.006  0.008    0.012 -0.005  0.008    0.009 -0.005  0.006
 H         -0.003 -0.005 -0.004   -0.003 -0.006 -0.005   -0.002 -0.004 -0.003
 C         -0.000 -0.001 -0.001    0.000  0.002  0.003   -0.000  0.001  0.002
 H          0.001  0.006  0.010   -0.002 -0.023 -0.036   -0.001 -0.012 -0.019
 O          0.000 -0.000  0.000    0.000  0.000 -0.000    0.000  0.000 -0.000
 C         -0.000 -0.000 -0.000    0.000  0.000  0.000   -0.000  0.000  0.000
 H         -0.000  0.001  0.001    0.000 -0.001 -0.002    0.000 -0.001 -0.001
 C         -0.000  0.000  0.001    0.000 -0.001 -0.002    0.000 -0.001 -0.002
 H          0.000 -0.004 -0.006   -0.000  0.017  0.025   -0.000  0.015  0.022
 O          0.000  0.000  0.000   -0.000 -0.000 -0.000   -0.000 -0.000 -0.000
 H         -0.000  0.000 -0.000   -0.000  0.000  0.001   -0.000  0.000  0.000
 C          0.000 -0.001 -0.001   -0.000  0.000  0.001   -0.000  0.000  0.000
 H          0.000  0.008  0.010   -0.000 -0.006 -0.007   -0.000 -0.001 -0.001
 O         -0.000  0.000 -0.000    0.000 -0.000  0.000    0.000 -0.000  0.000
 H         -0.000  0.000 -0.000    0.000 -0.000  0.000   -0.000 -0.000  0.000
 C          0.000  0.000  0.000   -0.000 -0.000 -0.000    0.000  0.000  0.000
 H         -0.000 -0.002 -0.002   -0.000  0.000  0.000   -0.000 -0.002 -0.003
 O         -0.000  0.000 -0.000    0.000 -0.000  0.000    0.000 -0.000 -0.000
 H          0.000 -0.000  0.000    0.000  0.000 -0.000    0.000 -0.000  0.000
 C         -0.000  0.000  0.000   -0.000  0.000 -0.000   -0.000  0.000  0.000
 O          0.000  0.000  0.000    0.000 -0.000  0.000    0.000 -0.000  0.000
 O          0.000  0.000 -0.000   -0.000  0.000  0.000    0.000  0.000 -0.000
 H          0.000 -0.000  0.000    0.000 -0.000  0.000    0.000 -0.000  0.000
 TransDip   0.164  0.052 -0.057   -0.059  0.081 -0.066    0.054  0.235  0.064

 Mode:               127                    128                    129
 Frequency:      3017.14                3021.27                3026.19
 Force Cnst:      5.5562                 5.6710                 5.8513
 Red. Mass:       1.0359                 1.0545                 1.0844
 IR Active:          YES                    YES                    YES
 IR Intens:       31.326                  5.601                  4.121
 Raman Active:       YES                    YES                    YES
               X      Y      Z        X      Y      Z        X      Y      Z
 C         -0.001 -0.002  0.002    0.003  0.007 -0.007   -0.000 -0.000  0.000
 H          0.009  0.020 -0.021   -0.034 -0.076  0.082    0.001  0.001 -0.002
 C          0.001  0.001 -0.001   -0.002 -0.003  0.003    0.000  0.001 -0.000
 H         -0.008 -0.013  0.015    0.023  0.042 -0.043   -0.003 -0.006  0.007
 O         -0.000  0.000 -0.000    0.000 -0.000  0.000    0.000  0.000  0.000
 C          0.001 -0.004  0.002    0.000  0.001 -0.001   -0.001 -0.002  0.002
 H          0.015  0.037 -0.043   -0.006 -0.015  0.017    0.008  0.021 -0.024
 H         -0.027  0.017  0.023    0.002 -0.001 -0.002    0.001 -0.001 -0.000
 C         -0.000 -0.001  0.001    0.000 -0.000  0.000   -0.000 -0.000  0.000
 H          0.003  0.007 -0.009   -0.001  0.001 -0.001    0.002  0.004 -0.005
 C         -0.002 -0.005 -0.002   -0.000  0.002  0.000   -0.000 -0.000 -0.000
 H         -0.040  0.025  0.034    0.016 -0.010 -0.014   -0.005  0.003  0.004
 H          0.044 -0.013  0.031   -0.008  0.002 -0.006    0.005 -0.001  0.004
 H          0.018  0.042 -0.047   -0.007 -0.017  0.018    0.001  0.003 -0.003
 C         -0.000 -0.001  0.001    0.015 -0.005  0.011   -0.001  0.000 -0.000
 H          0.001 -0.000  0.001   -0.181  0.062 -0.132    0.008 -0.003  0.006
 H          0.005  0.008 -0.010    0.004 -0.002  0.002    0.001  0.002 -0.002
 C          0.004 -0.000 -0.005   -0.004  0.041 -0.021    0.000 -0.001  0.000
 H         -0.040  0.024  0.033    0.198 -0.113 -0.169   -0.004  0.002  0.003
 H         -0.007 -0.022  0.023   -0.148 -0.382  0.422    0.002  0.005 -0.006
 C         -0.000 -0.000 -0.001   -0.008  0.004 -0.005    0.000 -0.000  0.000
 H          0.008 -0.003  0.007    0.100 -0.043  0.060   -0.005  0.002 -0.003
 C         -0.034  0.008  0.033    0.008 -0.003 -0.002   -0.000  0.000 -0.000
 H         -0.219 -0.330 -0.253    0.029  0.042  0.035   -0.000 -0.001 -0.000
 H          0.172  0.466 -0.376   -0.021 -0.055  0.047    0.000  0.000 -0.000
 H          0.451 -0.225  0.243   -0.105  0.052 -0.054    0.002 -0.001  0.001
 C          0.001 -0.010  0.006    0.009 -0.029  0.022   -0.000 -0.000  0.000
 H          0.065 -0.031 -0.055    0.184 -0.079 -0.157    0.002 -0.001 -0.002
 H         -0.131  0.060 -0.088   -0.417  0.192 -0.281   -0.002  0.001 -0.001
 H          0.048  0.091  0.073    0.122  0.226  0.182    0.001  0.003  0.002
 C          0.000 -0.000 -0.000   -0.000  0.000  0.000    0.000 -0.003 -0.004
 H          0.000  0.003  0.005   -0.000 -0.002 -0.003    0.004  0.025  0.044
 O         -0.000 -0.000  0.000    0.000  0.000 -0.000    0.000  0.000 -0.000
 C          0.000 -0.000 -0.000   -0.000  0.000  0.000    0.000  0.003  0.004
 H          0.000  0.001  0.001   -0.000 -0.001 -0.001   -0.008 -0.034 -0.051
 C         -0.000  0.000  0.001    0.000 -0.000 -0.001    0.000 -0.032 -0.052
 H          0.000 -0.005 -0.007   -0.000  0.005  0.008    0.003  0.405  0.612
 O         -0.000  0.000 -0.000    0.000 -0.000  0.000   -0.000 -0.001  0.001
 H          0.000 -0.000 -0.000   -0.000  0.000  0.000   -0.000 -0.004  0.002
 C          0.000  0.000  0.000   -0.000 -0.000 -0.000   -0.000 -0.001 -0.001
 H         -0.000 -0.000 -0.000   -0.000  0.000  0.000   -0.004  0.007  0.014
 O         -0.000  0.000 -0.000    0.000  0.000  0.000    0.000  0.000  0.000
 H          0.000  0.000  0.000   -0.000 -0.000  0.000   -0.001  0.000 -0.002
 C          0.000 -0.000 -0.000    0.000  0.000  0.000    0.009  0.034  0.044
 H          0.000  0.000  0.000   -0.000 -0.002 -0.002   -0.095 -0.401 -0.526
 O         -0.000  0.000  0.000    0.000 -0.000 -0.000   -0.001 -0.000  0.000
 H         -0.000  0.000 -0.000    0.000 -0.000  0.000   -0.003 -0.001  0.002
 C          0.000 -0.000 -0.000   -0.000  0.000  0.000    0.000  0.000  0.000
 O         -0.000  0.000  0.000    0.000 -0.000 -0.000    0.000 -0.000  0.000
 O         -0.000 -0.000  0.000    0.000  0.000 -0.000   -0.000  0.000 -0.000
 H         -0.000  0.000 -0.000    0.000 -0.000  0.000    0.003 -0.003  0.002
 TransDip  -0.114 -0.023  0.136    0.075  0.008  0.002   -0.033 -0.054  0.015

 Mode:               130                    131                    132
 Frequency:      3029.12                3036.02                3040.95
 Force Cnst:      5.6961                 5.8971                 5.9469
 Red. Mass:       1.0537                 1.0859                 1.0915
 IR Active:          YES                    YES                    YES
 IR Intens:       25.998                 44.644                 27.158
 Raman Active:       YES                    YES                    YES
               X      Y      Z        X      Y      Z        X      Y      Z
 C         -0.000  0.000 -0.001    0.000  0.000 -0.000    0.002  0.004 -0.004
 H         -0.001 -0.002  0.005   -0.000 -0.000  0.000   -0.020 -0.041  0.048
 C         -0.004 -0.007  0.007    0.001  0.002 -0.002    0.020  0.033 -0.037
 H          0.047  0.081 -0.091   -0.011 -0.020  0.023   -0.238 -0.402  0.453
 O          0.000 -0.000  0.000    0.000  0.000  0.000   -0.001  0.000 -0.000
 C          0.004 -0.002 -0.003   -0.004 -0.001  0.005   -0.044  0.005  0.050
 H          0.000 -0.003  0.002    0.012  0.032 -0.035    0.077  0.223 -0.244
 H         -0.046  0.029  0.038    0.031 -0.020 -0.025    0.447 -0.282 -0.357
 C         -0.000 -0.001  0.002   -0.000 -0.000  0.001   -0.002 -0.002  0.004
 H          0.005  0.014 -0.018    0.002  0.005 -0.007    0.015  0.031 -0.039
 C         -0.001  0.001 -0.001    0.000 -0.000 -0.001    0.003  0.001 -0.005
 H          0.001 -0.000 -0.002   -0.004  0.002  0.003   -0.034  0.021  0.026
 H          0.012 -0.004  0.008    0.004 -0.001  0.003    0.008 -0.001  0.002
 H         -0.002 -0.005  0.005   -0.000 -0.000  0.001   -0.012 -0.029  0.032
 C          0.017 -0.010  0.018   -0.000 -0.000 -0.000    0.001 -0.001  0.001
 H         -0.234  0.080 -0.170    0.003 -0.001  0.003   -0.010  0.005 -0.007
 H          0.029  0.042 -0.048    0.001  0.001 -0.002    0.006  0.008 -0.011
 C         -0.005  0.038 -0.020   -0.000  0.001 -0.000   -0.003  0.009 -0.002
 H          0.187 -0.107 -0.160    0.004 -0.002 -0.003    0.062 -0.037 -0.051
 H         -0.139 -0.357  0.393   -0.003 -0.007  0.008   -0.025 -0.067  0.075
 C          0.005 -0.002  0.004    0.002 -0.001  0.001    0.005 -0.002  0.003
 H         -0.067  0.027 -0.041   -0.022  0.009 -0.013   -0.061  0.025 -0.036
 C         -0.006 -0.001  0.007   -0.000  0.000 -0.000   -0.001 -0.001 -0.000
 H         -0.031 -0.048 -0.037   -0.000 -0.000 -0.000    0.004  0.006  0.005
 H          0.035  0.090 -0.074    0.000  0.000 -0.000    0.003  0.007 -0.006
 H          0.068 -0.034  0.036    0.005 -0.002  0.002    0.006 -0.003  0.003
 C         -0.000  0.031 -0.018   -0.000  0.000 -0.000   -0.002  0.004 -0.000
 H         -0.215  0.093  0.187   -0.000  0.000  0.000    0.003 -0.001 -0.003
 H          0.373 -0.172  0.253    0.003 -0.002  0.002    0.039 -0.018  0.027
 H         -0.145 -0.280 -0.221   -0.001 -0.002 -0.001   -0.015 -0.026 -0.020
 C         -0.000 -0.000 -0.000    0.000 -0.003 -0.005    0.000  0.001  0.001
 H          0.000  0.001  0.001    0.007  0.032  0.055   -0.002 -0.012 -0.018
 O         -0.000  0.000 -0.000   -0.000  0.000  0.000    0.000 -0.000  0.000
 C          0.000  0.000 -0.000   -0.000 -0.004 -0.005    0.000  0.000  0.000
 H         -0.000  0.000  0.000    0.009  0.041  0.064   -0.001 -0.003 -0.005
 C          0.000 -0.000 -0.000    0.001 -0.029 -0.046   -0.000  0.003  0.004
 H          0.000  0.003  0.005   -0.001  0.353  0.535   -0.000 -0.032 -0.049
 O          0.000  0.000  0.000   -0.000 -0.000  0.001   -0.000  0.000 -0.000
 H         -0.000 -0.000  0.000    0.000 -0.004  0.001    0.001  0.000  0.000
 C          0.000  0.000  0.000   -0.001 -0.013 -0.017    0.000  0.001  0.001
 H         -0.000 -0.001 -0.001   -0.001  0.154  0.189    0.000 -0.012 -0.015
 O         -0.000  0.000 -0.000   -0.000  0.000  0.000   -0.000 -0.000 -0.000
 H          0.000  0.000 -0.000   -0.000  0.000 -0.000    0.000  0.000  0.000
 C          0.000  0.001  0.001   -0.010 -0.037 -0.047    0.001  0.002  0.003
 H         -0.002 -0.007 -0.009    0.102  0.430  0.557   -0.006 -0.024 -0.030
 O         -0.000 -0.000  0.000    0.001  0.000  0.000   -0.000 -0.000  0.000
 H         -0.000  0.000  0.000    0.004 -0.000 -0.002   -0.000  0.000  0.000
 C          0.000  0.000 -0.000   -0.000 -0.000 -0.000   -0.000  0.000 -0.000
 O         -0.000 -0.000 -0.000   -0.000  0.000 -0.000    0.000 -0.000  0.000
 O         -0.000 -0.000 -0.000    0.000 -0.000  0.000   -0.000  0.000 -0.000
 H          0.000 -0.000  0.000   -0.004  0.004 -0.002    0.001 -0.000  0.000
 TransDip   0.006  0.163  0.008   -0.006 -0.130 -0.170   -0.114  0.114  0.042

 Mode:               133                    134                    135
 Frequency:      3043.58                3048.00                3058.82
 Force Cnst:      5.9112                 5.9842                 6.0337
 Red. Mass:       1.0831                 1.0933                 1.0945
 IR Active:          YES                    YES                    YES
 IR Intens:       10.194                 38.877                 26.110
 Raman Active:       YES                    YES                    YES
               X      Y      Z        X      Y      Z        X      Y      Z
 C          0.000  0.002 -0.003    0.001 -0.000  0.000    0.002  0.005 -0.005
 H         -0.013 -0.030  0.031    0.002 -0.001  0.002   -0.027 -0.052  0.063
 C          0.000  0.001 -0.002   -0.006 -0.011  0.012    0.022  0.035 -0.041
 H         -0.008 -0.015  0.016    0.077  0.131 -0.145   -0.253 -0.424  0.470
 O         -0.000  0.000  0.000    0.000 -0.000 -0.000   -0.001  0.000  0.000
 C         -0.004  0.001  0.004   -0.008 -0.001  0.011    0.036  0.003 -0.046
 H          0.006  0.017 -0.019    0.023  0.058 -0.062   -0.097 -0.265  0.284
 H          0.040 -0.026 -0.033    0.076 -0.050 -0.062   -0.337  0.217  0.272
 C          0.000  0.000 -0.000    0.001  0.004 -0.006    0.003  0.006 -0.008
 H         -0.002 -0.004  0.005   -0.025 -0.048  0.061   -0.028 -0.068  0.087
 C          0.001 -0.000  0.000    0.001 -0.004  0.007   -0.005 -0.005  0.017
 H         -0.002  0.001  0.002    0.008 -0.005 -0.002    0.078 -0.050 -0.061
 H         -0.005  0.002 -0.004   -0.041  0.012 -0.027   -0.059  0.015 -0.035
 H          0.001  0.003 -0.003    0.020  0.044 -0.050    0.038  0.090 -0.101
 C         -0.006  0.004 -0.007   -0.042  0.035 -0.058   -0.008  0.007 -0.012
 H          0.087 -0.029  0.063    0.631 -0.205  0.461    0.120 -0.039  0.088
 H         -0.015 -0.023  0.026   -0.128 -0.212  0.236   -0.030 -0.047  0.054
 C         -0.003 -0.000  0.004   -0.005  0.023 -0.009   -0.009  0.010  0.004
 H          0.031 -0.020 -0.025    0.130 -0.078 -0.110    0.121 -0.075 -0.099
 H          0.008  0.022 -0.023   -0.077 -0.196  0.212   -0.018 -0.046  0.052
 C         -0.060  0.024 -0.036    0.008 -0.003  0.005    0.002 -0.001  0.001
 H          0.730 -0.295  0.430   -0.103  0.041 -0.061   -0.026  0.010 -0.015
 C          0.015 -0.010  0.021   -0.002 -0.001 -0.000    0.001 -0.005  0.003
 H         -0.051 -0.089 -0.060    0.003  0.005  0.003    0.004  0.004  0.005
 H          0.051  0.124 -0.095    0.004  0.011 -0.010    0.016  0.039 -0.032
 H         -0.181  0.088 -0.093    0.019 -0.009  0.010   -0.027  0.012 -0.013
 C          0.015  0.011  0.005    0.001  0.001 -0.002   -0.003  0.004  0.001
 H         -0.084  0.041  0.080   -0.023  0.009  0.020    0.018 -0.006 -0.015
 H         -0.014  0.008 -0.008    0.019 -0.009  0.013    0.028 -0.013  0.020
 H         -0.086 -0.179 -0.139   -0.008 -0.018 -0.013   -0.014 -0.024 -0.018
 C          0.000 -0.000 -0.001   -0.000  0.001  0.001    0.000 -0.002 -0.004
 H         -0.000  0.004  0.006   -0.000 -0.008 -0.013    0.001  0.025  0.040
 O         -0.000 -0.000  0.000   -0.000  0.000 -0.000    0.000 -0.000  0.000
 C          0.000 -0.000 -0.000    0.000  0.000  0.000   -0.000 -0.000 -0.000
 H          0.000  0.002  0.002    0.000 -0.000 -0.001   -0.000  0.001  0.002
 C          0.000 -0.001 -0.001    0.000  0.000  0.001   -0.000 -0.001 -0.001
 H          0.000  0.009  0.013   -0.000 -0.005 -0.009    0.001  0.008  0.013
 O         -0.000  0.000  0.000   -0.000  0.000 -0.000    0.000 -0.000  0.000
 H          0.000 -0.000  0.000    0.000  0.000  0.000   -0.001 -0.000  0.001
 C          0.000 -0.000 -0.000    0.000  0.000  0.000    0.000 -0.000 -0.001
 H         -0.000  0.003  0.004    0.000 -0.003 -0.003   -0.000  0.005  0.007
 O         -0.000  0.000  0.000   -0.000 -0.000 -0.000   -0.000  0.000  0.000
 H          0.000  0.000 -0.000    0.000  0.000  0.000    0.000 -0.000 -0.000
 C         -0.000 -0.001 -0.001    0.000  0.000  0.000   -0.000 -0.000 -0.000
 H          0.002  0.006  0.008   -0.001 -0.003 -0.004    0.001  0.004  0.005
 O         -0.000  0.000  0.000   -0.000 -0.000 -0.000    0.000 -0.000  0.000
 H          0.000  0.000 -0.000   -0.000  0.000 -0.000    0.000 -0.000 -0.000
 C         -0.000  0.000 -0.000    0.000  0.000 -0.000   -0.000  0.000  0.000
 O          0.000 -0.000  0.000   -0.000 -0.000  0.000    0.000 -0.000  0.000
 O         -0.000 -0.000  0.000   -0.000 -0.000  0.000    0.000  0.000 -0.000
 H          0.000 -0.000 -0.000    0.000 -0.000 -0.000    0.000 -0.000 -0.000
 TransDip  -0.084  0.052 -0.028   -0.151  0.098 -0.086    0.043  0.081 -0.135

 Mode:               136                    137                    138
 Frequency:      3071.51                3076.40                3079.26
 Force Cnst:      6.1097                 6.1381                 6.1446
 Red. Mass:       1.0992                 1.1008                 1.0999
 IR Active:          YES                    YES                    YES
 IR Intens:       29.976                 58.558                 35.835
 Raman Active:       YES                    YES                    YES
               X      Y      Z        X      Y      Z        X      Y      Z
 C         -0.002 -0.004  0.006    0.000  0.001 -0.001   -0.000 -0.001  0.001
 H          0.022  0.053 -0.060   -0.005 -0.011  0.013    0.006  0.014 -0.010
 C         -0.002 -0.005  0.005    0.003  0.004 -0.005   -0.001 -0.001  0.001
 H          0.032  0.052 -0.059   -0.030 -0.050  0.053    0.009  0.013 -0.016
 O          0.000 -0.000 -0.000   -0.000 -0.000  0.000    0.000 -0.000 -0.000
 C         -0.001 -0.001  0.002    0.008  0.001 -0.011   -0.001 -0.000  0.001
 H          0.008  0.020 -0.021   -0.022 -0.069  0.078    0.002  0.006 -0.006
 H          0.009 -0.006 -0.008   -0.078  0.049  0.060    0.007 -0.005 -0.006
 C          0.000 -0.001  0.000    0.004  0.008 -0.011   -0.000 -0.000  0.000
 H          0.003  0.004 -0.007   -0.043 -0.093  0.112    0.001  0.003 -0.004
 C          0.003  0.003 -0.012    0.032  0.019 -0.080   -0.003  0.001  0.002
 H         -0.058  0.039  0.047   -0.411  0.275  0.335    0.022 -0.015 -0.019
 H          0.042 -0.010  0.026    0.219 -0.051  0.130    0.012 -0.003  0.010
 H         -0.026 -0.061  0.067   -0.190 -0.454  0.487    0.003  0.008 -0.009
 C         -0.003 -0.005  0.006   -0.003  0.005 -0.007    0.001  0.000  0.000
 H         -0.007  0.002 -0.005    0.058 -0.019  0.041   -0.011  0.003 -0.008
 H          0.033  0.060 -0.065   -0.024 -0.038  0.047   -0.002 -0.005  0.005
 C         -0.045  0.007  0.051    0.002  0.002 -0.003    0.013 -0.005 -0.012
 H          0.467 -0.295 -0.383   -0.010  0.006  0.008   -0.143  0.089  0.119
 H          0.072  0.218 -0.224   -0.010 -0.026  0.026   -0.008 -0.027  0.025
 C          0.006 -0.003  0.004    0.000  0.000  0.000    0.011 -0.006  0.007
 H         -0.077  0.030 -0.044   -0.002  0.001 -0.002   -0.132  0.056 -0.078
 C          0.022 -0.021  0.032   -0.006  0.000 -0.006   -0.016 -0.082  0.018
 H         -0.054 -0.100 -0.065    0.023  0.038  0.028    0.257  0.388  0.322
 H          0.088  0.210 -0.168   -0.008 -0.016  0.012    0.191  0.490 -0.412
 H         -0.294  0.143 -0.147    0.055 -0.027  0.028   -0.261  0.106 -0.128
 C         -0.026 -0.013 -0.022    0.008  0.004  0.007    0.014  0.007  0.015
 H          0.027 -0.018 -0.036   -0.000  0.002  0.004    0.013 -0.002 -0.004
 H          0.160 -0.080  0.106   -0.052  0.026 -0.034   -0.114  0.058 -0.078
 H          0.121  0.251  0.188   -0.038 -0.078 -0.059   -0.064 -0.135 -0.102
 C         -0.000  0.000  0.000    0.000 -0.000 -0.001   -0.000  0.000  0.000
 H          0.000 -0.002 -0.003    0.000  0.004  0.007    0.000 -0.001 -0.003
 O         -0.000  0.000 -0.000   -0.000 -0.000  0.000    0.000  0.000 -0.000
 C          0.000  0.000 -0.000   -0.000 -0.000 -0.000   -0.000  0.000  0.000
 H          0.000  0.000  0.000   -0.000  0.001  0.001    0.000 -0.000 -0.001
 C         -0.000  0.000  0.000   -0.000 -0.000 -0.000    0.000  0.000  0.000
 H         -0.000 -0.001 -0.001    0.000  0.001  0.002   -0.000 -0.001 -0.001
 O         -0.000  0.000 -0.000    0.000 -0.000 -0.000   -0.000 -0.000 -0.000
 H          0.000  0.000 -0.000   -0.000  0.000  0.000    0.000  0.000 -0.000
 C          0.000  0.000  0.000    0.000 -0.000 -0.000   -0.000  0.000  0.000
 H          0.000 -0.000 -0.000   -0.000  0.001  0.001    0.000 -0.000 -0.000
 O         -0.000 -0.000 -0.000   -0.000  0.000  0.000    0.000 -0.000 -0.000
 H          0.000  0.000 -0.000    0.000 -0.000 -0.000   -0.000  0.000  0.000
 C          0.000 -0.000  0.000   -0.000 -0.000 -0.000    0.000  0.000  0.000
 H         -0.000 -0.000 -0.000    0.000  0.001  0.001   -0.000 -0.000 -0.001
 O         -0.000  0.000 -0.000   -0.000 -0.000  0.000    0.000  0.000 -0.000
 H         -0.000  0.000 -0.000    0.000 -0.000  0.000   -0.000 -0.000  0.000
 C          0.000 -0.000 -0.000   -0.000  0.000 -0.000    0.000 -0.000  0.000
 O         -0.000  0.000  0.000    0.000 -0.000  0.000   -0.000  0.000 -0.000
 O         -0.000 -0.000  0.000   -0.000  0.000  0.000    0.000  0.000  0.000
 H         -0.000  0.000 -0.000    0.000 -0.000 -0.000   -0.000  0.000  0.000
 TransDip  -0.101 -0.065  0.128    0.077  0.057 -0.225    0.043 -0.178  0.058

 Mode:               139                    140                    141
 Frequency:      3080.68                3081.84                3087.34
 Force Cnst:      6.1504                 6.1634                 6.1707
 Red. Mass:       1.0999                 1.1014                 1.0988
 IR Active:          YES                    YES                    YES
 IR Intens:       27.633                 37.510                 75.635
 Raman Active:       YES                    YES                    YES
               X      Y      Z        X      Y      Z        X      Y      Z
 C          0.002  0.003 -0.004    0.000  0.000 -0.000   -0.000  0.001 -0.000
 H         -0.014 -0.035  0.041   -0.002 -0.005  0.005   -0.001 -0.002  0.002
 C          0.001  0.003 -0.003    0.001  0.001 -0.001   -0.000 -0.000 -0.000
 H         -0.019 -0.030  0.035   -0.007 -0.011  0.012    0.001  0.001 -0.002
 O          0.000  0.000  0.000   -0.000 -0.000 -0.000    0.000  0.000  0.000
 C          0.002  0.001 -0.002   -0.000  0.001  0.000   -0.000  0.000  0.000
 H         -0.007 -0.019  0.020   -0.001 -0.005  0.008    0.000  0.001 -0.001
 H         -0.012  0.007  0.009    0.010 -0.005 -0.006    0.003 -0.002 -0.003
 C          0.001  0.002 -0.002   -0.001  0.003 -0.002   -0.000 -0.000  0.000
 H         -0.009 -0.017  0.022   -0.008 -0.021  0.025    0.001  0.002 -0.002
 C          0.008 -0.001 -0.006   -0.079  0.043 -0.021   -0.002  0.001  0.000
 H         -0.059  0.038  0.050    0.372 -0.240 -0.334    0.011 -0.007 -0.010
 H         -0.025  0.007 -0.020    0.637 -0.166  0.459    0.009 -0.002  0.007
 H         -0.014 -0.037  0.038   -0.068 -0.103  0.121    0.000  0.002 -0.002
 C          0.001  0.004 -0.005   -0.002  0.002 -0.004   -0.001 -0.000  0.000
 H          0.012 -0.004  0.009    0.039 -0.014  0.027    0.004 -0.001  0.003
 H         -0.026 -0.047  0.051   -0.009 -0.015  0.016    0.003  0.006 -0.007
 C          0.034 -0.002 -0.040    0.002  0.000 -0.003   -0.011  0.004  0.011
 H         -0.341  0.216  0.278   -0.021  0.013  0.017    0.127 -0.079 -0.103
 H         -0.065 -0.192  0.200   -0.005 -0.016  0.016    0.007  0.025 -0.024
 C         -0.006  0.002 -0.004   -0.000  0.000 -0.000   -0.022  0.008 -0.013
 H          0.068 -0.028  0.042    0.004 -0.002  0.003    0.248 -0.100  0.145
 C          0.021 -0.008  0.020    0.003  0.002  0.001   -0.058 -0.018 -0.046
 H         -0.059 -0.100 -0.069   -0.016 -0.025 -0.020    0.271  0.446  0.342
 H          0.035  0.077 -0.057   -0.003 -0.010  0.009   -0.013 -0.002 -0.010
 H         -0.232  0.115 -0.119   -0.013  0.007 -0.007    0.434 -0.225  0.219
 C         -0.046 -0.020 -0.044   -0.003 -0.001 -0.003   -0.025 -0.014 -0.027
 H         -0.001 -0.010 -0.022   -0.002  0.000  0.000   -0.018  0.003  0.005
 H          0.347 -0.173  0.231    0.021 -0.010  0.014    0.195 -0.100  0.132
 H          0.205  0.425  0.318    0.011  0.023  0.018    0.127  0.261  0.192
 C         -0.000 -0.000 -0.000    0.000  0.000  0.000   -0.000 -0.000 -0.000
 H          0.000  0.002  0.003   -0.000 -0.001 -0.001   -0.000  0.002  0.003
 O          0.000  0.000  0.000   -0.000 -0.000  0.000   -0.000  0.000  0.000
 C         -0.000 -0.000 -0.000    0.000 -0.000 -0.000    0.000 -0.000 -0.000
 H          0.000  0.001  0.001   -0.000  0.000 -0.000    0.000  0.001  0.001
 C          0.000 -0.000 -0.000    0.000  0.000  0.000    0.000 -0.000 -0.000
 H          0.000  0.001  0.002   -0.000 -0.001 -0.001    0.000  0.002  0.003
 O          0.000  0.000  0.000   -0.000 -0.000 -0.000   -0.000  0.000  0.000
 H         -0.000  0.000 -0.000    0.000  0.000  0.000    0.000 -0.000 -0.000
 C         -0.000 -0.000 -0.000    0.000  0.000  0.000    0.000 -0.000 -0.000
 H         -0.000  0.001  0.001    0.000 -0.000 -0.001   -0.000  0.001  0.001
 O          0.000  0.000  0.000   -0.000  0.000 -0.000   -0.000  0.000  0.000
 H         -0.000 -0.000 -0.000    0.000 -0.000  0.000    0.000  0.000 -0.000
 C         -0.000 -0.000 -0.000    0.000  0.000  0.000   -0.000 -0.000 -0.000
 H          0.000  0.001  0.001   -0.000 -0.000 -0.000    0.000  0.001  0.002
 O          0.000  0.000  0.000   -0.000 -0.000  0.000   -0.000  0.000  0.000
 H          0.000 -0.000 -0.000    0.000  0.000 -0.000   -0.000 -0.000 -0.000
 C          0.000 -0.000 -0.000   -0.000  0.000 -0.000    0.000 -0.000 -0.000
 O         -0.000  0.000  0.000    0.000 -0.000  0.000   -0.000  0.000  0.000
 O          0.000  0.000 -0.000   -0.000 -0.000  0.000   -0.000 -0.000  0.000
 H         -0.000  0.000 -0.000    0.000 -0.000 -0.000   -0.000  0.000 -0.000
 TransDip   0.031 -0.062 -0.154   -0.165  0.086 -0.063   -0.222 -0.061 -0.157

 Mode:               142                    143                    144
 Frequency:      3108.34                3552.11                3804.95
 Force Cnst:      6.2582                 7.9378                 9.0956
 Red. Mass:       1.0994                 1.0678                 1.0663
 IR Active:          YES                    YES                    YES
 IR Intens:       14.808                363.412                 82.698
 Raman Active:       YES                    YES                    YES
               X      Y      Z        X      Y      Z        X      Y      Z
 C         -0.000 -0.001  0.000    0.000  0.000 -0.000   -0.000 -0.000  0.000
 H          0.002  0.003 -0.004   -0.000 -0.000  0.000    0.000  0.000 -0.000
 C         -0.002 -0.003  0.003   -0.000  0.000 -0.000   -0.000  0.000 -0.000
 H          0.019  0.034 -0.035   -0.000 -0.000  0.000   -0.000  0.000  0.000
 O          0.000  0.000  0.000    0.000 -0.000  0.000    0.000 -0.000 -0.000
 C         -0.000 -0.000  0.001    0.000  0.000  0.000    0.000 -0.000  0.000
 H          0.003  0.006 -0.006   -0.000 -0.000  0.000    0.000  0.000 -0.000
 H          0.003 -0.002 -0.003    0.000 -0.000 -0.000    0.000 -0.000 -0.000
 C         -0.000 -0.000  0.000    0.000  0.000 -0.000   -0.000  0.000 -0.000
 H          0.001  0.002 -0.002   -0.000 -0.000  0.000    0.000  0.000 -0.000
 C         -0.000  0.000  0.000   -0.000  0.000 -0.000   -0.000 -0.000  0.000
 H          0.001 -0.001 -0.001    0.000 -0.000 -0.000   -0.000 -0.000 -0.000
 H          0.001 -0.000  0.001    0.000 -0.000  0.000    0.000 -0.000  0.000
 H          0.000  0.001 -0.001   -0.000 -0.000  0.000    0.000  0.000 -0.000
 C         -0.000  0.000 -0.000    0.000  0.000 -0.000   -0.000 -0.000  0.000
 H          0.002 -0.000  0.001   -0.000 -0.000 -0.000    0.000 -0.000  0.000
 H         -0.001 -0.001  0.001   -0.000 -0.000  0.000    0.000  0.000 -0.000
 C          0.000  0.001 -0.001    0.000  0.000 -0.000   -0.000 -0.000 -0.000
 H          0.003 -0.001 -0.002    0.000 -0.000  0.000    0.000 -0.000 -0.000
 H         -0.007 -0.016  0.018   -0.000 -0.000  0.000   -0.000  0.000 -0.000
 C         -0.005  0.003 -0.002   -0.000  0.000 -0.000   -0.000  0.000 -0.000
 H          0.051 -0.023  0.030    0.000 -0.000  0.000    0.000 -0.000  0.000
 C         -0.001  0.000 -0.001    0.000  0.000 -0.000   -0.000  0.000  0.000
 H          0.002  0.003  0.001    0.000 -0.000 -0.000   -0.000 -0.000 -0.000
 H         -0.002 -0.004  0.003   -0.000 -0.000  0.000    0.000  0.000 -0.000
 H          0.016 -0.007  0.007    0.000  0.000 -0.000    0.000 -0.000  0.000
 C         -0.063  0.046  0.046    0.000 -0.000  0.000   -0.000  0.000  0.000
 H          0.649 -0.261 -0.577    0.000  0.000  0.000   -0.000  0.000 -0.000
 H          0.227 -0.102  0.170   -0.000  0.000 -0.000    0.000 -0.000  0.000
 H         -0.117 -0.191 -0.145    0.000 -0.000 -0.000   -0.000 -0.000 -0.000
 C          0.000 -0.000 -0.000   -0.000  0.000 -0.000   -0.000 -0.000  0.000
 H         -0.000 -0.000 -0.000    0.000 -0.000 -0.000    0.000  0.000  0.000
 O         -0.000  0.000  0.000    0.000 -0.000  0.000    0.000  0.000 -0.000
 C          0.000 -0.000 -0.000   -0.000  0.000 -0.000    0.000 -0.000  0.000
 H         -0.000  0.000  0.001   -0.001 -0.000  0.001    0.000 -0.000  0.000
 C         -0.000 -0.000 -0.000   -0.000  0.000 -0.000   -0.000  0.000 -0.000
 H         -0.000  0.000  0.000    0.000 -0.000 -0.000    0.000 -0.000 -0.000
 O         -0.000  0.000 -0.000    0.000 -0.000  0.000   -0.000  0.000  0.000
 H          0.000 -0.000  0.000    0.001  0.000 -0.001    0.003  0.000 -0.001
 C          0.000 -0.000 -0.000    0.000 -0.000 -0.000    0.000 -0.000  0.000
 H         -0.000  0.000 -0.000   -0.000 -0.001  0.000   -0.001 -0.001 -0.001
 O         -0.000 -0.000 -0.000    0.000 -0.000  0.000   -0.000 -0.000  0.000
 H          0.000  0.000 -0.000    0.001  0.002 -0.001    0.001  0.005 -0.002
 C          0.000 -0.000 -0.000   -0.002  0.001  0.001   -0.001  0.000 -0.001
 H          0.000  0.000  0.000    0.002 -0.004 -0.007    0.003 -0.001 -0.002
 O         -0.000  0.000  0.000    0.002 -0.001  0.001   -0.043  0.028 -0.035
 H         -0.000  0.000 -0.000   -0.018  0.020 -0.025    0.685 -0.452  0.567
 C         -0.000  0.000 -0.000    0.004 -0.002 -0.000   -0.000  0.000 -0.000
 O         -0.000 -0.000  0.000   -0.002  0.001  0.000    0.000 -0.000  0.000
 O         -0.000 -0.000  0.000    0.036 -0.050  0.013    0.001 -0.002  0.001
 H          0.000  0.000 -0.000   -0.581  0.787 -0.196   -0.020  0.028 -0.009
 TransDip  -0.072  0.087  0.050   -0.327  0.478 -0.193    0.244 -0.113  0.112

 Mode:               145                    146
 Frequency:      3818.48                3820.09
 Force Cnst:      9.1602                 9.1667
 Red. Mass:       1.0663                 1.0661
 IR Active:          YES                    YES
 IR Intens:       61.898                 60.355
 Raman Active:       YES                    YES
               X      Y      Z        X      Y      Z        X      Y      Z
 C         -0.000 -0.000 -0.000    0.000  0.000 -0.000
 H          0.000 -0.000  0.000   -0.000 -0.000  0.000
 C          0.000  0.000  0.000   -0.000 -0.000  0.000
 H         -0.000  0.000 -0.000    0.000 -0.000  0.000
 O         -0.000  0.000 -0.000   -0.000  0.000  0.000
 C         -0.000  0.000 -0.000    0.000  0.000 -0.000
 H          0.000  0.000  0.000   -0.001 -0.001  0.001
 H          0.000  0.000 -0.000   -0.000  0.000  0.000
 C          0.000 -0.000 -0.000   -0.000 -0.000  0.000
 H         -0.000 -0.000  0.000    0.000 -0.000  0.000
 C         -0.000  0.000 -0.000    0.000  0.000 -0.000
 H          0.000 -0.000 -0.000   -0.000  0.000  0.000
 H         -0.000 -0.000 -0.000    0.000 -0.000  0.000
 H         -0.000 -0.000  0.000   -0.000 -0.000  0.000
 C          0.000  0.000 -0.000    0.000  0.000 -0.000
 H         -0.000  0.000 -0.000    0.000 -0.000  0.000
 H         -0.000 -0.000  0.000   -0.000 -0.000  0.000
 C          0.000  0.000  0.000   -0.000 -0.000  0.000
 H         -0.000  0.000  0.000    0.000  0.000 -0.000
 H          0.000  0.000 -0.000    0.000 -0.000  0.000
 C          0.000 -0.000  0.000    0.000  0.000  0.000
 H         -0.000 -0.000 -0.000    0.000  0.000 -0.000
 C          0.000 -0.000 -0.000    0.000  0.000 -0.000
 H          0.000  0.000  0.000   -0.000 -0.000 -0.000
 H         -0.000 -0.000  0.000   -0.000 -0.000  0.000
 H         -0.000  0.000 -0.000    0.000 -0.000  0.000
 C          0.000 -0.000  0.000    0.000 -0.000 -0.000
 H         -0.000 -0.000  0.000    0.000 -0.000  0.000
 H         -0.000  0.000 -0.000   -0.000  0.000  0.000
 H          0.000  0.000  0.000   -0.000 -0.000 -0.000
 C         -0.000 -0.000  0.000    0.000  0.000 -0.000
 H          0.000  0.000 -0.000   -0.000 -0.000  0.001
 O         -0.000 -0.000  0.000   -0.000  0.000 -0.000
 C          0.000  0.000 -0.000   -0.000 -0.000  0.000
 H          0.000  0.000  0.000    0.000 -0.000 -0.000
 C          0.000  0.000 -0.000   -0.001  0.001  0.000
 H          0.000 -0.001 -0.000    0.001  0.003 -0.001
 O          0.008 -0.000 -0.003   -0.057 -0.000  0.024
 H         -0.125  0.001  0.052    0.913 -0.010 -0.381
 C         -0.001 -0.001  0.000    0.000 -0.000 -0.000
 H         -0.002  0.001 -0.003    0.000 -0.000 -0.001
 O         -0.017 -0.055  0.023   -0.002 -0.007  0.003
 H          0.284  0.874 -0.365    0.038  0.120 -0.050
 C          0.000  0.000 -0.000   -0.000  0.000  0.000
 H          0.000  0.001  0.000   -0.000 -0.000 -0.000
 O          0.000 -0.000  0.000    0.000 -0.000  0.000
 H         -0.004  0.002 -0.003   -0.003  0.002 -0.002
 C          0.000 -0.000  0.000    0.000 -0.000  0.000
 O         -0.000  0.000 -0.000   -0.000  0.000 -0.000
 O         -0.000  0.000 -0.000   -0.000  0.000 -0.000
 H          0.001 -0.002  0.001    0.001 -0.001  0.000
 TransDip  -0.025  0.221 -0.118    0.218  0.069 -0.097

 STANDARD THERMODYNAMIC QUANTITIES AT   298.15 K  AND     1.00 ATM

   This Molecule has  0 Imaginary Frequencies
   Zero point vibrational energy:      276.491 kcal/mol

   Atom    1 Element C  Has Mass   12.00000
   Atom    2 Element H  Has Mass    1.00783
   Atom    3 Element C  Has Mass   12.00000
   Atom    4 Element H  Has Mass    1.00783
   Atom    5 Element O  Has Mass   15.99491
   Atom    6 Element C  Has Mass   12.00000
   Atom    7 Element H  Has Mass    1.00783
   Atom    8 Element H  Has Mass    1.00783
   Atom    9 Element C  Has Mass   12.00000
   Atom   10 Element H  Has Mass    1.00783
   Atom   11 Element C  Has Mass   12.00000
   Atom   12 Element H  Has Mass    1.00783
   Atom   13 Element H  Has Mass    1.00783
   Atom   14 Element H  Has Mass    1.00783
   Atom   15 Element C  Has Mass   12.00000
   Atom   16 Element H  Has Mass    1.00783
   Atom   17 Element H  Has Mass    1.00783
   Atom   18 Element C  Has Mass   12.00000
   Atom   19 Element H  Has Mass    1.00783
   Atom   20 Element H  Has Mass    1.00783
   Atom   21 Element C  Has Mass   12.00000
   Atom   22 Element H  Has Mass    1.00783
   Atom   23 Element C  Has Mass   12.00000
   Atom   24 Element H  Has Mass    1.00783
   Atom   25 Element H  Has Mass    1.00783
   Atom   26 Element H  Has Mass    1.00783
   Atom   27 Element C  Has Mass   12.00000
   Atom   28 Element H  Has Mass    1.00783
   Atom   29 Element H  Has Mass    1.00783
   Atom   30 Element H  Has Mass    1.00783
   Atom   31 Element C  Has Mass   12.00000
   Atom   32 Element H  Has Mass    1.00783
   Atom   33 Element O  Has Mass   15.99491
   Atom   34 Element C  Has Mass   12.00000
   Atom   35 Element H  Has Mass    1.00783
   Atom   36 Element C  Has Mass   12.00000
   Atom   37 Element H  Has Mass    1.00783
   Atom   38 Element O  Has Mass   15.99491
   Atom   39 Element H  Has Mass    1.00783
   Atom   40 Element C  Has Mass   12.00000
   Atom   41 Element H  Has Mass    1.00783
   Atom   42 Element O  Has Mass   15.99491
   Atom   43 Element H  Has Mass    1.00783
   Atom   44 Element C  Has Mass   12.00000
   Atom   45 Element H  Has Mass    1.00783
   Atom   46 Element O  Has Mass   15.99491
   Atom   47 Element H  Has Mass    1.00783
   Atom   48 Element C  Has Mass   12.00000
   Atom   49 Element O  Has Mass   15.99491
   Atom   50 Element O  Has Mass   15.99491
   Atom   51 Element H  Has Mass    1.00783
   Molecular Mass:   332.183610 amu
   Principal axes and moments of inertia in amu*Bohr^2:
                             1           2           3
    Eigenvalues --     5211.19211 12213.98317 13695.51068
          X               0.99995    -0.00820     0.00517
          Y               0.00770     0.99585     0.09069
          Z              -0.00589    -0.09065     0.99587
   Rotational Symmetry Number is   1
   The Molecule is an Asymmetric Top
   Translational Enthalpy:        0.889 kcal/mol
   Rotational Enthalpy:           0.889 kcal/mol
   Vibrational Enthalpy:        289.318 kcal/mol
   gas constant (RT):             0.592 kcal/mol
   Translational Entropy:        43.296  cal/mol.K
   Rotational Entropy:           35.120  cal/mol.K
   Vibrational Entropy:          80.744  cal/mol.K

   Total Enthalpy:              291.688 kcal/mol
   Total Entropy:               159.161  cal/mol.K
Archival summary:
1\1\november\FREQ\ProcedureUnspecified\BasisUnspecified\71628\taweetha\SunMar316:44:262019SunMar316:44:262019\0\\#,FREQ,ProcedureUnspecified,BasisUnspecified,\\0,1\O\C,1,1.4118\H,2,1.10359,1,110.67\C,1,1.43139,2,112.903,3,-55.3459,0\H,4,1.1035,1,108.547,2,55.552,0\O,4,1.3802,1,109.206,2,177.711,0\C,6,1.45602,4,116.325,1,-72.7127,0\H,7,1.09471,6,107.767,4,34.8951,0\C,4,1.53058,1,109.111,2,-64.7443,0\H,9,1.0971,4,107.621,1,-61.6141,0\O,9,1.42151,4,112.311,1,176.101,0\H,11,0.964252,9,107.754,4,59.3025,0\C,9,1.52292,4,109.282,1,57.6134,0\H,13,1.09968,9,108.261,4,65.6502,0\O,13,1.42355,9,112.679,4,-172.878,0\H,15,0.964434,13,108.056,9,-55.196,0\C,13,1.52402,9,111.01,4,-53.2564,0\H,17,1.09679,13,109.108,9,-67.6719,0\O,17,1.43224,13,110.283,9,171.534,0\H,19,0.965436,17,108.414,13,55.7899,0\C,7,1.53108,6,109.562,4,-84.9412,0\H,21,1.09567,7,110.019,6,61.2007,0\H,21,1.09745,7,108.301,6,-55.1284,0\C,7,1.53553,6,107.784,4,152.924,0\H,24,1.10055,7,106.069,6,60.1741,0\C,21,1.53708,7,112.543,6,-176.172,0\H,26,1.09938,21,107.888,7,-62.2391,0\C,26,1.53214,21,111.314,7,179.382,0\H,28,1.09403,26,111.245,21,179.492,0\H,28,1.09431,26,111.426,21,59.2707,0\H,28,1.09532,26,110.817,21,-60.6522,0\C,26,1.53517,21,109.552,7,54.7724,0\H,32,1.09561,26,109.86,21,-176.543,0\H,32,1.09853,26,108.891,21,67.1895,0\C,32,1.53349,26,111.889,21,-54.2024,0\H,35,1.09321,32,109.585,26,178.302,0\H,35,1.09588,32,109.006,26,-65.7236,0\C,2,1.54398,1,107.992,3,-115.7,0\O,38,1.19678,2,122.949,1,17.0349,0\O,38,1.34539,2,114.978,1,-165.848,0\H,40,0.97783,38,110.712,2,7.6658,0\C,24,1.55379,7,113.319,6,-56.233,0\H,42,1.0941,24,105.664,7,51.6575,0\C,42,1.53669,24,111.417,7,167.655,0\H,44,1.09373,42,110.245,24,-172,0\H,44,1.0944,42,112.039,24,68.8166,0\H,44,1.09495,42,111.697,24,-52.3214,0\C,42,1.53683,24,114.458,7,-65.9713,0\H,48,1.09202,42,112.585,24,60.2208,0\H,48,1.09398,42,109.699,24,178.903,0\H,48,1.09475,42,111.985,24,-62.4013,0\\\@

 Total job time:  27694.05s(wall), 160100.29s(cpu) 
 Sun Mar  3 16:44:26 2019

        *************************************************************
        *                                                           *
        *  Thank you very much for using Q-Chem.  Have a nice day.  *
        *                                                           *
        *************************************************************


Q-Chem Developer Version!
                  Welcome to Q-Chem
     A Quantum Leap Into The Future Of Chemistry


 Q-Chem 5.1, Q-Chem, Inc., Pleasanton, CA (2018)

 Yihan Shao,  Zhengting Gan,  E. Epifanovsky,  A. T. B. Gilbert,  M. Wormit,  
 J. Kussmann,  A. W. Lange,  A. Behn,  Jia Deng,  Xintian Feng,  D. Ghosh,  
 M. Goldey,  P. R. Horn,  L. D. Jacobson,  I. Kaliman,  T. Kus,  A. Landau,  
 Jie Liu,  E. I. Proynov,  R. M. Richard,  R. P. Steele,  E. J. Sundstrom,  
 H. L. Woodcock III,  P. M. Zimmerman,  D. Zuev,  B. Albrecht,  E. Alguire,  
 S. A. Baeppler,  D. Barton,  Z. Benda,  Y. A. Bernard,  E. J. Berquist,  
 K. B. Bravaya,  H. Burton,  D. Casanova,  Chun-Min Chang,  Yunqing Chen,  
 A. Chien,  K. D. Closser,  M. P. Coons,  S. Coriani,  S. Dasgupta,  
 A. L. Dempwolff,  M. Diedenhofen,  Hainam Do,  R. G. Edgar,  Po-Tung Fang,  
 S. Faraji,  S. Fatehi,  Qingguo Feng,  K. D. Fenk,  J. Fosso-Tande,  
 J. Gayvert,  Qinghui Ge,  A. Ghysels,  G. Gidofalvi,  J. Gomes,  
 J. Gonthier,  A. Gunina,  D. Hait,  M. W. D. Hanson-Heine,  
 P. H. P. Harbach,  A. W. Hauser,  J. E. Herr,  E. G. Hohenstein,  
 Z. C. Holden,  Kerwin Hui,  B. C. Huynh,  T.-C. Jagau,  Hyunjun Ji,  
 B. Kaduk,  K. Khistyaev,  Jaehoon Kim,  P. Klunzinger,  K. Koh,  
 D. Kosenkov,  L. Koulias,  T. Kowalczyk,  C. M. Krauter,  A. Kunitsa,  
 Ka Un Lao,  A. Laurent,  K. V. Lawler,  Joonho Lee,  D. Lefrancois,  
 S. Lehtola,  D. S. Levine,  Yi-Pei Li,  You-Sheng Lin,  Fenglai Liu,  
 E. Livshits,  A. Luenser,  P. Manohar,  E. Mansoor,  S. F. Manzer,  
 Shan-Ping Mao,  Yuezhi Mao,  N. Mardirossian,  A. V. Marenich,  
 T. Markovich,  L. A. Martinez-Martinez,  S. A. Maurer,  N. J. Mayhall,  
 S. C. McKenzie,  J.-M. Mewes,  A. F. Morrison,  J. W. Mullinax,  K. Nanda,  
 T. S. Nguyen-Beck,  R. Olivares-Amaya,  J. A. Parkhill,  T. M. Perrine,  
 F. Plasser,  P. Pokhilko,  S. Prager,  A. Prociuk,  E. Ramos,  D. R. Rehn,  
 F. Rob,  M. Schneider,  N. Sergueev,  S. M. Sharada,  S. Sharma,  
 D. W. Small,  T. Stauch,  T. Stein,  Yu-Chuan Su,  A. J. W. Thom,  
 A. Tkatchenko,  T. Tsuchimochi,  N. M. Tubman,  L. Vogt,  M. L. Vidal,  
 O. Vydrov,  M. A. Watson,  J. Wenzel,  M. de Wergifosse,  T. A. Wesolowski,  
 A. White,  J. Witte,  A. Yamada,  Jun Yang,  K. Yao,  S. Yeganeh,  
 S. R. Yost,  Zhi-Qiang You,  A. Zech,  Igor Ying Zhang,  Xing Zhang,  
 Yan Zhao,  Ying Zhu,  B. R. Brooks,  G. K. L. Chan,  C. J. Cramer,  
 M. S. Gordon,  W. J. Hehre,  A. Klamt,  M. W. Schmidt,  C. D. Sherrill,  
 D. G. Truhlar,  A. Aspuru-Guzik,  R. Baer,  A. T. Bell,  N. A. Besley,  
 Jeng-Da Chai,  A. E. DePrince, III,  R. A. DiStasio Jr.,  A. Dreuw,  
 B. D. Dunietz,  T. R. Furlani,  Chao-Ping Hsu,  Yousung Jung,  Jing Kong,  
 D. S. Lambrecht,  WanZhen Liang,  C. Ochsenfeld,  V. A. Rassolov,  
 L. V. Slipchenko,  J. E. Subotnik,  T. Van Voorhis,  J. M. Herbert,  
 A. I. Krylov,  P. M. W. Gill,  M. Head-Gordon

 Contributors to earlier versions of Q-Chem not listed above: 
 R. D. Adamson,  B. Austin,  J. Baker,  G. J. O. Beran,  K. Brandhorst,  
 S. T. Brown,  E. F. C. Byrd,  A. K. Chakraborty,  C.-L. Cheng,  
 Siu Hung Chien,  D. M. Chipman,  D. L. Crittenden,  H. Dachsel,  
 R. J. Doerksen,  A. D. Dutoi,  L. Fusti-Molnar,  W. A. Goddard III,  
 A. Golubeva-Zadorozhnaya,  S. R. Gwaltney,  G. Hawkins,  A. Heyden,  
 S. Hirata,  G. Kedziora,  F. J. Keil,  C. Kelley,  Jihan Kim,  R. A. King,  
 R. Z. Khaliullin,  P. P. Korambath,  W. Kurlancheek,  A. M. Lee,  M. S. Lee,  
 S. V. Levchenko,  Ching Yeh Lin,  D. Liotard,  R. C. Lochan,  I. Lotan,  
 P. E. Maslen,  N. Nair,  D. P. O'Neill,  D. Neuhauser,  E. Neuscamman,  
 C. M. Oana,  R. Olson,  B. Peters,  R. Peverati,  P. A. Pieniazek,  
 Y. M. Rhee,  J. Ritchie,  M. A. Rohrdanz,  E. Rosta,  N. J. Russ,  
 H. F. Schaefer III,  N. E. Schultz,  N. Shenvi,  A. C. Simmonett,  A. Sodt,  
 D. Stuck,  K. S. Thanthiriwatte,  V. Vanovschi,  Tao Wang,  A. Warshel,  
 C. F. Williams,  Q. Wu,  X. Xu,  W. Zhang

 Please cite Q-Chem as follows:
 Y. Shao et al., Mol. Phys. 113, 184-215 (2015)
 DOI: 10.1080/00268976.2014.952696

 Q-Chem 5.1.2 for Intel X86 EM64T Linux

 Parts of Q-Chem use Armadillo 8.300.2 (Tropical Shenanigans).
 http://arma.sourceforge.net/

 Q-Chem begins on Tue Mar  5 20:46:31 2019  

Host: 
0

     Scratch files written to /scratch/taweetham/qchem13745//
Symmetry turned off for PCM/SM12/SMD calculation
Input Ideriv = 1
Curr. Ideriv = -1
Max.  Ideriv = 1
Input Ideriv = 2
Curr. Ideriv = 1
Max.  Ideriv = 1

Checking the input file for inconsistencies... 	...done.

--------------------------------------------------------------
User input:
--------------------------------------------------------------
smd/M_OG_H_H_H.inp
$molecule
0 1
O 
C  1 1.411801
H  2 1.103588 1 110.669922
C  1 1.431393 2 112.903121 3 -55.345937 0
H  4 1.103503 1 108.547252 2 55.551969 0
O  4 1.380196 1 109.205950 2 177.710760 0
C  6 1.456016 4 116.324594 1 -72.712729 0
H  7 1.094710 6 107.766866 4 34.895143 0
C  4 1.530584 1 109.111404 2 -64.744257 0
H  9 1.097098 4 107.621323 1 -61.614055 0
O  9 1.421511 4 112.311348 1 176.101407 0
H  11 0.964252 9 107.754069 4 59.302507 0
C  9 1.522916 4 109.281947 1 57.613371 0
H  13 1.099682 9 108.261175 4 65.650224 0
O  13 1.423550 9 112.678557 4 -172.878341 0
H  15 0.964434 13 108.055925 9 -55.195975 0
C  13 1.524022 9 111.009568 4 -53.256383 0
H  17 1.096794 13 109.108064 9 -67.671894 0
O  17 1.432242 13 110.283184 9 171.534028 0
H  19 0.965436 17 108.414280 13 55.789917 0
C  7 1.531083 6 109.561595 4 -84.941183 0
H  21 1.095672 7 110.019403 6 61.200724 0
H  21 1.097446 7 108.301308 6 -55.128387 0
C  7 1.535535 6 107.783894 4 152.923609 0
H  24 1.100552 7 106.069219 6 60.174101 0
C  21 1.537083 7 112.543073 6 -176.171626 0
H  26 1.099378 21 107.887597 7 -62.239060 0
C  26 1.532138 21 111.313683 7 179.382215 0
H  28 1.094030 26 111.245137 21 179.492475 0
H  28 1.094313 26 111.425994 21 59.270720 0
H  28 1.095315 26 110.817168 21 -60.652204 0
C  26 1.535171 21 109.552123 7 54.772387 0
H  32 1.095612 26 109.860135 21 -176.543380 0
H  32 1.098526 26 108.891283 21 67.189531 0
C  32 1.533492 26 111.888918 21 -54.202396 0
H  35 1.093213 32 109.584818 26 178.301979 0
H  35 1.095875 32 109.005520 26 -65.723611 0
C  2 1.543975 1 107.991513 3 -115.699716 0
O  38 1.196778 2 122.948560 1 17.034871 0
O  38 1.345394 2 114.978418 1 -165.848107 0
H  40 0.977830 38 110.712427 2 7.665798 0
C  24 1.553788 7 113.318651 6 -56.232983 0
H  42 1.094103 24 105.663552 7 51.657547 0
C  42 1.536692 24 111.416942 7 167.655138 0
H  44 1.093733 42 110.245249 24 -171.999867 0
H  44 1.094402 42 112.039310 24 68.816627 0
H  44 1.094952 42 111.697114 24 -52.321414 0
C  42 1.536834 24 114.458306 7 -65.971322 0
H  48 1.092022 42 112.584640 24 60.220760 0
H  48 1.093980 42 109.699235 24 178.902859 0
H  48 1.094749 42 111.984511 24 -62.401272 0
$end


$rem
   SCF_GUESS 	SAD
   JOB_TYPE 	SP
   BASIS 	6-311++G**
   method 	B3LYP
   THRESH    	12
   SOLVENT_METHOD SMD
$end

$pcm
solver inversion
$end


--------------------------------------------------------------
 ----------------------------------------------------------------
             Standard Nuclear Orientation (Angstroms)
    I     Atom           X                Y                Z
 ----------------------------------------------------------------
    1      O       0.0000000000     0.0000000000     0.0000000000
    2      C       0.0000000000     0.0000000000     1.4118010000
    3      H       1.0325494468     0.0000000000     1.8013496023
    4      C       0.7497530072     1.0846378447    -0.5570611228
    5      H       1.7742476419     1.0495014138    -0.1485332221
    6      O       0.7422028933     0.9821563970    -1.9334264620
    7      C       1.5580445172    -0.0790354414    -2.5063635606
    8      H       1.5233109141    -0.9332311999    -1.8225995903
    9      C       0.0728374908     2.4056462314    -0.1836851634
   10      H      -0.9327518452     2.3991358835    -0.6222871748
   11      O       0.8118352635     3.5354270919    -0.6288492030
   12      H       0.8926352474     3.4746830884    -1.5877879123
   13      C      -0.0254022404     2.5094370619     1.3325105898
   14      H       0.9937291899     2.5774329307     1.7400007011
   15      O      -0.7874417468     3.6342619149     1.7574334572
   16      H      -0.4026179764     4.4237754509     1.3590467323
   17      C      -0.6988109070     1.2759440358     1.9221365550
   18      H      -1.7516373979     1.2603519738     1.6151017913
   19      O      -0.6082141411     1.2962303934     3.3513663602
   20      H      -0.9909716879     2.1234887461     3.6694967556
   21      C       2.9998287455     0.4113667921    -2.6644111531
   22      H       3.4167731025     0.6721640432    -1.6853098670
   23      H       2.9868392109     1.3340039984    -3.2585151678
   24      C       0.9339656731    -0.4757499852    -3.8521016122
   25      H       0.9495574728     0.4317936832    -4.4744649228
   26      C       3.9028377217    -0.6252457280    -3.3518945500
   27      H       3.9365780702    -1.5197970311    -2.7137162506
   28      C       5.3336114956    -0.1002891075    -3.5092279721
   29      H       5.9774688033    -0.8423611117    -3.9905579511
   30      H       5.7774529415     0.1471972505    -2.5400653359
   31      H       5.3503711811     0.8057226328    -4.1245139126
   32      C       3.2849871686    -1.0334221569    -4.6966631904
   33      H       3.8923409722    -1.8171784733    -5.1627243969
   34      H       3.3127572702    -0.1714434687    -5.3770902147
   35      C       1.8391617522    -1.5191050061    -4.5376073853
   36      H       1.4270824886    -1.7706213205    -5.5184462546
   37      H       1.8365526279    -2.4474436696    -3.9552651028
   38      C      -0.6368123279    -1.3232150664     1.8886979992
   39      O      -0.7687921463    -2.2758946688     1.1764757839
   40      O      -0.9814181778    -1.3516802460     3.1888985826
   41      H      -0.8763113600    -0.4679224164     3.5939617436
   42      C      -0.5551192499    -0.9042821405    -3.7370214972
   43      H      -1.0536468756    -0.0967985446    -3.1925016873
   44      C      -1.2209404399    -0.9963071959    -5.1189172367
   45      H      -2.2970517033    -1.1590159873    -5.0104632217
   46      H      -0.8273095678    -1.8291642519    -5.7097806714
   47      H      -1.0802094895    -0.0777596910    -5.6980417165
   48      C      -0.7852086122    -2.1977066237    -2.9395437638
   49      H      -0.4325325502    -2.1231956463    -1.9087286698
   50      H      -1.8562184645    -2.4153329997    -2.8908724477
   51      H      -0.3036137934    -3.0606968166    -3.4104893344
 ----------------------------------------------------------------
 Nuclear Repulsion Energy =  2216.3217309956 hartrees
 There are       90 alpha and       90 beta electrons
 Requested basis set is 6-311++G(d,p)
 There are 278 shells and 702 basis functions

 Total QAlloc Memory Limit   2000 MB
 Mega-Array Size       188 MB
 MEM_STATIC part       192 MB
 A cutoff of  1.0D-12 yielded  29003 shell pairs
 There are    181232 function pairs (    191790 Cartesian)

 -------------------------------------------------------
 OpenMP Integral Computing Module                       
 Release: version 1.0, May 2013, Q-Chem Inc. Pittsburgh 
 -------------------------------------------------------
 Integral Job Info:
 Integral job number is                      11
 Integral operator is                         1
 short-range coefficients                     0
 long-range coefficients              100000000
 Omega coefficients                           0
 if combine SR and LR in K                    0
 Integral screening is                        0
 Integral computing path is                   2
 max size of driver memory is            800000
 size of driver memory is                593474
 size of scratch memory is              2361544
 max col of scratch BK array               1296
 max len of scratch array in speh3          155
 max len of scratch index in speh4           18
 max int batch size is                      520
 min int batch size is                       52
 fixed nKL is                                52
 max L of basis functions is                  2
 order of int derivative is                   0
 number of shells is                        278
 number of basis is                         725
 number of cartesian basis is               725
 number of contracted shell pairs         29003
 number of primitive shell pairs          61208
 maxK2 (contraction) of shell pair           36
 max number of K2 of shell pair               1
 max number of CS2 of shell pair           5632
 max number of PS2 of shell pair           9306
 mem total for path MDJ                  779916
 -------------------------------------------------------
 Smallest overlap matrix eigenvalue = 9.03E-07
 Linear dependence detected in AO basis
 Tighter screening thresholds may be required for diffuse basis sets
 Use S2THRESH > 14 and THRESH = 14 in case of SCF convergence issues
 Number of orthogonalized atomic orbitals = 701
 Maximum deviation from orthogonality = 2.129E-10

 Scale SEOQF with 1.000000e-02/1.000000e-01/1.000000e-02

 Standard Electronic Orientation quadrupole field applied
 Nucleus-field energy     =     0.0000000249 hartrees
 Guess from superposition of atomic densities
 Warning:  Energy on first SCF cycle will be non-variational
 SAD guess density has 180.000000 electrons

 -----------------------------------------------------------------------
  General SCF calculation program by
  Eric Jon Sundstrom, Paul Horn, Yuezhi Mao, Dmitri Zuev, Alec White,
  David Stuck, Shaama M.S., Shane Yost, Joonho Lee, David Small,
  Daniel Levine, Susi Lehtola, Hugh Burton, Evgeny Epifanovsky
 -----------------------------------------------------------------------
 Exchange:     0.2000 Hartree-Fock + 0.0800 Slater + 0.7200 B88
 Correlation:  0.1900 VWN1RPA + 0.8100 LYP
 Using SG-1 standard quadrature grid
 using 6 threads for integral computing
 -------------------------------------------------------
 OpenMP Integral computing Module                
 Release: version 2.0, May 2017, Q-Chem Inc. Pleasanton 
 -------------------------------------------------------
 -------------------------------------------------------
 OpenMP BLAS3 based DFT computing Module                
 Release: version 1.0, May 2013, Q-Chem Inc. Pittsburgh 
 -------------------------------------------------------
 A restricted SCF calculation will be
 performed using DIIS
 SCF converges when DIIS error is below 1.0e-05
 ---------------------------------------
  Cycle       Energy         DIIS error
 ---------------------------------------
    1   -1158.0745617808      2.35e-02  
    2   -1152.9661779852      3.13e-03  
    3   -1152.3832677248      4.71e-03  
    4   -1153.4413099505      9.84e-04  
    5   -1153.4834147942      3.05e-04  
    6   -1153.4868737932      1.19e-04  
    7   -1153.4875296142      2.73e-05  
    8   -1153.4875646695      7.48e-06  Convergence criterion met
 ---------------------------------------
 SCF time:   CPU 1418.35s  wall 250.00s 
 SCF   energy in the final basis set =    -1153.4875646695
 Total energy in the final basis set =    -1153.4875646695
 Exchange:     0.2000 Hartree-Fock + 0.0800 Slater + 0.7200 B88
 Correlation:  0.1900 VWN1RPA + 0.8100 LYP
 Using SG-1 standard quadrature grid

 Citation of the SMD model:
 Marenich, A.V.; Cramer, C.J.; Truhlar, D.G.
 J. Phys. Chem. B 2009, 113, 6378-6396.
 iSolventCode=           1
 Solvent: water                                                           

 vradii
            1           2           3           4           5           6
    1   1.5200000   1.8500000   1.2000000   1.8500000   1.2000000   1.5200000
            7           8           9          10          11          12
    1   1.8500000   1.2000000   1.8500000   1.2000000   1.5200000   1.2000000
           13          14          15          16          17          18
    1   1.8500000   1.2000000   1.5200000   1.2000000   1.8500000   1.2000000
           19          20          21          22          23          24
    1   1.5200000   1.2000000   1.8500000   1.2000000   1.2000000   1.8500000
           25          26          27          28          29          30
    1   1.2000000   1.8500000   1.2000000   1.8500000   1.2000000   1.2000000
           31          32          33          34          35          36
    1   1.2000000   1.8500000   1.2000000   1.2000000   1.8500000   1.2000000
           37          38          39          40          41          42
    1   1.2000000   1.8500000   1.5200000   1.5200000   1.2000000   1.8500000
           43          44          45          46          47          48
    1   1.2000000   1.8500000   1.2000000   1.2000000   1.2000000   1.8500000
           49          50          51
    1   1.2000000   1.2000000   1.2000000
Changing PCM_TESSEL_METHOD to VTN
Changing PCM_VDW_RADII to SMD_RADIUS
 Discretize the solute cavity surface with Lebedev spheres
	Using 302 Lebedev grid points for each H atom
	Using 302 Lebedev grid points for other atoms
	Atomic van der Waals radii will be scaled by 1.20
 Removing interior tesserae...
 Keep 4527 surface tesserae and discard 10875 interior tesserae
 Molecular Surface Area = 363.084 Angst**2

 Citation of the SMD model:
 Marenich, A.V.; Cramer, C.J.; Truhlar, D.G.
 J. Phys. Chem. B 2009, 113, 6378-6396.
 iSolventCode=           1
 Solvent: water                                                           

 vradii
            1           2           3           4           5           6
    1   1.5200000   1.8500000   1.2000000   1.8500000   1.2000000   1.5200000
            7           8           9          10          11          12
    1   1.8500000   1.2000000   1.8500000   1.2000000   1.5200000   1.2000000
           13          14          15          16          17          18
    1   1.8500000   1.2000000   1.5200000   1.2000000   1.8500000   1.2000000
           19          20          21          22          23          24
    1   1.5200000   1.2000000   1.8500000   1.2000000   1.2000000   1.8500000
           25          26          27          28          29          30
    1   1.2000000   1.8500000   1.2000000   1.8500000   1.2000000   1.2000000
           31          32          33          34          35          36
    1   1.2000000   1.8500000   1.2000000   1.2000000   1.8500000   1.2000000
           37          38          39          40          41          42
    1   1.2000000   1.8500000   1.5200000   1.5200000   1.2000000   1.8500000
           43          44          45          46          47          48
    1   1.2000000   1.8500000   1.2000000   1.2000000   1.2000000   1.8500000
           49          50          51
    1   1.2000000   1.2000000   1.2000000
 using 6 threads for integral computing
 -------------------------------------------------------
 OpenMP Integral computing Module                
 Release: version 2.0, May 2017, Q-Chem Inc. Pleasanton 
 -------------------------------------------------------
 -------------------------------------------------------
 OpenMP BLAS3 based DFT computing Module                
 Release: version 1.0, May 2013, Q-Chem Inc. Pittsburgh 
 -------------------------------------------------------
 A restricted SCF calculation will be
 performed using DIIS
 SCF converges when DIIS error is below 1.0e-05
 ---------------------------------------
  Cycle       Energy         DIIS error
 ---------------------------------------
    1   -1153.4875672941      1.85e-06  
    2   -1153.5267252461      2.21e-04  
    3   -1153.5267088327      2.21e-04  
    4   -1153.5267444243      2.21e-04  
    5   -1153.5266685993      2.22e-04  
    6   -1153.5271099890      2.15e-04  
    7   -1153.5272734138      2.12e-04  
    8   -1153.5274520755      2.09e-04  
    9   -1153.5274603094      2.09e-04  
   10   -1153.5275934974      2.07e-04  
   11   -1153.5274217973      2.10e-04  
   12   -1153.5274344802      2.10e-04  
   13   -1153.5274065768      2.10e-04  
   14   -1153.5274019308      2.10e-04  
   15   -1153.5274050714      2.10e-04  
   16   -1153.5273893768      2.10e-04  
   17   -1153.5339312160      6.52e-06  Convergence criterion met
 ---------------------------------------
 SCF time:   CPU 3533.88s  wall 654.00s 
(0)  E-EN(g) gas-phase elect-nuc energy                -1153.487564670 a.u.
(3)  G-ENP(liq) elect-nuc-pol free energy of system    -1153.533931216 a.u.
(4)  G-CDS(liq) cavity-dispersion-solvent structure 
     free energy                                                8.3096 kcal/mol
(6)  G-S(liq) free energy of system                    -1153.520689051 a.u.
(9)  DeltaG-S(liq) free energy of  solvation
     (9) = (6) - (0)                                          -20.7859 kcal/mol
 SCF   energy in the final basis set =    -1153.5339312160
 Total energy in the final basis set =    -1153.5206890514

 --------------------------------------------------------------

                    Orbital Energies (a.u.)
 --------------------------------------------------------------

 Alpha MOs
 -- Occupied --
-19.1762 -19.1540 -19.1521 -19.1426 -19.1405 -19.1399 -19.1352 -10.3275
-10.2811 -10.2576 -10.2453 -10.2355 -10.2327 -10.2166 -10.1646 -10.1637
-10.1627 -10.1556 -10.1540 -10.1530 -10.1485 -10.1465 -10.1453  -1.1260
 -1.0955  -1.0628  -1.0490  -1.0475  -1.0323  -1.0285  -0.8378  -0.8012
 -0.7935  -0.7834  -0.7394  -0.7331  -0.6819  -0.6746  -0.6704  -0.6545
 -0.6336  -0.6098  -0.6012  -0.5990  -0.5671  -0.5627  -0.5545  -0.5413
 -0.5333  -0.5190  -0.5135  -0.5039  -0.4876  -0.4772  -0.4724  -0.4628
 -0.4541  -0.4510  -0.4448  -0.4371  -0.4304  -0.4243  -0.4172  -0.4106
 -0.4042  -0.4011  -0.3949  -0.3861  -0.3793  -0.3775  -0.3722  -0.3709
 -0.3633  -0.3584  -0.3558  -0.3445  -0.3393  -0.3381  -0.3354  -0.3214
 -0.3162  -0.3145  -0.3112  -0.3079  -0.3054  -0.3006  -0.2979  -0.2917
 -0.2807  -0.2722
 -- Virtual --
 -0.0183  -0.0038   0.0009   0.0043   0.0051   0.0155   0.0165   0.0184
  0.0267   0.0306   0.0362   0.0392   0.0401   0.0422   0.0496   0.0523
  0.0569   0.0585   0.0617   0.0647   0.0681   0.0703   0.0719   0.0782
  0.0810   0.0824   0.0859   0.0871   0.0910   0.0953   0.0962   0.1034
  0.1051   0.1099   0.1111   0.1132   0.1142   0.1164   0.1190   0.1212
  0.1257   0.1262   0.1294   0.1312   0.1339   0.1367   0.1385   0.1397
  0.1399   0.1426   0.1451   0.1467   0.1479   0.1516   0.1527   0.1550
  0.1565   0.1573   0.1587   0.1625   0.1637   0.1653   0.1667   0.1717
  0.1723   0.1751   0.1773   0.1798   0.1817   0.1837   0.1869   0.1881
  0.1891   0.1913   0.1938   0.1972   0.1993   0.2032   0.2051   0.2060
  0.2087   0.2112   0.2136   0.2157   0.2158   0.2165   0.2242   0.2260
  0.2283   0.2316   0.2346   0.2356   0.2377   0.2394   0.2423   0.2479
  0.2486   0.2515   0.2541   0.2574   0.2591   0.2609   0.2625   0.2658
  0.2695   0.2741   0.2748   0.2809   0.2819   0.2840   0.2862   0.2875
  0.2898   0.2934   0.2955   0.2981   0.3006   0.3028   0.3087   0.3106
  0.3123   0.3186   0.3221   0.3239   0.3247   0.3289   0.3307   0.3325
  0.3348   0.3383   0.3407   0.3438   0.3441   0.3452   0.3505   0.3526
  0.3543   0.3575   0.3606   0.3667   0.3692   0.3708   0.3765   0.3801
  0.3825   0.3856   0.3880   0.3897   0.3939   0.3959   0.3998   0.4026
  0.4081   0.4109   0.4144   0.4186   0.4214   0.4260   0.4323   0.4342
  0.4427   0.4483   0.4570   0.4630   0.4638   0.4712   0.4820   0.4834
  0.4892   0.4970   0.4995   0.5050   0.5141   0.5164   0.5190   0.5289
  0.5393   0.5417   0.5480   0.5569   0.5674   0.5758   0.5777   0.5810
  0.5902   0.5943   0.5995   0.6035   0.6046   0.6127   0.6172   0.6232
  0.6253   0.6380   0.6406   0.6484   0.6538   0.6562   0.6641   0.6652
  0.6742   0.6747   0.6812   0.6845   0.6885   0.6899   0.7008   0.7041
  0.7062   0.7105   0.7206   0.7243   0.7278   0.7354   0.7386   0.7460
  0.7491   0.7544   0.7614   0.7691   0.7713   0.7801   0.7817   0.7864
  0.7880   0.7925   0.7966   0.8024   0.8045   0.8093   0.8109   0.8170
  0.8208   0.8227   0.8302   0.8328   0.8421   0.8525   0.8561   0.8579
  0.8660   0.8703   0.8868   0.8991   0.9159   0.9212   0.9458   0.9552
  0.9657   0.9772   0.9903   0.9983   1.0031   1.0242   1.0359   1.0443
  1.0528   1.0609   1.0756   1.0864   1.0877   1.0972   1.1118   1.1157
  1.1204   1.1310   1.1426   1.1484   1.1514   1.1565   1.1706   1.1753
  1.1794   1.1872   1.1892   1.1976   1.2030   1.2070   1.2100   1.2212
  1.2299   1.2410   1.2492   1.2518   1.2621   1.2659   1.2792   1.2833
  1.2900   1.3037   1.3131   1.3173   1.3375   1.3505   1.3613   1.3690
  1.3751   1.3916   1.3996   1.4208   1.4382   1.4429   1.4515   1.4575
  1.4689   1.4743   1.4854   1.4889   1.4936   1.5008   1.5048   1.5182
  1.5221   1.5269   1.5307   1.5506   1.5553   1.5656   1.5669   1.5744
  1.5828   1.5868   1.5886   1.5921   1.5981   1.6062   1.6069   1.6119
  1.6188   1.6245   1.6263   1.6301   1.6387   1.6397   1.6452   1.6505
  1.6545   1.6615   1.6643   1.6644   1.6691   1.6767   1.6827   1.6940
  1.6986   1.7018   1.7102   1.7137   1.7175   1.7200   1.7270   1.7376
  1.7385   1.7502   1.7577   1.7721   1.7809   1.7864   1.7942   1.7980
  1.8074   1.8106   1.8129   1.8204   1.8303   1.8389   1.8429   1.8523
  1.8641   1.8707   1.8795   1.8855   1.8864   1.8981   1.9087   1.9190
  1.9278   1.9319   1.9414   1.9528   1.9713   1.9785   1.9918   2.0006
  2.0200   2.0309   2.0378   2.0657   2.0697   2.0796   2.0811   2.0840
  2.0923   2.0970   2.1064   2.1178   2.1278   2.1425   2.1513   2.1559
  2.1591   2.1701   2.1837   2.1867   2.1927   2.2079   2.2101   2.2119
  2.2205   2.2379   2.2538   2.2583   2.2723   2.2773   2.2976   2.3006
  2.3162   2.3232   2.3394   2.3495   2.3779   2.3835   2.3923   2.4032
  2.4105   2.4126   2.4423   2.4521   2.4565   2.4979   2.5005   2.5086
  2.5207   2.5425   2.5503   2.5543   2.5591   2.5618   2.5641   2.5795
  2.5847   2.5884   2.5962   2.6147   2.6209   2.6257   2.6319   2.6375
  2.6519   2.6570   2.6629   2.6737   2.6787   2.6900   2.6918   2.7040
  2.7096   2.7249   2.7390   2.7552   2.7670   2.7772   2.7851   2.7915
  2.8081   2.8130   2.8179   2.8242   2.8360   2.8433   2.8638   2.8668
  2.8713   2.8739   2.8913   2.9003   2.9074   2.9289   2.9332   2.9386
  2.9473   2.9606   2.9741   2.9792   2.9847   2.9888   2.9982   3.0173
  3.0278   3.0335   3.0433   3.0585   3.0662   3.0761   3.0814   3.0933
  3.1018   3.1071   3.1137   3.1201   3.1345   3.1449   3.1518   3.1616
  3.1825   3.1988   3.2046   3.2098   3.2184   3.2305   3.2389   3.2689
  3.2802   3.2924   3.3086   3.3147   3.3230   3.3242   3.3474   3.3767
  3.3847   3.3968   3.4454   3.4507   3.4820   3.5085   3.5392   3.5504
  3.5655   3.5764   3.6705   3.7899   3.8043   3.8054   3.8178   3.8408
  3.8511   3.8573   3.8633   3.8691   3.8863   3.8903   3.8946   3.9087
  3.9181   3.9486   3.9673   3.9760   3.9975   4.0247   4.0396   4.0582
  4.0657   4.1289   4.1430   4.1748   4.1838   4.2048   4.2303   4.2800
  4.2910   4.3100   4.3261   4.3304   4.3531   4.3821   4.4202   4.9922
  5.0524   5.0860   5.1176   5.1274   5.1630   5.1875   5.2196   5.3716
  5.3973   5.4211   5.4503   5.4524   5.4682   5.5743   5.6268   5.6519
  5.7066   5.7339   5.8393   5.9145  23.7608  23.7815  23.8033  23.8261
 23.8445  23.8480  23.8689  23.8798  23.8939  23.9047  23.9494  23.9739
 23.9883  24.0012  24.0043  24.0287  49.8641  49.9138  49.9541  49.9662
 49.9803  50.0060  50.0227
 --------------------------------------------------------------

          Ground-State Mulliken Net Atomic Charges

     Atom                 Charge (a.u.)
  ----------------------------------------
      1 O                    -0.044593
      2 C                    -0.084448
      3 H                     0.326921
      4 C                    -0.256779
      5 H                     0.336483
      6 O                     0.072062
      7 C                    -0.183721
      8 H                     0.255442
      9 C                    -0.557963
     10 H                     0.278936
     11 O                    -0.276174
     12 H                     0.324312
     13 C                    -0.449031
     14 H                     0.311367
     15 O                    -0.286227
     16 H                     0.313927
     17 C                    -0.177378
     18 H                     0.325571
     19 O                    -0.276713
     20 H                     0.329477
     21 C                    -1.219715
     22 H                     0.134308
     23 H                     0.206889
     24 C                     0.313051
     25 H                     0.229981
     26 C                     0.683662
     27 H                     0.184797
     28 C                    -0.782047
     29 H                     0.161725
     30 H                     0.149856
     31 H                     0.154913
     32 C                    -0.687631
     33 H                     0.180863
     34 H                     0.158180
     35 C                    -0.465163
     36 H                     0.181200
     37 H                     0.161330
     38 C                     0.063612
     39 O                    -0.391549
     40 O                    -0.211760
     41 H                     0.345697
     42 C                     0.517851
     43 H                     0.177781
     44 C                    -0.701155
     45 H                     0.164272
     46 H                     0.157853
     47 H                     0.146461
     48 C                    -0.769639
     49 H                     0.142957
     50 H                     0.169383
     51 H                     0.160569
  ----------------------------------------
  Sum of atomic charges =    -0.000000

 -----------------------------------------------------------------
                    Cartesian Multipole Moments
 -----------------------------------------------------------------
    Charge (ESU x 10^10)
                -0.0000
    Dipole Moment (Debye)
         X       3.7366      Y       6.0458      Z      -0.5525
       Tot       7.1287
    Quadrupole Moments (Debye-Ang)
        XX    -138.1999     XY      -7.2615     YY    -152.0260
        XZ      -3.1334     YZ       9.5160     ZZ    -133.5413
    Octopole Moments (Debye-Ang^2)
       XXX    -304.2970    XXY     -25.3337    XYY     -85.6835
       YYY     -13.3918    XXZ     167.1046    XYZ      -6.8041
       YYZ     146.1890    XZZ     -87.2184    YZZ      11.9347
       ZZZ     505.4521
    Hexadecapole Moments (Debye-Ang^3)
      XXXX   -3514.3918   XXXY      -6.5359   XXYY   -1045.0842
      XYYY     -25.2842   YYYY   -2563.7919   XXXZ    1433.1085
      XXYZ    -197.4165   XYYZ     479.8723   YYYZ    -615.7685
      XXZZ   -1823.6944   XYZZ     -45.2926   YYZZ   -1650.1658
      XZZZ    1312.8998   YZZZ    -574.9050   ZZZZ   -7431.9859
 -----------------------------------------------------------------
Archival summary:
1\1\february\SP\ProcedureUnspecified\BasisUnspecified\71628\taweetha\TueMar521:01:382019TueMar521:01:382019\0\\#,ProcedureUnspecified,BasisUnspecified,\\0,1\O\C,1,1.4118\H,2,1.10359,1,110.67\C,1,1.43139,2,112.903,3,-55.3459,0\H,4,1.1035,1,108.547,2,55.552,0\O,4,1.3802,1,109.206,2,177.711,0\C,6,1.45602,4,116.325,1,-72.7127,0\H,7,1.09471,6,107.767,4,34.8951,0\C,4,1.53058,1,109.111,2,-64.7443,0\H,9,1.0971,4,107.621,1,-61.6141,0\O,9,1.42151,4,112.311,1,176.101,0\H,11,0.964252,9,107.754,4,59.3025,0\C,9,1.52292,4,109.282,1,57.6134,0\H,13,1.09968,9,108.261,4,65.6502,0\O,13,1.42355,9,112.679,4,-172.878,0\H,15,0.964434,13,108.056,9,-55.196,0\C,13,1.52402,9,111.01,4,-53.2564,0\H,17,1.09679,13,109.108,9,-67.6719,0\O,17,1.43224,13,110.283,9,171.534,0\H,19,0.965436,17,108.414,13,55.7899,0\C,7,1.53108,6,109.562,4,-84.9412,0\H,21,1.09567,7,110.019,6,61.2007,0\H,21,1.09745,7,108.301,6,-55.1284,0\C,7,1.53553,6,107.784,4,152.924,0\H,24,1.10055,7,106.069,6,60.1741,0\C,21,1.53708,7,112.543,6,-176.172,0\H,26,1.09938,21,107.888,7,-62.2391,0\C,26,1.53214,21,111.314,7,179.382,0\H,28,1.09403,26,111.245,21,179.492,0\H,28,1.09431,26,111.426,21,59.2707,0\H,28,1.09532,26,110.817,21,-60.6522,0\C,26,1.53517,21,109.552,7,54.7724,0\H,32,1.09561,26,109.86,21,-176.543,0\H,32,1.09853,26,108.891,21,67.1895,0\C,32,1.53349,26,111.889,21,-54.2024,0\H,35,1.09321,32,109.585,26,178.302,0\H,35,1.09588,32,109.006,26,-65.7236,0\C,2,1.54397,1,107.992,3,-115.7,0\O,38,1.19678,2,122.949,1,17.0349,0\O,38,1.34539,2,114.978,1,-165.848,0\H,40,0.97783,38,110.712,2,7.6658,0\C,24,1.55379,7,113.319,6,-56.233,0\H,42,1.0941,24,105.664,7,51.6575,0\C,42,1.53669,24,111.417,7,167.655,0\H,44,1.09373,42,110.245,24,-172,0\H,44,1.0944,42,112.039,24,68.8166,0\H,44,1.09495,42,111.697,24,-52.3214,0\C,42,1.53683,24,114.458,7,-65.9713,0\H,48,1.09202,42,112.585,24,60.2208,0\H,48,1.09398,42,109.699,24,178.903,0\H,48,1.09475,42,111.985,24,-62.4013,0\\\@

 Total job time:  907.17s(wall), 4956.24s(cpu) 
 Tue Mar  5 21:01:38 2019

        *************************************************************
        *                                                           *
        *  Thank you very much for using Q-Chem.  Have a nice day.  *
        *                                                           *
        *************************************************************
```
