## Supplementary material for "An *In-Silico* Investigation of Menthol Metabolism": S1 File: Oeeoe-R.out (part 1 of 2)

```
Q-Chem Developer Version!
                  Welcome to Q-Chem
     A Quantum Leap Into The Future Of Chemistry


 Q-Chem 5.1, Q-Chem, Inc., Pleasanton, CA (2018)

 Yihan Shao,  Zhengting Gan,  E. Epifanovsky,  A. T. B. Gilbert,  M. Wormit,  
 J. Kussmann,  A. W. Lange,  A. Behn,  Jia Deng,  Xintian Feng,  D. Ghosh,  
 M. Goldey,  P. R. Horn,  L. D. Jacobson,  I. Kaliman,  T. Kus,  A. Landau,  
 Jie Liu,  E. I. Proynov,  R. M. Richard,  R. P. Steele,  E. J. Sundstrom,  
 H. L. Woodcock III,  P. M. Zimmerman,  D. Zuev,  B. Albrecht,  E. Alguire,  
 S. A. Baeppler,  D. Barton,  Z. Benda,  Y. A. Bernard,  E. J. Berquist,  
 K. B. Bravaya,  H. Burton,  D. Casanova,  Chun-Min Chang,  Yunqing Chen,  
 A. Chien,  K. D. Closser,  M. P. Coons,  S. Coriani,  S. Dasgupta,  
 A. L. Dempwolff,  M. Diedenhofen,  Hainam Do,  R. G. Edgar,  Po-Tung Fang,  
 S. Faraji,  S. Fatehi,  Qingguo Feng,  K. D. Fenk,  J. Fosso-Tande,  
 J. Gayvert,  Qinghui Ge,  A. Ghysels,  G. Gidofalvi,  J. Gomes,  
 J. Gonthier,  A. Gunina,  D. Hait,  M. W. D. Hanson-Heine,  
 P. H. P. Harbach,  A. W. Hauser,  J. E. Herr,  E. G. Hohenstein,  
 Z. C. Holden,  Kerwin Hui,  B. C. Huynh,  T.-C. Jagau,  Hyunjun Ji,  
 B. Kaduk,  K. Khistyaev,  Jaehoon Kim,  P. Klunzinger,  K. Koh,  
 D. Kosenkov,  L. Koulias,  T. Kowalczyk,  C. M. Krauter,  A. Kunitsa,  
 Ka Un Lao,  A. Laurent,  K. V. Lawler,  Joonho Lee,  D. Lefrancois,  
 S. Lehtola,  D. S. Levine,  Yi-Pei Li,  You-Sheng Lin,  Fenglai Liu,  
 E. Livshits,  A. Luenser,  P. Manohar,  E. Mansoor,  S. F. Manzer,  
 Shan-Ping Mao,  Yuezhi Mao,  N. Mardirossian,  A. V. Marenich,  
 T. Markovich,  L. A. Martinez-Martinez,  S. A. Maurer,  N. J. Mayhall,  
 S. C. McKenzie,  J.-M. Mewes,  A. F. Morrison,  J. W. Mullinax,  K. Nanda,  
 T. S. Nguyen-Beck,  R. Olivares-Amaya,  J. A. Parkhill,  T. M. Perrine,  
 F. Plasser,  P. Pokhilko,  S. Prager,  A. Prociuk,  E. Ramos,  D. R. Rehn,  
 F. Rob,  M. Schneider,  N. Sergueev,  S. M. Sharada,  S. Sharma,  
 D. W. Small,  T. Stauch,  T. Stein,  Yu-Chuan Su,  A. J. W. Thom,  
 A. Tkatchenko,  T. Tsuchimochi,  N. M. Tubman,  L. Vogt,  M. L. Vidal,  
 O. Vydrov,  M. A. Watson,  J. Wenzel,  M. de Wergifosse,  T. A. Wesolowski,  
 A. White,  J. Witte,  A. Yamada,  Jun Yang,  K. Yao,  S. Yeganeh,  
 S. R. Yost,  Zhi-Qiang You,  A. Zech,  Igor Ying Zhang,  Xing Zhang,  
 Yan Zhao,  Ying Zhu,  B. R. Brooks,  G. K. L. Chan,  C. J. Cramer,  
 M. S. Gordon,  W. J. Hehre,  A. Klamt,  M. W. Schmidt,  C. D. Sherrill,  
 D. G. Truhlar,  A. Aspuru-Guzik,  R. Baer,  A. T. Bell,  N. A. Besley,  
 Jeng-Da Chai,  A. E. DePrince, III,  R. A. DiStasio Jr.,  A. Dreuw,  
 B. D. Dunietz,  T. R. Furlani,  Chao-Ping Hsu,  Yousung Jung,  Jing Kong,  
 D. S. Lambrecht,  WanZhen Liang,  C. Ochsenfeld,  V. A. Rassolov,  
 L. V. Slipchenko,  J. E. Subotnik,  T. Van Voorhis,  J. M. Herbert,  
 A. I. Krylov,  P. M. W. Gill,  M. Head-Gordon

 Contributors to earlier versions of Q-Chem not listed above: 
 R. D. Adamson,  B. Austin,  J. Baker,  G. J. O. Beran,  K. Brandhorst,  
 S. T. Brown,  E. F. C. Byrd,  A. K. Chakraborty,  C.-L. Cheng,  
 Siu Hung Chien,  D. M. Chipman,  D. L. Crittenden,  H. Dachsel,  
 R. J. Doerksen,  A. D. Dutoi,  L. Fusti-Molnar,  W. A. Goddard III,  
 A. Golubeva-Zadorozhnaya,  S. R. Gwaltney,  G. Hawkins,  A. Heyden,  
 S. Hirata,  G. Kedziora,  F. J. Keil,  C. Kelley,  Jihan Kim,  R. A. King,  
 R. Z. Khaliullin,  P. P. Korambath,  W. Kurlancheek,  A. M. Lee,  M. S. Lee,  
 S. V. Levchenko,  Ching Yeh Lin,  D. Liotard,  R. C. Lochan,  I. Lotan,  
 P. E. Maslen,  N. Nair,  D. P. O'Neill,  D. Neuhauser,  E. Neuscamman,  
 C. M. Oana,  R. Olson,  B. Peters,  R. Peverati,  P. A. Pieniazek,  
 Y. M. Rhee,  J. Ritchie,  M. A. Rohrdanz,  E. Rosta,  N. J. Russ,  
 H. F. Schaefer III,  N. E. Schultz,  N. Shenvi,  A. C. Simmonett,  A. Sodt,  
 D. Stuck,  K. S. Thanthiriwatte,  V. Vanovschi,  Tao Wang,  A. Warshel,  
 C. F. Williams,  Q. Wu,  X. Xu,  W. Zhang

 Please cite Q-Chem as follows:
 Y. Shao et al., Mol. Phys. 113, 184-215 (2015)
 DOI: 10.1080/00268976.2014.952696

 Q-Chem 5.1.2 for Intel X86 EM64T Linux

 Parts of Q-Chem use Armadillo 8.300.2 (Tropical Shenanigans).
 http://arma.sourceforge.net/

 Q-Chem begins on Sun Mar  3 03:24:59 2019  

Host: 
0

     Scratch files written to /scratch/taweetham/qchem12670//
Input Ideriv = 2
Curr. Ideriv = -1
Max.  Ideriv = 2

Checking the input file for inconsistencies... 	...done.

--------------------------------------------------------------
User input:
--------------------------------------------------------------
$molecule
0 1
  C   -0.2468315    0.3620665    0.2878687
  H   -0.2002749    0.2368302    1.3799490
  C    0.3017131   -0.9512111   -0.3447006
  H    0.2618793   -0.8689705   -1.4377853
  C    1.7647506   -1.1781334    0.0841901
  H    1.7991938   -1.3868027    1.1617824
  H    2.1692445   -2.0714073   -0.4053821
  C    2.6663756    0.0097602   -0.2634908
  H    2.6771320    0.1291440   -1.3552173
  C    4.1013103   -0.2492061    0.1918207
  H    4.5031711   -1.1487440   -0.2865119
  H    4.7512413    0.5904409   -0.0760399
  H    4.1568505   -0.3889451    1.2766429
  C    2.1232238    1.2945464    0.3597316
  H    2.7420916    2.1483687    0.0590797
  H    2.1755171    1.2345556    1.4543979
  C    0.6799860    1.5460559   -0.0643404
  H    0.3277425    2.4579464    0.4329466
  H    0.6516724    1.7407337   -1.1430318
  C   -1.7308751    0.7436466   -0.0410005
  H   -1.8457754    1.8010306    0.2377268
  C   -2.0750144    0.6402235   -1.5290467
  H   -3.0927138    1.0037483   -1.7095300
  H   -1.3989185    1.2511824   -2.1346795
  H   -2.0227102   -0.3889233   -1.8963458
  C   -2.7672582    0.0027750    0.8306078
  H   -2.4565557   -0.0084538    1.8804127
  O   -3.0003943   -1.3353133    0.4209106
  H   -3.7292859    0.5244218    0.7833437
  H   -2.1418756   -1.6535936    0.0805584
  O   -0.5609087   -2.0259378    0.0539865
  C   -0.1213723   -3.3499313   -0.2748807
  H    0.7059576   -3.6052917    0.3991259
  O    0.2811553   -3.4510197   -1.6345825
  C    0.7905748   -4.7481167   -1.9643228
  H    1.6627661   -4.9569310   -1.3298854
  C   -1.3067256   -4.3050267   -0.0221901
  H   -2.1674358   -4.0304420   -0.6448038
  O   -1.7524180   -4.2704165    1.3397071
  H   -2.1090008   -3.3685490    1.4839182
  C   -0.8644401   -5.7275106   -0.3528543
  H   -0.1208354   -6.0748976    0.3758022
  O   -1.9616949   -6.6447270   -0.2444792
  H   -2.4133587   -6.4091716    0.5929666
  C   -0.2956529   -5.8106428   -1.7703681
  H   -1.0997686   -5.6841626   -2.5059439
  O    0.2525368   -7.1279658   -1.9697220
  H   -0.4444522   -7.7377063   -1.6353188
  C    1.3201086   -4.7772691   -3.4067175
  O    1.5297267   -3.7842093   -4.0890343
  O    1.6252477   -6.0220013   -3.8555723
  H    1.3491650   -6.7345020   -3.2267356
$end

$rem
   BASIS  =  6-311++G**
   JOB_TYPE  =  Optimization
   METHOD  =  B3LYP
$end

--------------------------------------------------------------
 ----------------------------------------------------------------
             Standard Nuclear Orientation (Angstroms)
    I     Atom           X                Y                Z
 ----------------------------------------------------------------
    1      C      -3.0725029249     0.3942051614     0.0229261621
    2      H      -3.2716980963     0.7711557352    -0.9913324725
    3      C      -1.6536309273    -0.2476638533    -0.0005168448
    4      H      -1.4132853736    -0.6278507222     0.9999212437
    5      C      -1.6160560854    -1.4200088986    -1.0005743007
    6      H      -1.7308143154    -1.0308137061    -2.0210114750
    7      H      -0.6349084933    -1.9078561032    -0.9763045249
    8      C      -2.6846709614    -2.4757900346    -0.7034391577
    9      H      -2.4821304206    -2.9050803768     0.2869759442
   10      C      -2.6230778785    -3.6097620755    -1.7250669777
   11      H      -1.6391068068    -4.0904679949    -1.7114522254
   12      H      -3.3724665713    -4.3759936292    -1.5004061587
   13      H      -2.8066347417    -3.2427042336    -2.7404616429
   14      C      -4.0737880176    -1.8401924537    -0.6818721257
   15      H      -4.8260421619    -2.5911579525    -0.4124914271
   16      H      -4.3363341355    -1.4726511976    -1.6821774565
   17      C      -4.1370136310    -0.6862379216     0.3133267975
   18      H      -5.1401604169    -0.2451965558     0.2675756540
   19      H      -4.0087878159    -1.0804166564     1.3284413268
   20      C      -3.2862188748     1.6114695739     0.9866359591
   21      H      -4.3738935033     1.7398982579     1.0837023586
   22      C      -2.7422292443     1.3784236251     2.3984343004
   23      H      -2.9992563301     2.2221598070     3.0484211489
   24      H      -3.1758307071     0.4789756490     2.8458162865
   25      H      -1.6534822511     1.2723348246     2.4111875466
   26      C      -2.7921519585     2.9536648380     0.4060401947
   27      H      -3.0979758321     3.0619162963    -0.6396681000
   28      O      -1.3849974914     3.1193226963     0.4778616066
   29      H      -3.2411482295     3.7837077141     0.9621676506
   30      H      -1.0139887609     2.2234375639     0.3597994235
   31      O      -0.7094976622     0.7824399495    -0.3254842069
   32      C       0.6354948198     0.3561464830    -0.5776226093
   33      H       0.6528895002    -0.1348404751    -1.5587433084
   34      O       1.1119934480    -0.5184219269     0.4368306780
   35      C       2.4289034520    -1.0116757099     0.1663750129
   36      H       2.4116045733    -1.5625805837    -0.7839072920
   37      C       1.5197409393     1.6201365730    -0.6171202156
   38      H       1.4702886173     2.1597559963     0.3369405639
   39      O       1.1077857438     2.5405711095    -1.6357942290
   40      H       0.2169363955     2.8537840229    -1.3719794612
   41      C       2.9593245044     1.1983019946    -0.8965311493
   42      H       3.0519753781     0.8123310977    -1.9197653624
   43      O       3.8459675536     2.3237767784    -0.8319571815
   44      H       3.3944286965     3.0370858971    -1.3300583403
   45      C       3.4292152870     0.1470795373     0.1103994404
   46      H       3.5520630547     0.6035426349     1.1004605113
   47      O       4.7261407369    -0.3314292736    -0.2953190658
   48      H       5.2381391057     0.4853437322    -0.4956741780
   49      C       2.8558788198    -2.0401981514     1.2254274201
   50      O       2.0966833074    -2.5674230606     2.0262518695
   51      O       4.1649721395    -2.3936180871     1.1525729008
   52      H       4.6739335258    -1.8469566536     0.5033933538
 ----------------------------------------------------------------
 Molecular Point Group                 C1    NOp =  1
 Largest Abelian Subgroup              C1    NOp =  1
 Nuclear Repulsion Energy =  2411.7990194885 hartrees
 There are       94 alpha and       94 beta electrons
 Requested basis set is 6-311++G(d,p)
 There are 284 shells and 724 basis functions

 Total QAlloc Memory Limit   2000 MB
 Mega-Array Size       188 MB
 MEM_STATIC part       192 MB
 A cutoff of  1.0D-11 yielded  29660 shell pairs
 There are    187927 function pairs (    198798 Cartesian)

 -------------------------------------------------------
 OpenMP Integral Computing Module                       
 Release: version 1.0, May 2013, Q-Chem Inc. Pittsburgh 
 -------------------------------------------------------
 Integral Job Info:
 Integral job number is                      11
 Integral operator is                         1
 short-range coefficients                     0
 long-range coefficients              100000000
 Omega coefficients                           0
 if combine SR and LR in K                    0
 Integral screening is                        0
 Integral computing path is                   2
 max size of driver memory is            800000
 size of driver memory is                593474
 size of scratch memory is              2361544
 max col of scratch BK array               1296
 max len of scratch array in speh3          155
 max len of scratch index in speh4           18
 max int batch size is                      520
 min int batch size is                       52
 fixed nKL is                                52
 max L of basis functions is                  2
 order of int derivative is                   0
 number of shells is                        284
 number of basis is                         748
 number of cartesian basis is               748
 number of contracted shell pairs         29660
 number of primitive shell pairs          62347
 maxK2 (contraction) of shell pair           36
 max number of K2 of shell pair               1
 max number of CS2 of shell pair           5882
 max number of PS2 of shell pair           9510
 mem total for path MDJ                  797180
 -------------------------------------------------------
 Smallest overlap matrix eigenvalue = 1.11E-06

 Q-Chem warning in module stvman/mkSTV.C, line 306:

 Overlap eigenvalue is smaller than square root of threshold
 Use THRESH >= 12 to get rid of this warning


 Scale SEOQF with 1.000000e-02/1.000000e-01/1.000000e-01

 Standard Electronic Orientation quadrupole field applied
 Nucleus-field energy     =     0.0000000314 hartrees
 Guess from superposition of atomic densities
 Warning:  Energy on first SCF cycle will be non-variational
 SAD guess density has 188.000000 electrons

 -----------------------------------------------------------------------
  General SCF calculation program by
  Eric Jon Sundstrom, Paul Horn, Yuezhi Mao, Dmitri Zuev, Alec White,
  David Stuck, Shaama M.S., Shane Yost, Joonho Lee, David Small,
  Daniel Levine, Susi Lehtola, Hugh Burton, Evgeny Epifanovsky
 -----------------------------------------------------------------------
 Exchange:     0.2000 Hartree-Fock + 0.0800 Slater + 0.7200 B88
 Correlation:  0.1900 VWN1RPA + 0.8100 LYP
 Using SG-1 standard quadrature grid
 using 6 threads for integral computing
 -------------------------------------------------------
 OpenMP Integral computing Module                
 Release: version 2.0, May 2017, Q-Chem Inc. Pleasanton 
 -------------------------------------------------------
 -------------------------------------------------------
 OpenMP BLAS3 based DFT computing Module                
 Release: version 1.0, May 2013, Q-Chem Inc. Pittsburgh 
 -------------------------------------------------------
 A restricted SCF calculation will be
 performed using DIIS
 SCF converges when DIIS error is below 1.0e-08
 ---------------------------------------
  Cycle       Energy         DIIS error
 ---------------------------------------
    1   -1233.4018423258      2.29e-02  
    2   -1228.1892542111      3.08e-03  
    3   -1227.5027842363      4.82e-03  
    4   -1228.6564421553      1.04e-03  
    5   -1228.7066826583      3.35e-04  
    6   -1228.7110674319      1.31e-04  
    7   -1228.7119243470      2.97e-05  
    8   -1228.7119687904      8.24e-06  
    9   -1228.7119720521      2.17e-06  
   10   -1228.7119722622      7.75e-07  
   11   -1228.7119722898      2.30e-07  
   12   -1228.7119722927      6.56e-08  
   13   -1228.7119722929      2.18e-08  
   14   -1228.7119722926      7.69e-09  Convergence criterion met
 ---------------------------------------
 SCF time:   CPU 2769.74s  wall 946.00s 
 SCF   energy in the final basis set =    -1228.7119722926
 Total energy in the final basis set =    -1228.7119722926

 --------------------------------------------------------------

                    Orbital Energies (a.u.)
 --------------------------------------------------------------

 Alpha MOs
 -- Occupied --
-19.1803 -19.1767 -19.1751 -19.1705 -19.1586 -19.1542 -19.1217 -19.1026
-10.3227 -10.3129 -10.2822 -10.2741 -10.2629 -10.2586 -10.2437 -10.2103
-10.1897 -10.1848 -10.1834 -10.1815 -10.1768 -10.1726 -10.1669 -10.1615
 -1.1186  -1.1048  -1.0821  -1.0634  -1.0594  -1.0410  -1.0224  -1.0113
 -0.8581  -0.8255  -0.8116  -0.8030  -0.7575  -0.7542  -0.7041  -0.6902
 -0.6839  -0.6748  -0.6411  -0.6290  -0.6242  -0.6157  -0.5828  -0.5801
 -0.5731  -0.5641  -0.5547  -0.5357  -0.5339  -0.5231  -0.5054  -0.4934
 -0.4889  -0.4843  -0.4793  -0.4697  -0.4635  -0.4602  -0.4573  -0.4510
 -0.4388  -0.4318  -0.4306  -0.4229  -0.4136  -0.4116  -0.4063  -0.4034
 -0.3962  -0.3918  -0.3840  -0.3774  -0.3743  -0.3699  -0.3678  -0.3620
 -0.3503  -0.3417  -0.3367  -0.3353  -0.3315  -0.3299  -0.3236  -0.3172
 -0.3145  -0.3077  -0.3025  -0.2913  -0.2890  -0.2677
 -- Virtual --
 -0.0261  -0.0224  -0.0142  -0.0095  -0.0060   0.0006   0.0016   0.0057
  0.0157   0.0187   0.0214   0.0273   0.0288   0.0316   0.0372   0.0416
  0.0438   0.0462   0.0474   0.0531   0.0587   0.0594   0.0626   0.0661
  0.0705   0.0721   0.0754   0.0784   0.0790   0.0816   0.0863   0.0897
  0.0910   0.0944   0.0946   0.0983   0.1004   0.1036   0.1071   0.1087
  0.1110   0.1120   0.1133   0.1171   0.1177   0.1215   0.1230   0.1235
  0.1254   0.1277   0.1314   0.1330   0.1344   0.1367   0.1396   0.1414
  0.1440   0.1454   0.1476   0.1500   0.1511   0.1528   0.1548   0.1559
  0.1571   0.1603   0.1638   0.1640   0.1656   0.1678   0.1721   0.1740
  0.1778   0.1789   0.1806   0.1820   0.1829   0.1852   0.1880   0.1910
  0.1916   0.1961   0.1968   0.1981   0.2027   0.2068   0.2086   0.2105
  0.2110   0.2133   0.2182   0.2207   0.2230   0.2253   0.2298   0.2337
  0.2361   0.2365   0.2378   0.2410   0.2421   0.2456   0.2484   0.2513
  0.2557   0.2575   0.2601   0.2641   0.2667   0.2690   0.2703   0.2736
  0.2758   0.2811   0.2838   0.2846   0.2880   0.2897   0.2919   0.2953
  0.2964   0.2990   0.3022   0.3053   0.3079   0.3090   0.3131   0.3157
  0.3175   0.3198   0.3238   0.3250   0.3267   0.3294   0.3327   0.3351
  0.3364   0.3375   0.3389   0.3441   0.3460   0.3480   0.3493   0.3527
  0.3588   0.3612   0.3666   0.3677   0.3714   0.3735   0.3761   0.3811
  0.3880   0.3903   0.3936   0.3954   0.3979   0.4032   0.4065   0.4097
  0.4133   0.4177   0.4226   0.4252   0.4313   0.4359   0.4389   0.4505
  0.4542   0.4579   0.4601   0.4638   0.4698   0.4764   0.4789   0.4829
  0.4945   0.5006   0.5077   0.5131   0.5141   0.5281   0.5319   0.5413
  0.5506   0.5535   0.5620   0.5628   0.5696   0.5709   0.5822   0.5837
  0.5873   0.5954   0.5962   0.6015   0.6115   0.6148   0.6213   0.6230
  0.6308   0.6357   0.6410   0.6461   0.6507   0.6530   0.6644   0.6681
  0.6724   0.6769   0.6811   0.6894   0.6956   0.6988   0.7051   0.7129
  0.7157   0.7199   0.7248   0.7295   0.7331   0.7431   0.7488   0.7501
  0.7516   0.7607   0.7615   0.7683   0.7705   0.7725   0.7760   0.7769
  0.7795   0.7864   0.7887   0.7899   0.7955   0.7993   0.8052   0.8082
  0.8127   0.8243   0.8311   0.8377   0.8404   0.8490   0.8565   0.8610
  0.8724   0.8862   0.8946   0.9292   0.9305   0.9348   0.9465   0.9639
  0.9735   0.9844   0.9962   1.0024   1.0181   1.0337   1.0431   1.0484
  1.0559   1.0671   1.0800   1.0859   1.0957   1.0988   1.1108   1.1135
  1.1214   1.1277   1.1306   1.1406   1.1522   1.1573   1.1635   1.1671
  1.1752   1.1764   1.1808   1.1972   1.2006   1.2119   1.2146   1.2181
  1.2314   1.2388   1.2445   1.2476   1.2568   1.2646   1.2694   1.2726
  1.2853   1.2884   1.2996   1.3106   1.3223   1.3294   1.3350   1.3394
  1.3518   1.3795   1.3882   1.3943   1.4060   1.4152   1.4314   1.4406
  1.4474   1.4564   1.4618   1.4641   1.4815   1.4855   1.4948   1.5004
  1.5066   1.5155   1.5220   1.5288   1.5336   1.5358   1.5495   1.5508
  1.5545   1.5611   1.5713   1.5742   1.5835   1.5892   1.5941   1.5974
  1.5985   1.6061   1.6108   1.6142   1.6194   1.6204   1.6264   1.6292
  1.6331   1.6380   1.6440   1.6464   1.6523   1.6570   1.6652   1.6694
  1.6739   1.6827   1.6838   1.6942   1.7029   1.7085   1.7133   1.7250
  1.7304   1.7333   1.7440   1.7512   1.7536   1.7602   1.7704   1.7783
  1.7795   1.7883   1.7950   1.7999   1.8039   1.8094   1.8155   1.8244
  1.8351   1.8433   1.8518   1.8653   1.8680   1.8763   1.8807   1.8899
  1.8918   1.9016   1.9164   1.9247   1.9344   1.9369   1.9496   1.9587
  1.9659   1.9844   1.9934   2.0136   2.0253   2.0275   2.0381   2.0464
  2.0498   2.0551   2.0655   2.0725   2.0841   2.1016   2.1086   2.1166
  2.1219   2.1248   2.1341   2.1435   2.1504   2.1558   2.1811   2.1860
  2.1874   2.1937   2.2153   2.2232   2.2302   2.2381   2.2467   2.2625
  2.2707   2.2756   2.2860   2.3060   2.3130   2.3240   2.3513   2.3536
  2.3673   2.3753   2.3810   2.3911   2.4027   2.4129   2.4320   2.4577
  2.4822   2.4869   2.4918   2.5004   2.5161   2.5209   2.5260   2.5480
  2.5507   2.5535   2.5652   2.5657   2.5739   2.5907   2.6032   2.6129
  2.6139   2.6238   2.6349   2.6460   2.6505   2.6552   2.6581   2.6772
  2.6894   2.7033   2.7147   2.7150   2.7355   2.7404   2.7514   2.7596
  2.7738   2.7797   2.7859   2.7939   2.8019   2.8119   2.8188   2.8319
  2.8427   2.8544   2.8613   2.8648   2.8719   2.8884   2.8984   2.9176
  2.9179   2.9334   2.9432   2.9483   2.9591   2.9650   2.9701   2.9820
  2.9946   2.9984   3.0131   3.0180   3.0214   3.0271   3.0391   3.0471
  3.0513   3.0649   3.0785   3.0877   3.0920   3.0974   3.1064   3.1163
  3.1208   3.1323   3.1373   3.1430   3.1594   3.1622   3.1769   3.1835
  3.1848   3.2042   3.2136   3.2296   3.2455   3.2626   3.2679   3.2872
  3.3008   3.3041   3.3162   3.3342   3.3566   3.3641   3.3862   3.4018
  3.4310   3.4394   3.4434   3.4775   3.5035   3.5153   3.5415   3.5477
  3.6462   3.7740   3.7871   3.7993   3.8188   3.8218   3.8339   3.8359
  3.8458   3.8533   3.8738   3.8767   3.8855   3.9075   3.9222   3.9280
  3.9439   3.9581   3.9872   4.0115   4.0345   4.0549   4.0748   4.0823
  4.1269   4.1454   4.1694   4.1767   4.1893   4.2180   4.2514   4.2663
  4.2787   4.2891   4.3067   4.3298   4.3639   4.3766   5.0047   5.0577
  5.0787   5.1002   5.1139   5.1325   5.1606   5.1771   5.2115   5.3358
  5.3827   5.4063   5.4210   5.4368   5.4647   5.5309   5.5534   5.5571
  5.6000   5.6385   5.6839   5.7520   5.8075   5.8974  23.7358  23.7567
 23.7782  23.7870  23.8010  23.8097  23.8431  23.8519  23.8625  23.8927
 23.9048  23.9329  23.9562  23.9605  23.9878  24.0093  49.8595  49.8985
 49.9319  49.9386  49.9616  49.9701  50.0137  50.0366
 --------------------------------------------------------------

          Ground-State Mulliken Net Atomic Charges

     Atom                 Charge (a.u.)
  ----------------------------------------
      1 C                     0.938535
      2 H                     0.215241
      3 C                    -1.896406
      4 H                     0.303404
      5 C                     0.005086
      6 H                     0.171278
      7 H                     0.152329
      8 C                     0.717828
      9 H                     0.199956
     10 C                    -0.709034
     11 H                     0.130286
     12 H                     0.153456
     13 H                     0.148050
     14 C                    -0.697617
     15 H                     0.169933
     16 H                     0.151037
     17 C                    -0.533370
     18 H                     0.159530
     19 H                     0.158579
     20 C                     0.190699
     21 H                     0.177548
     22 C                    -0.498275
     23 H                     0.171078
     24 H                     0.122985
     25 H                     0.202086
     26 C                    -0.631072
     27 H                     0.128279
     28 O                    -0.330886
     29 H                     0.175426
     30 H                     0.436144
     31 O                     0.007136
     32 C                     0.078884
     33 H                     0.281802
     34 O                     0.128758
     35 C                    -0.074007
     36 H                     0.283925
     37 C                    -1.133613
     38 H                     0.286032
     39 O                    -0.156232
     40 H                     0.318560
     41 C                    -0.619391
     42 H                     0.272896
     43 O                    -0.190516
     44 H                     0.271386
     45 C                    -0.140206
     46 H                     0.299629
     47 O                    -0.194626
     48 H                     0.274657
     49 C                    -0.010948
     50 O                    -0.242931
     51 O                    -0.120147
     52 H                     0.296841
  ----------------------------------------
  Sum of atomic charges =     0.000000

 -----------------------------------------------------------------
                    Cartesian Multipole Moments
 -----------------------------------------------------------------
    Charge (ESU x 10^10)
                 0.0000
    Dipole Moment (Debye)
         X      -1.6862      Y       0.7882      Z      -3.8029
       Tot       4.2340
    Quadrupole Moments (Debye-Ang)
        XX    -134.9273     XY      10.3145     YY    -165.1261
        XZ      -9.1066     YZ       9.5779     ZZ    -155.4664
    Octopole Moments (Debye-Ang^2)
       XXX      46.7389    XXY      39.4095    XYY     -17.5397
       YYY      18.9246    XXZ     -19.8089    XYZ      25.0699
       YYZ     -34.2071    XZZ       1.1464    YZZ      24.9928
       ZZZ     -10.5549
    Hexadecapole Moments (Debye-Ang^3)
      XXXX   -7103.8357   XXXY      52.4766   XXYY   -1872.3099
      XYYY      95.5853   YYYY   -3608.0737   XXXZ    -112.6126
      XXYZ      50.1079   XYYZ    -102.3703   YYYZ     -15.2274
      XXZZ   -1471.7826   XYZZ      39.6289   YYZZ    -847.8767
      XZZZ     -31.2330   YZZZ       4.6316   ZZZZ   -1279.1253
 -----------------------------------------------------------------
 Calculating analytic gradient of the SCF energy
 Gradient of SCF Energy
            1           2           3           4           5           6
    1   0.0020207  -0.0018362   0.0211938  -0.0005191  -0.0070971   0.0034253
    2  -0.0051288   0.0012510   0.0114338  -0.0006553  -0.0041677  -0.0005696
    3  -0.0017718  -0.0000431  -0.0021503   0.0018565  -0.0019156  -0.0003551
            7           8           9          10          11          12
    1   0.0007483   0.0033256   0.0000961  -0.0030916   0.0007681  -0.0006507
    2  -0.0011881   0.0021866  -0.0013625   0.0045505   0.0006445  -0.0004239
    3  -0.0022434   0.0060677  -0.0004341  -0.0003877   0.0011309   0.0008016
           13          14          15          16          17          18
    1   0.0002685   0.0016585  -0.0006157  -0.0010881   0.0000242  -0.0027617
    2  -0.0001931   0.0010748   0.0003686   0.0007661   0.0016553  -0.0026780
    3  -0.0003002  -0.0047200   0.0014123   0.0008152   0.0023882  -0.0018754
           19          20          21          22          23          24
    1   0.0001701  -0.0015890  -0.0006887   0.0000197  -0.0010836  -0.0008572
    2  -0.0007268  -0.0021322   0.0019073  -0.0000236   0.0008313  -0.0002935
    3  -0.0003573   0.0035682   0.0025971  -0.0041760   0.0007286   0.0001821
           25          26          27          28          29          30
    1   0.0015100  -0.0010797   0.0056499  -0.0059691  -0.0003473   0.0004430
    2  -0.0003691  -0.0004254   0.0019980  -0.0035077   0.0008174  -0.0076869
    3  -0.0012315  -0.0017661   0.0022726  -0.0032953  -0.0007432   0.0004251
           31          32          33          34          35          36
    1  -0.0285424   0.0039772  -0.0019498  -0.0027663   0.0046210  -0.0035756
    2   0.0163317  -0.0145098   0.0027249   0.0003354   0.0022410  -0.0022317
    3   0.0000027   0.0018599  -0.0003787  -0.0031157  -0.0042170   0.0033469
           37          38          39          40          41          42
    1   0.0069089  -0.0005664   0.0073822  -0.0110324   0.0001617   0.0056261
    2  -0.0042412   0.0072059   0.0055367  -0.0009069  -0.0108931   0.0074894
    3   0.0046804  -0.0036407  -0.0048542   0.0040277   0.0012926  -0.0012768
           43          44          45          46          47          48
    1   0.0087510  -0.0088984  -0.0054355   0.0064658  -0.0031954   0.0029530
    2  -0.0056693   0.0076172  -0.0124841  -0.0002616  -0.0187037   0.0167060
    3   0.0019022  -0.0064939   0.0089685   0.0003304   0.0078159  -0.0028421
           49          50          51          52
    1   0.0157126  -0.0241133   0.0088155   0.0066533
    2   0.0248641  -0.0201825  -0.0018979   0.0029764
    3  -0.0237115   0.0263812   0.0016502  -0.0082080
 Max gradient component =       2.854E-02
 RMS gradient           =       7.045E-03
 Gradient time:  CPU 594.56 s  wall 200.41 s
 Geometry Optimization Parameters
   NAtoms,    NIC,     NZ,  NCons,   NDum,   NFix, NCnnct, MaxDiis
       52     415       0       0       0       0       0       0


** GEOMETRY OPTIMIZATION IN DELOCALIZED INTERNAL COORDINATES **
   Searching for a Minimum

   Optimization Cycle:   1

                       Coordinates (Angstroms)
     ATOM                X               Y               Z
      1  C        -3.0725029249    0.3942051614    0.0229261621
      2  H        -3.2716980963    0.7711557352   -0.9913324725
      3  C        -1.6536309273   -0.2476638533   -0.0005168448
      4  H        -1.4132853736   -0.6278507222    0.9999212437
      5  C        -1.6160560854   -1.4200088986   -1.0005743007
      6  H        -1.7308143154   -1.0308137061   -2.0210114750
      7  H        -0.6349084933   -1.9078561032   -0.9763045249
      8  C        -2.6846709614   -2.4757900346   -0.7034391577
      9  H        -2.4821304206   -2.9050803768    0.2869759442
     10  C        -2.6230778785   -3.6097620755   -1.7250669777
     11  H        -1.6391068068   -4.0904679949   -1.7114522254
     12  H        -3.3724665713   -4.3759936292   -1.5004061587
     13  H        -2.8066347417   -3.2427042336   -2.7404616429
     14  C        -4.0737880176   -1.8401924537   -0.6818721257
     15  H        -4.8260421619   -2.5911579525   -0.4124914271
     16  H        -4.3363341355   -1.4726511976   -1.6821774565
     17  C        -4.1370136310   -0.6862379216    0.3133267975
     18  H        -5.1401604169   -0.2451965558    0.2675756540
     19  H        -4.0087878159   -1.0804166564    1.3284413268
     20  C        -3.2862188748    1.6114695739    0.9866359591
     21  H        -4.3738935033    1.7398982579    1.0837023586
     22  C        -2.7422292443    1.3784236251    2.3984343004
     23  H        -2.9992563301    2.2221598070    3.0484211489
     24  H        -3.1758307071    0.4789756490    2.8458162865
     25  H        -1.6534822511    1.2723348246    2.4111875466
     26  C        -2.7921519585    2.9536648380    0.4060401947
     27  H        -3.0979758321    3.0619162963   -0.6396681000
     28  O        -1.3849974914    3.1193226963    0.4778616066
     29  H        -3.2411482295    3.7837077141    0.9621676506
     30  H        -1.0139887609    2.2234375639    0.3597994235
     31  O        -0.7094976622    0.7824399495   -0.3254842069
     32  C         0.6354948198    0.3561464830   -0.5776226093
     33  H         0.6528895002   -0.1348404751   -1.5587433084
     34  O         1.1119934480   -0.5184219269    0.4368306780
     35  C         2.4289034520   -1.0116757099    0.1663750129
     36  H         2.4116045733   -1.5625805837   -0.7839072920
     37  C         1.5197409393    1.6201365730   -0.6171202156
     38  H         1.4702886173    2.1597559963    0.3369405639
     39  O         1.1077857438    2.5405711095   -1.6357942290
     40  H         0.2169363955    2.8537840229   -1.3719794612
     41  C         2.9593245044    1.1983019946   -0.8965311493
     42  H         3.0519753781    0.8123310977   -1.9197653624
     43  O         3.8459675536    2.3237767784   -0.8319571815
     44  H         3.3944286965    3.0370858971   -1.3300583403
     45  C         3.4292152870    0.1470795373    0.1103994404
     46  H         3.5520630547    0.6035426349    1.1004605113
     47  O         4.7261407369   -0.3314292736   -0.2953190658
     48  H         5.2381391057    0.4853437322   -0.4956741780
     49  C         2.8558788198   -2.0401981514    1.2254274201
     50  O         2.0966833074   -2.5674230606    2.0262518695
     51  O         4.1649721395   -2.3936180871    1.1525729008
     52  H         4.6739335258   -1.8469566536    0.5033933538
   Point Group: c1    Number of degrees of freedom:   150


   Energy is  -1228.711972293


 Attempting to Generate Delocalized Internal Coordinates

150 Hessian modes will be used to form the next step
  Hessian Eigenvalues:
     0.002000    0.003412    0.004311    0.005102    0.005328    0.005534
     0.006377    0.007344    0.007827    0.008031    0.008463    0.010263
     0.011067    0.011118    0.011229    0.011242    0.013173    0.014443
     0.019114    0.020340    0.021212    0.029506    0.030243    0.032485
     0.033581    0.038111    0.039964    0.042581    0.043964    0.046466
     0.047414    0.047565    0.047599    0.047698    0.048478    0.048962
     0.049395    0.049826    0.051038    0.051624    0.054576    0.055264
     0.055468    0.055899    0.056142    0.056880    0.056883    0.056992
     0.057518    0.058947    0.060854    0.064382    0.065476    0.067664
     0.070468    0.073379    0.076041    0.080665    0.082001    0.083116
     0.083667    0.088966    0.091868    0.097849    0.112223    0.115136
     0.118435    0.127880    0.140497    0.140823    0.144584    0.158512
     0.160000    0.160000    0.160000    0.160000    0.160000    0.160000
     0.160000    0.160000    0.160000    0.160000    0.160000    0.164955
     0.168241    0.172694    0.176360    0.179976    0.179996    0.186279
     0.193713    0.196457    0.201698    0.220367    0.249674    0.250000
     0.250000    0.260318    0.262384    0.269174    0.270081    0.274724
     0.282029    0.286277    0.287472    0.288042    0.288622    0.289857
     0.290198    0.293478    0.294165    0.296508    0.336574    0.337349
     0.338420    0.338722    0.338875    0.339539    0.339571    0.339875
     0.339927    0.340027    0.340275    0.340414    0.340676    0.340740
     0.341274    0.341684    0.341988    0.342186    0.342192    0.342338
     0.342552    0.343373    0.343570    0.391657    0.394907    0.403340
     0.403883    0.405062    0.405210    0.405577    0.426581    0.495640
     0.505050    0.512945    0.513450    0.520055    0.533708    0.940779

 Minimum Search - Taking Simple RFO Step
 Searching for Lamda that Minimizes Along All modes
 Value Taken    Lamda =  -0.03112761
 Calculated Step too Large.  Step scaled by  0.598686
 Step Taken.  Stepsize is  0.300000

                             Maximum     Tolerance    Cnvgd?
         Gradient           0.027719      0.000300      NO
         Displacement       0.101948      0.001200      NO
         Energy change     *********      0.000001      NO


 New Cartesian Coordinates Obtained by Inverse Iteration

 Displacement from previous Coordinates is:  1.279529
 ----------------------------------------------------------------
             Standard Nuclear Orientation (Angstroms)
    I     Atom           X                Y                Z
 ----------------------------------------------------------------
    1      C      -3.0381343049     0.3951555392     0.0278204781
    2      H      -3.2446568481     0.7718794133    -0.9843018813
    3      C      -1.6329101880    -0.2731020538    -0.0122075057
    4      H      -1.3871492163    -0.6599253456     0.9826696512
    5      C      -1.6064180162    -1.4380181155    -1.0156183340
    6      H      -1.7325530117    -1.0419072320    -2.0322504296
    7      H      -0.6260190442    -1.9252874816    -0.9941472773
    8      C      -2.6746796193    -2.4964738912    -0.7213128176
    9      H      -2.4657394121    -2.9263828067     0.2673610644
   10      C      -2.6193307167    -3.6326061950    -1.7470728339
   11      H      -1.6380554655    -4.1181329400    -1.7462666283
   12      H      -3.3685508978    -4.3977879182    -1.5219483194
   13      H      -2.8105952392    -3.2607710236    -2.7591349209
   14      C      -4.0575132785    -1.8479958890    -0.6775074253
   15      H      -4.8118631767    -2.5951986381    -0.4053218378
   16      H      -4.3245265511    -1.4783670303    -1.6760610403
   17      C      -4.0988911996    -0.6896037645     0.3206005993
   18      H      -5.0941300903    -0.2327702163     0.2910078484
   19      H      -3.9629909048    -1.0829645971     1.3350880673
   20      C      -3.2777278121     1.6084007581     1.0033743771
   21      H      -4.3708682465     1.6700970484     1.0929817331
   22      C      -2.7281763604     1.3840165024     2.4190222250
   23      H      -3.0355768998     2.2010181509     3.0793279366
   24      H      -3.1105180303     0.4546185924     2.8502450802
   25      H      -1.6365682646     1.3410230050     2.4422791480
   26      C      -2.8985523790     3.0112053283     0.4621941219
   27      H      -3.2372997346     3.1109888019    -0.5773451060
   28      O      -1.5254395252     3.3772055781     0.5457847876
   29      H      -3.4376751889     3.7633459726     1.0476571349
   30      H      -1.0192134534     2.5604643224     0.3946661504
   31      O      -0.6636173741     0.7368073336    -0.3491892989
   32      C       0.6717235777     0.3340028981    -0.6131508264
   33      H       0.6991045535    -0.1702561546    -1.5881725177
   34      O       1.1390882651    -0.5258898857     0.4109661656
   35      C       2.4512686001    -1.0189947998     0.1563845987
   36      H       2.4561093247    -1.5685369200    -0.7965484616
   37      C       1.5348298944     1.6042367692    -0.6541683765
   38      H       1.4793346875     2.1304897725     0.3065888901
   39      O       1.1380189408     2.5126422133    -1.6848787138
   40      H       0.2580712353     2.8534443250    -1.4429455324
   41      C       2.9728840847     1.1922090685    -0.9266280945
   42      H       3.0572705405     0.7835577179    -1.9426557835
   43      O       3.8658685052     2.3106620102    -0.8490784596
   44      H       3.4450705524     3.0326455317    -1.3468331753
   45      C       3.4461322718     0.1538063848     0.0850906899
   46      H       3.5486826860     0.6227545145     1.0707320891
   47      O       4.7423538992    -0.3264112245    -0.3234497416
   48      H       5.2780438025     0.4614185741    -0.5314104137
   49      C       2.7957015420    -2.0583570123     1.2412032835
   50      O       1.9769203345    -2.5355677396     1.9929116116
   51      O       4.0815385671    -2.4674001633     1.2634176085
   52      H       4.6485035626    -1.9354078262     0.6613842778
 ----------------------------------------------------------------
 Molecular Point Group                 C1    NOp =  1
 Largest Abelian Subgroup              C1    NOp =  1
 Nuclear Repulsion Energy =  2398.6381138910 hartrees
 There are       94 alpha and       94 beta electrons
 Applying Cartesian multipole field
    Component          Value
    ---------          -----
     (2,0,0)        1.00000E-12
     (0,2,0)        2.00000E-11
     (0,0,2)       -3.00000E-11
 Nucleus-field energy     =     0.0000000320 hartrees
 Requested basis set is 6-311++G(d,p)
 There are 284 shells and 724 basis functions
 A cutoff of  1.0D-11 yielded  29580 shell pairs
 There are    187429 function pairs (    198252 Cartesian)
 Smallest overlap matrix eigenvalue = 1.13E-06

 Q-Chem warning in module stvman/mkSTV.C, line 306:

 Overlap eigenvalue is smaller than square root of threshold
 Use THRESH >= 12 to get rid of this warning

 Guess MOs from SCF MO coefficient file

 -----------------------------------------------------------------------
  General SCF calculation program by
  Eric Jon Sundstrom, Paul Horn, Yuezhi Mao, Dmitri Zuev, Alec White,
  David Stuck, Shaama M.S., Shane Yost, Joonho Lee, David Small,
  Daniel Levine, Susi Lehtola, Hugh Burton, Evgeny Epifanovsky
 -----------------------------------------------------------------------
 Exchange:     0.2000 Hartree-Fock + 0.0800 Slater + 0.7200 B88
 Correlation:  0.1900 VWN1RPA + 0.8100 LYP
 Using SG-1 standard quadrature grid
 using 6 threads for integral computing
 -------------------------------------------------------
 OpenMP Integral computing Module                
 Release: version 2.0, May 2017, Q-Chem Inc. Pleasanton 
 -------------------------------------------------------
 -------------------------------------------------------
 OpenMP BLAS3 based DFT computing Module                
 Release: version 1.0, May 2013, Q-Chem Inc. Pittsburgh 
 -------------------------------------------------------
 A restricted SCF calculation will be
 performed using DIIS
 SCF converges when DIIS error is below 1.0e-08
 ---------------------------------------
  Cycle       Energy         DIIS error
 ---------------------------------------
    1   -1228.6833958135      6.94e-04  
    2   -1228.7179772317      1.39e-04  
    3   -1228.7169630650      2.11e-04  
    4   -1228.7189923136      2.05e-05  
    5   -1228.7190040184      1.36e-05  
    6   -1228.7190121771      4.56e-06  
    7   -1228.7190130873      1.39e-06  
    8   -1228.7190131777      4.14e-07  
    9   -1228.7190131859      8.34e-08  
   10   -1228.7190131860      2.34e-08  
   11   -1228.7190131864      8.66e-09  Convergence criterion met
 ---------------------------------------
 SCF time:   CPU 2265.83s  wall 774.00s 
 SCF   energy in the final basis set =    -1228.7190131864
 Total energy in the final basis set =    -1228.7190131864

 --------------------------------------------------------------

                    Orbital Energies (a.u.)
 --------------------------------------------------------------

 Alpha MOs
 -- Occupied --
-19.1758 -19.1737 -19.1722 -19.1638 -19.1575 -19.1574 -19.1214 -19.1170
-10.3212 -10.3070 -10.2791 -10.2710 -10.2606 -10.2574 -10.2398 -10.2151
-10.1892 -10.1859 -10.1831 -10.1781 -10.1760 -10.1719 -10.1659 -10.1618
 -1.1198  -1.1066  -1.0791  -1.0635  -1.0521  -1.0423  -1.0291  -1.0189
 -0.8558  -0.8237  -0.8097  -0.8020  -0.7551  -0.7532  -0.7013  -0.6894
 -0.6845  -0.6759  -0.6397  -0.6284  -0.6197  -0.6146  -0.5831  -0.5785
 -0.5730  -0.5647  -0.5534  -0.5349  -0.5325  -0.5188  -0.4996  -0.4924
 -0.4901  -0.4827  -0.4771  -0.4682  -0.4626  -0.4608  -0.4569  -0.4498
 -0.4376  -0.4311  -0.4299  -0.4192  -0.4116  -0.4088  -0.4053  -0.4012
 -0.3965  -0.3900  -0.3833  -0.3790  -0.3730  -0.3702  -0.3680  -0.3608
 -0.3491  -0.3391  -0.3347  -0.3326  -0.3318  -0.3287  -0.3243  -0.3176
 -0.3130  -0.3094  -0.3046  -0.2906  -0.2875  -0.2746
 -- Virtual --
 -0.0237  -0.0217  -0.0136  -0.0094  -0.0065  -0.0009   0.0022   0.0053
  0.0162   0.0177   0.0214   0.0264   0.0292   0.0322   0.0380   0.0400
  0.0442   0.0463   0.0474   0.0537   0.0590   0.0596   0.0623   0.0665
  0.0704   0.0729   0.0757   0.0776   0.0790   0.0812   0.0872   0.0880
  0.0902   0.0942   0.0966   0.0970   0.1006   0.1037   0.1070   0.1081
  0.1116   0.1119   0.1150   0.1176   0.1180   0.1208   0.1223   0.1238
  0.1261   0.1271   0.1322   0.1339   0.1345   0.1365   0.1393   0.1416
  0.1432   0.1444   0.1481   0.1504   0.1513   0.1531   0.1552   0.1553
  0.1569   0.1611   0.1621   0.1644   0.1658   0.1667   0.1702   0.1723
  0.1769   0.1791   0.1801   0.1814   0.1831   0.1848   0.1890   0.1911
  0.1926   0.1954   0.1961   0.1971   0.2013   0.2047   0.2078   0.2089
  0.2109   0.2138   0.2181   0.2212   0.2225   0.2256   0.2263   0.2334
  0.2348   0.2376   0.2383   0.2414   0.2420   0.2467   0.2472   0.2505
  0.2553   0.2578   0.2620   0.2651   0.2668   0.2693   0.2702   0.2727
  0.2751   0.2785   0.2825   0.2844   0.2865   0.2893   0.2912   0.2938
  0.2955   0.2969   0.3006   0.3060   0.3073   0.3099   0.3109   0.3131
  0.3164   0.3205   0.3219   0.3255   0.3271   0.3299   0.3308   0.3344
  0.3359   0.3384   0.3395   0.3430   0.3462   0.3481   0.3497   0.3512
  0.3588   0.3617   0.3647   0.3661   0.3719   0.3734   0.3777   0.3817
  0.3874   0.3894   0.3933   0.3942   0.3963   0.4016   0.4020   0.4074
  0.4144   0.4148   0.4167   0.4257   0.4338   0.4377   0.4402   0.4450
  0.4548   0.4572   0.4602   0.4664   0.4678   0.4748   0.4795   0.4848
  0.4959   0.5021   0.5064   0.5137   0.5149   0.5301   0.5327   0.5424
  0.5491   0.5545   0.5577   0.5642   0.5703   0.5772   0.5810   0.5817
  0.5878   0.5942   0.5958   0.6033   0.6079   0.6176   0.6221   0.6229
  0.6300   0.6345   0.6435   0.6459   0.6521   0.6532   0.6609   0.6655
  0.6670   0.6741   0.6806   0.6874   0.6958   0.6985   0.7041   0.7086
  0.7158   0.7208   0.7240   0.7261   0.7360   0.7412   0.7424   0.7507
  0.7524   0.7612   0.7621   0.7666   0.7709   0.7737   0.7765   0.7788
  0.7840   0.7862   0.7869   0.7928   0.7958   0.7993   0.8044   0.8089
  0.8140   0.8215   0.8281   0.8359   0.8373   0.8457   0.8533   0.8574
  0.8657   0.8803   0.9006   0.9302   0.9326   0.9411   0.9497   0.9586
  0.9762   0.9823   1.0013   1.0102   1.0207   1.0339   1.0447   1.0488
  1.0589   1.0675   1.0769   1.0826   1.0918   1.0953   1.1076   1.1135
  1.1223   1.1285   1.1322   1.1401   1.1428   1.1562   1.1637   1.1647
  1.1707   1.1726   1.1842   1.1911   1.1993   1.2045   1.2162   1.2225
  1.2273   1.2335   1.2366   1.2430   1.2549   1.2563   1.2630   1.2678
  1.2806   1.2862   1.2898   1.3004   1.3165   1.3202   1.3309   1.3422
  1.3545   1.3678   1.3873   1.3910   1.3947   1.4238   1.4318   1.4400
  1.4467   1.4513   1.4602   1.4614   1.4724   1.4844   1.4872   1.4930
  1.5035   1.5088   1.5174   1.5260   1.5339   1.5415   1.5475   1.5490
  1.5526   1.5614   1.5637   1.5723   1.5848   1.5892   1.5941   1.5956
  1.5977   1.6022   1.6117   1.6136   1.6172   1.6207   1.6264   1.6295
  1.6330   1.6402   1.6436   1.6455   1.6479   1.6566   1.6616   1.6676
  1.6697   1.6791   1.6835   1.6929   1.6992   1.7016   1.7147   1.7187
  1.7241   1.7304   1.7341   1.7447   1.7491   1.7573   1.7679   1.7715
  1.7818   1.7852   1.7922   1.7959   1.8025   1.8062   1.8174   1.8205
  1.8226   1.8383   1.8455   1.8511   1.8643   1.8733   1.8773   1.8823
  1.8910   1.8941   1.9080   1.9132   1.9328   1.9349   1.9487   1.9567
  1.9658   1.9907   1.9950   2.0169   2.0209   2.0319   2.0393   2.0428
  2.0471   2.0570   2.0702   2.0737   2.0834   2.1041   2.1079   2.1081
  2.1248   2.1292   2.1346   2.1437   2.1481   2.1552   2.1821   2.1873
  2.1878   2.1905   2.2093   2.2183   2.2310   2.2366   2.2493   2.2609
  2.2666   2.2733   2.2860   2.3022   2.3061   2.3243   2.3308   2.3381
  2.3513   2.3626   2.3709   2.3867   2.3894   2.4104   2.4261   2.4354
  2.4539   2.4866   2.4928   2.5014   2.5130   2.5179   2.5251   2.5356
  2.5490   2.5543   2.5613   2.5647   2.5759   2.5817   2.5955   2.6045
  2.6099   2.6203   2.6268   2.6436   2.6462   2.6466   2.6526   2.6697
  2.6813   2.6944   2.7052   2.7094   2.7227   2.7337   2.7411   2.7525
  2.7633   2.7709   2.7817   2.7838   2.8006   2.8101   2.8208   2.8309
  2.8451   2.8551   2.8574   2.8648   2.8763   2.8828   2.8968   2.9092
  2.9194   2.9314   2.9402   2.9460   2.9583   2.9631   2.9675   2.9714
  2.9832   2.9910   3.0086   3.0159   3.0221   3.0261   3.0336   3.0409
  3.0453   3.0682   3.0759   3.0792   3.0919   3.0943   3.1007   3.1126
  3.1215   3.1267   3.1342   3.1405   3.1455   3.1618   3.1695   3.1804
  3.1843   3.1951   3.2057   3.2221   3.2347   3.2645   3.2749   3.2873
  3.2934   3.3065   3.3082   3.3257   3.3494   3.3629   3.3887   3.3984
  3.4297   3.4335   3.4509   3.4540   3.5053   3.5184   3.5432   3.5624
  3.6601   3.7747   3.7903   3.7943   3.8159   3.8242   3.8321   3.8425
  3.8480   3.8616   3.8722   3.8829   3.8860   3.8946   3.9099   3.9316
  3.9477   3.9537   3.9617   4.0146   4.0350   4.0494   4.0611   4.0723
  4.1228   4.1412   4.1687   4.1757   4.1845   4.2165   4.2555   4.2678
  4.2833   4.2957   4.3076   4.3303   4.3648   4.3863   4.9961   5.0609
  5.0764   5.1023   5.1077   5.1095   5.1677   5.1857   5.2031   5.3465
  5.3830   5.4018   5.4212   5.4364   5.4587   5.4797   5.5581   5.5836
  5.6169   5.6539   5.6923   5.7482   5.8201   5.9069  23.7368  23.7606
 23.7864  23.7966  23.8082  23.8144  23.8387  23.8599  23.8623  23.8833
 23.8934  23.9290  23.9577  23.9611  23.9880  24.0096  49.8600  49.8969
 49.9321  49.9418  49.9557  49.9735  49.9959  50.0232
 --------------------------------------------------------------

          Ground-State Mulliken Net Atomic Charges

     Atom                 Charge (a.u.)
  ----------------------------------------
      1 C                     0.985461
      2 H                     0.219604
      3 C                    -1.921876
      4 H                     0.297896
      5 C                    -0.032545
      6 H                     0.169700
      7 H                     0.149938
      8 C                     0.736275
      9 H                     0.197435
     10 C                    -0.713931
     11 H                     0.131835
     12 H                     0.153054
     13 H                     0.147796
     14 C                    -0.724610
     15 H                     0.171633
     16 H                     0.149913
     17 C                    -0.522664
     18 H                     0.154466
     19 H                     0.159497
     20 C                     0.232090
     21 H                     0.168069
     22 C                    -0.495333
     23 H                     0.173036
     24 H                     0.123017
     25 H                     0.194089
     26 C                    -0.633693
     27 H                     0.131601
     28 O                    -0.273217
     29 H                     0.176400
     30 H                     0.320344
     31 O                     0.048733
     32 C                     0.079524
     33 H                     0.272148
     34 O                     0.115556
     35 C                    -0.078349
     36 H                     0.284320
     37 C                    -1.046960
     38 H                     0.276246
     39 O                    -0.151987
     40 H                     0.300478
     41 C                    -0.599753
     42 H                     0.270430
     43 O                    -0.193683
     44 H                     0.270472
     45 C                    -0.127875
     46 H                     0.295073
     47 O                    -0.202298
     48 H                     0.272189
     49 C                    -0.034428
     50 O                    -0.240849
     51 O                    -0.111200
     52 H                     0.276933
  ----------------------------------------
  Sum of atomic charges =     0.000000

 -----------------------------------------------------------------
                    Cartesian Multipole Moments
 -----------------------------------------------------------------
    Charge (ESU x 10^10)
                 0.0000
    Dipole Moment (Debye)
         X      -1.3296      Y       0.7291      Z      -3.5969
       Tot       3.9035
    Quadrupole Moments (Debye-Ang)
        XX    -133.9501     XY       9.4727     YY    -165.0400
        XZ      -8.1037     YZ       8.5912     ZZ    -155.2282
    Octopole Moments (Debye-Ang^2)
       XXX      54.3866    XXY      34.5384    XYY      -8.1367
       YYY       8.5845    XXZ     -14.1269    XYZ      22.3227
       YYZ     -35.6553    XZZ       3.1630    YZZ      24.3038
       ZZZ      -8.4315
    Hexadecapole Moments (Debye-Ang^3)
      XXXX   -7052.9687   XXXY      28.8420   XXYY   -1865.5074
      XYYY     126.4638   YYYY   -3743.8014   XXXZ     -77.5712
      XXYZ      33.6721   XYYZ     -89.8874   YYYZ     -38.6090
      XXZZ   -1469.0733   XYZZ      41.7029   YYZZ    -867.1366
      XZZZ     -11.7550   YZZZ      -6.5332   ZZZZ   -1313.1060
 -----------------------------------------------------------------
 Calculating analytic gradient of the SCF energy
 Gradient of SCF Energy
            1           2           3           4           5           6
    1   0.0000268  -0.0018563   0.0123808  -0.0006210  -0.0039399   0.0024039
    2  -0.0044890   0.0004754   0.0050235  -0.0005176  -0.0020210  -0.0003772
    3  -0.0003894   0.0002936  -0.0015493   0.0003091  -0.0009629  -0.0003245
            7           8           9          10          11          12
    1   0.0001171   0.0014918  -0.0000664  -0.0015930   0.0004337  -0.0001511
    2  -0.0012742   0.0023325  -0.0007682   0.0019294   0.0000179  -0.0002223
    3  -0.0015199   0.0043027  -0.0004414  -0.0008021   0.0004345   0.0004172
           13          14          15          16          17          18
    1   0.0002363   0.0012605  -0.0000807  -0.0005067   0.0009886  -0.0012047
    2  -0.0001846   0.0000328  -0.0000674   0.0003579   0.0021355  -0.0010822
    3  -0.0000287  -0.0033289   0.0007332   0.0005915   0.0026377  -0.0012191
           19          20          21          22          23          24
    1   0.0000501  -0.0056123  -0.0005217   0.0006529  -0.0005153  -0.0006301
    2  -0.0003594  -0.0008762   0.0005063  -0.0000677   0.0002522  -0.0001709
    3  -0.0002071   0.0012564   0.0008676  -0.0016713   0.0003352   0.0002238
           25          26          27          28          29          30
    1   0.0001952   0.0034032   0.0016095  -0.0078723  -0.0001149   0.0028477
    2  -0.0000314   0.0017759   0.0016297   0.0097859   0.0007754  -0.0032549
    3   0.0000458   0.0003541   0.0011388   0.0006291  -0.0001374  -0.0003609
           31          32          33          34          35          36
    1  -0.0158840   0.0128445  -0.0025656  -0.0041056   0.0026503  -0.0026347
    2  -0.0050343  -0.0096175   0.0024630  -0.0000600   0.0017998  -0.0012465
    3  -0.0032212  -0.0001225   0.0002979  -0.0015271  -0.0026078   0.0021581
           37          38          39          40          41          42
    1   0.0036821   0.0001553   0.0054439  -0.0075871  -0.0013352   0.0037138
    2  -0.0035259   0.0049616   0.0031964   0.0004732  -0.0086949   0.0044035
    3   0.0044646  -0.0026972  -0.0038034   0.0036210   0.0006267  -0.0010230
           43          44          45          46          47          48
    1   0.0056952  -0.0047493  -0.0079915   0.0037056   0.0016082   0.0027173
    2  -0.0014641   0.0042160  -0.0049939  -0.0001756  -0.0038808   0.0081877
    3   0.0008031  -0.0029144   0.0057449  -0.0000402  -0.0001803  -0.0026551
           49          50          51          52
    1   0.0112912  -0.0129731  -0.0015184   0.0050253
    2   0.0112645  -0.0098214  -0.0055561   0.0018391
    3  -0.0138163   0.0136765   0.0052195  -0.0036314
 Max gradient component =       1.588E-02
 RMS gradient           =       4.222E-03
 Gradient time:  CPU 586.47 s  wall 196.43 s
 Geometry Optimization Parameters
   NAtoms,    NIC,     NZ,  NCons,   NDum,   NFix, NCnnct, MaxDiis
       52     415       0       0       0       0       0       0

 Cartesian Hessian Update
 Hessian Updated using BFGS Update


** GEOMETRY OPTIMIZATION IN DELOCALIZED INTERNAL COORDINATES **
   Searching for a Minimum

   Optimization Cycle:   2

                       Coordinates (Angstroms)
     ATOM                X               Y               Z
      1  C        -3.0381343049    0.3951555392    0.0278204781
      2  H        -3.2446568481    0.7718794133   -0.9843018813
      3  C        -1.6329101880   -0.2731020538   -0.0122075057
      4  H        -1.3871492163   -0.6599253456    0.9826696512
      5  C        -1.6064180162   -1.4380181155   -1.0156183340
      6  H        -1.7325530117   -1.0419072320   -2.0322504296
      7  H        -0.6260190442   -1.9252874816   -0.9941472773
      8  C        -2.6746796193   -2.4964738912   -0.7213128176
      9  H        -2.4657394121   -2.9263828067    0.2673610644
     10  C        -2.6193307167   -3.6326061950   -1.7470728339
     11  H        -1.6380554655   -4.1181329400   -1.7462666283
     12  H        -3.3685508978   -4.3977879182   -1.5219483194
     13  H        -2.8105952392   -3.2607710236   -2.7591349209
     14  C        -4.0575132785   -1.8479958890   -0.6775074253
     15  H        -4.8118631767   -2.5951986381   -0.4053218378
     16  H        -4.3245265511   -1.4783670303   -1.6760610403
     17  C        -4.0988911996   -0.6896037645    0.3206005993
     18  H        -5.0941300903   -0.2327702163    0.2910078484
     19  H        -3.9629909048   -1.0829645971    1.3350880673
     20  C        -3.2777278121    1.6084007581    1.0033743771
     21  H        -4.3708682465    1.6700970484    1.0929817331
     22  C        -2.7281763604    1.3840165024    2.4190222250
     23  H        -3.0355768998    2.2010181509    3.0793279366
     24  H        -3.1105180303    0.4546185924    2.8502450802
     25  H        -1.6365682646    1.3410230050    2.4422791480
     26  C        -2.8985523790    3.0112053283    0.4621941219
     27  H        -3.2372997346    3.1109888019   -0.5773451060
     28  O        -1.5254395252    3.3772055781    0.5457847876
     29  H        -3.4376751889    3.7633459726    1.0476571349
     30  H        -1.0192134534    2.5604643224    0.3946661504
     31  O        -0.6636173741    0.7368073336   -0.3491892989
     32  C         0.6717235777    0.3340028981   -0.6131508264
     33  H         0.6991045535   -0.1702561546   -1.5881725177
     34  O         1.1390882651   -0.5258898857    0.4109661656
     35  C         2.4512686001   -1.0189947998    0.1563845987
     36  H         2.4561093247   -1.5685369200   -0.7965484616
     37  C         1.5348298944    1.6042367692   -0.6541683765
     38  H         1.4793346875    2.1304897725    0.3065888901
     39  O         1.1380189408    2.5126422133   -1.6848787138
     40  H         0.2580712353    2.8534443250   -1.4429455324
     41  C         2.9728840847    1.1922090685   -0.9266280945
     42  H         3.0572705405    0.7835577179   -1.9426557835
     43  O         3.8658685052    2.3106620102   -0.8490784596
     44  H         3.4450705524    3.0326455317   -1.3468331753
     45  C         3.4461322718    0.1538063848    0.0850906899
     46  H         3.5486826860    0.6227545145    1.0707320891
     47  O         4.7423538992   -0.3264112245   -0.3234497416
     48  H         5.2780438025    0.4614185741   -0.5314104137
     49  C         2.7957015420   -2.0583570123    1.2412032835
     50  O         1.9769203345   -2.5355677396    1.9929116116
     51  O         4.0815385671   -2.4674001633    1.2634176085
     52  H         4.6485035626   -1.9354078262    0.6613842778
   Point Group: c1    Number of degrees of freedom:   150


   Energy is  -1228.719013186

 Hessian Updated using BFGS Update

141 Hessian modes will be used to form the next step
  Hessian Eigenvalues:
     0.002153    0.003518    0.004312    0.005102    0.005329    0.005534
     0.006376    0.007383    0.007818    0.008034    0.008460    0.010251
     0.011025    0.011111    0.011181    0.011315    0.013193    0.014451
     0.019145    0.020338    0.021249    0.030238    0.032008    0.033324
     0.034636    0.038081    0.039860    0.042420    0.044179    0.047068
     0.047477    0.047552    0.047684    0.048150    0.048924    0.048979
     0.049428    0.049771    0.051040    0.051673    0.053820    0.054580
     0.055468    0.056123    0.056161    0.056872    0.056985    0.057483
     0.057796    0.059500    0.060764    0.063087    0.065689    0.067749
     0.070153    0.073208    0.076634    0.080370    0.081943    0.082902
     0.083656    0.089017    0.091791    0.103041    0.112689    0.117347
     0.117545    0.128969    0.138978    0.141292    0.144074    0.148108
     0.159493    0.160701    0.163185    0.168618    0.172009    0.177823
     0.179685    0.181515    0.189564    0.196361    0.200857    0.202956
     0.240061    0.243869    0.249739    0.252960    0.261165    0.267177
     0.269839    0.274218    0.278812    0.285200    0.286931    0.287823
     0.288565    0.289820    0.289998    0.293167    0.294062    0.296273
     0.336552    0.337289    0.338253    0.338720    0.338873    0.339504
     0.339543    0.339743    0.339917    0.339992    0.340173    0.340373
     0.340669    0.340740    0.341221    0.341625    0.341968    0.342154
     0.342189    0.342241    0.342369    0.343359    0.343525    0.380807
     0.390949    0.395319    0.402557    0.403822    0.405068    0.405379
     0.425547    0.484412    0.497254    0.503948    0.509871    0.515939
     0.519610    0.546409    0.900145

 Minimum Search - Taking Simple RFO Step
 Searching for Lamda that Minimizes Along All modes
 Value Taken    Lamda =  -0.01493081
 Calculated Step too Large.  Step scaled by  0.657042
 Step Taken.  Stepsize is  0.300000

                             Maximum     Tolerance    Cnvgd?
         Gradient           0.023732      0.000300      NO
         Displacement       0.107346      0.001200      NO
         Energy change     -0.007041      0.000001      NO


 New Cartesian Coordinates Obtained by Inverse Iteration

 Displacement from previous Coordinates is:  2.034772
 ----------------------------------------------------------------
             Standard Nuclear Orientation (Angstroms)
    I     Atom           X                Y                Z
 ----------------------------------------------------------------
    1      C      -3.0253118272     0.3684565549     0.0366291157
    2      H      -3.2253429816     0.7673435797    -0.9675510883
    3      C      -1.6570486383    -0.3363294625    -0.0345584377
    4      H      -1.4013330687    -0.7436068648     0.9481729180
    5      C      -1.6639577789    -1.4733664569    -1.0616803324
    6      H      -1.8099408421    -1.0490867031    -2.0644333051
    7      H      -0.6894353396    -1.9700965005    -1.0600571500
    8      C      -2.7497771397    -2.5227751814    -0.7793593976
    9      H      -2.5322766981    -2.9723564368     0.1986814335
   10      C      -2.7278685418    -3.6444177085    -1.8277640592
   11      H      -1.7575128780    -4.1492837179    -1.8571796861
   12      H      -3.4871513221    -4.4001896847    -1.6084274886
   13      H      -2.9302530832    -3.2474030610    -2.8279930511
   14      C      -4.1179154040    -1.8404628941    -0.6879647893
   15      H      -4.8851982710    -2.5750059951    -0.4196326760
   16      H      -4.3899446791    -1.4490337472    -1.6772234242
   17      C      -4.1111871751    -0.6916973130     0.3295142742
   18      H      -5.0858606577    -0.1947545509     0.3329256918
   19      H      -3.9670316195    -1.1015291343     1.3364094692
   20      C      -3.1631506708     1.5749891233     1.0289686992
   21      H      -4.2463697158     1.7189959382     1.1293787317
   22      C      -2.6062873137     1.2957284739     2.4361564151
   23      H      -2.8353460482     2.1275585344     3.1077167247
   24      H      -3.0478977726     0.3941934378     2.8679525249
   25      H      -1.5218711486     1.1697220097     2.4404266082
   26      C      -2.6727265766     2.9365451404     0.4863645534
   27      H      -3.0549328132     3.0651292616    -0.5381929908
   28      O      -1.2626928151     3.1661470000     0.5142320851
   29      H      -3.1150457921     3.7277212097     1.0996230610
   30      H      -0.8446025004     2.3127032990     0.3326686737
   31      O      -0.6798508652     0.6830289398    -0.3645772408
   32      C       0.6492827046     0.3292937380    -0.6282550852
   33      H       0.7115544494    -0.2172184274    -1.5806728849
   34      O       1.1227330374    -0.4750622737     0.4323650779
   35      C       2.4443694254    -0.9353156784     0.2176495690
   36      H       2.5071505364    -1.5032585216    -0.7247880309
   37      C       1.4641727433     1.6214927172    -0.7078815234
   38      H       1.3762598372     2.1594156121     0.2436650533
   39      O       1.0813115285     2.4663907356    -1.7904272777
   40      H       0.2030815757     2.8238815851    -1.6092275839
   41      C       2.9159559765     1.2476705395    -0.9398116602
   42      H       3.0123759732     0.7771856887    -1.9286465330
   43      O       3.7892977738     2.3790625209    -0.8746804657
   44      H       3.3995526023     3.0812173938    -1.4076284136
   45      C       3.4004225789     0.2693171116     0.1180209796
   46      H       3.4463899906     0.7808533469     1.0857620412
   47      O       4.7077099685    -0.2204652003    -0.2327303039
   48      H       5.2705434555     0.5313733796    -0.4490989661
   49      C       2.7541575127    -1.9362576485     1.3478453812
   50      O       1.9111576419    -2.3922265962     2.0598687971
   51      O       4.0394997553    -2.3027750147     1.4626110808
   52      H       4.6087218888    -1.7574628360     0.8879887517
 ----------------------------------------------------------------
 Molecular Point Group                 C1    NOp =  1
 Largest Abelian Subgroup              C1    NOp =  1
 Nuclear Repulsion Energy =  2415.8659919417 hartrees
 There are       94 alpha and       94 beta electrons
 Applying Cartesian multipole field
    Component          Value
    ---------          -----
     (2,0,0)        1.00000E-12
     (0,2,0)        2.00000E-11
     (0,0,2)       -3.00000E-11
 Nucleus-field energy     =     0.0000000277 hartrees
 Requested basis set is 6-311++G(d,p)
 There are 284 shells and 724 basis functions
 A cutoff of  1.0D-11 yielded  29692 shell pairs
 There are    188233 function pairs (    199138 Cartesian)
 Smallest overlap matrix eigenvalue = 1.09E-06

 Q-Chem warning in module stvman/mkSTV.C, line 306:

 Overlap eigenvalue is smaller than square root of threshold
 Use THRESH >= 12 to get rid of this warning

 Guess MOs from SCF MO coefficient file

 -----------------------------------------------------------------------
  General SCF calculation program by
  Eric Jon Sundstrom, Paul Horn, Yuezhi Mao, Dmitri Zuev, Alec White,
  David Stuck, Shaama M.S., Shane Yost, Joonho Lee, David Small,
  Daniel Levine, Susi Lehtola, Hugh Burton, Evgeny Epifanovsky
 -----------------------------------------------------------------------
 Exchange:     0.2000 Hartree-Fock + 0.0800 Slater + 0.7200 B88
 Correlation:  0.1900 VWN1RPA + 0.8100 LYP
 Using SG-1 standard quadrature grid
 using 6 threads for integral computing
 -------------------------------------------------------
 OpenMP Integral computing Module                
 Release: version 2.0, May 2017, Q-Chem Inc. Pleasanton 
 -------------------------------------------------------
 -------------------------------------------------------
 OpenMP BLAS3 based DFT computing Module                
 Release: version 1.0, May 2013, Q-Chem Inc. Pittsburgh 
 -------------------------------------------------------
 A restricted SCF calculation will be
 performed using DIIS
 SCF converges when DIIS error is below 1.0e-08
 ---------------------------------------
  Cycle       Energy         DIIS error
 ---------------------------------------
    1   -1228.6813652467      7.33e-04  
    2   -1228.7224748604      1.34e-04  
    3   -1228.7217769321      1.93e-04  
    4   -1228.7234653139      2.92e-05  
    5   -1228.7234973001      1.50e-05  
    6   -1228.7235069019      5.61e-06  
    7   -1228.7235083152      1.34e-06  
    8   -1228.7235084012      4.35e-07  
    9   -1228.7235084105      1.18e-07  
   10   -1228.7235084111      4.59e-08  
   11   -1228.7235084111      1.09e-08  
   12   -1228.7235084111      3.38e-09  Convergence criterion met
 ---------------------------------------
 SCF time:   CPU 2484.57s  wall 829.00s 
 SCF   energy in the final basis set =    -1228.7235084111
 Total energy in the final basis set =    -1228.7235084111

 --------------------------------------------------------------

                    Orbital Energies (a.u.)
 --------------------------------------------------------------

 Alpha MOs
 -- Occupied --
-19.1733 -19.1715 -19.1688 -19.1634 -19.1553 -19.1543 -19.1189 -19.1093
-10.3163 -10.3043 -10.2739 -10.2676 -10.2580 -10.2547 -10.2393 -10.2134
-10.1872 -10.1850 -10.1842 -10.1791 -10.1767 -10.1735 -10.1672 -10.1602
 -1.1241  -1.1107  -1.0790  -1.0634  -1.0540  -1.0425  -1.0341  -1.0127
 -0.8576  -0.8238  -0.8100  -0.8009  -0.7548  -0.7543  -0.7008  -0.6907
 -0.6839  -0.6757  -0.6388  -0.6277  -0.6223  -0.6149  -0.5832  -0.5794
 -0.5732  -0.5649  -0.5540  -0.5343  -0.5339  -0.5202  -0.5008  -0.4910
 -0.4882  -0.4821  -0.4770  -0.4668  -0.4611  -0.4605  -0.4568  -0.4466
 -0.4372  -0.4301  -0.4297  -0.4175  -0.4116  -0.4085  -0.4051  -0.4001
 -0.3942  -0.3892  -0.3821  -0.3767  -0.3720  -0.3690  -0.3675  -0.3615
 -0.3494  -0.3387  -0.3344  -0.3324  -0.3308  -0.3284  -0.3238  -0.3169
 -0.3129  -0.3072  -0.3059  -0.2902  -0.2879  -0.2714
 -- Virtual --
 -0.0209  -0.0194  -0.0128  -0.0071  -0.0054   0.0014   0.0028   0.0063
  0.0167   0.0182   0.0224   0.0280   0.0302   0.0330   0.0379   0.0416
  0.0449   0.0479   0.0493   0.0542   0.0596   0.0607   0.0641   0.0676
  0.0708   0.0732   0.0758   0.0790   0.0797   0.0824   0.0889   0.0895
  0.0911   0.0971   0.0994   0.1005   0.1008   0.1043   0.1077   0.1091
  0.1122   0.1135   0.1163   0.1189   0.1205   0.1222   0.1228   0.1248
  0.1261   0.1276   0.1338   0.1358   0.1362   0.1374   0.1414   0.1420
  0.1449   0.1470   0.1486   0.1524   0.1527   0.1540   0.1559   0.1564
  0.1585   0.1614   0.1636   0.1655   0.1666   0.1679   0.1732   0.1742
  0.1780   0.1798   0.1803   0.1827   0.1838   0.1868   0.1905   0.1926
  0.1927   0.1963   0.1988   0.2012   0.2048   0.2051   0.2079   0.2102
  0.2132   0.2167   0.2186   0.2230   0.2251   0.2277   0.2296   0.2343
  0.2366   0.2388   0.2411   0.2427   0.2448   0.2471   0.2489   0.2530
  0.2586   0.2597   0.2637   0.2671   0.2688   0.2727   0.2733   0.2741
  0.2768   0.2823   0.2834   0.2873   0.2879   0.2913   0.2945   0.2963
  0.2983   0.3008   0.3030   0.3062   0.3085   0.3097   0.3115   0.3153
  0.3163   0.3206   0.3254   0.3271   0.3295   0.3310   0.3357   0.3363
  0.3385   0.3398   0.3433   0.3455   0.3478   0.3515   0.3528   0.3569
  0.3604   0.3635   0.3673   0.3702   0.3727   0.3749   0.3781   0.3840
  0.3886   0.3921   0.3964   0.3996   0.4017   0.4034   0.4043   0.4119
  0.4155   0.4203   0.4221   0.4290   0.4351   0.4389   0.4459   0.4473
  0.4553   0.4603   0.4619   0.4681   0.4736   0.4767   0.4815   0.4913
  0.5009   0.5048   0.5069   0.5133   0.5152   0.5313   0.5363   0.5468
  0.5515   0.5579   0.5636   0.5654   0.5706   0.5747   0.5831   0.5886
  0.5913   0.5978   0.6016   0.6102   0.6119   0.6183   0.6207   0.6283
  0.6361   0.6390   0.6477   0.6485   0.6557   0.6595   0.6686   0.6688
  0.6703   0.6788   0.6899   0.6910   0.6991   0.7033   0.7066   0.7127
  0.7164   0.7213   0.7243   0.7308   0.7387   0.7470   0.7480   0.7501
  0.7542   0.7605   0.7646   0.7678   0.7728   0.7752   0.7788   0.7816
  0.7828   0.7884   0.7915   0.7928   0.7970   0.8011   0.8065   0.8091
  0.8122   0.8251   0.8323   0.8380   0.8443   0.8548   0.8610   0.8636
  0.8736   0.8876   0.9082   0.9317   0.9325   0.9443   0.9571   0.9601
  0.9742   0.9859   1.0017   1.0129   1.0256   1.0360   1.0436   1.0493
  1.0633   1.0672   1.0822   1.0857   1.0897   1.0954   1.1097   1.1126
  1.1210   1.1313   1.1332   1.1459   1.1544   1.1578   1.1650   1.1730
  1.1745   1.1817   1.1883   1.1948   1.1998   1.2072   1.2173   1.2275
  1.2320   1.2356   1.2446   1.2496   1.2550   1.2635   1.2654   1.2732
  1.2877   1.2916   1.3042   1.3124   1.3248   1.3314   1.3397   1.3460
  1.3575   1.3830   1.3930   1.3982   1.4048   1.4273   1.4344   1.4441
  1.4532   1.4596   1.4636   1.4725   1.4737   1.4854   1.4899   1.4934
  1.5020   1.5164   1.5217   1.5303   1.5376   1.5475   1.5496   1.5562
  1.5620   1.5685   1.5740   1.5774   1.5822   1.5940   1.5967   1.6011
  1.6021   1.6064   1.6152   1.6182   1.6209   1.6240   1.6295   1.6315
  1.6349   1.6392   1.6429   1.6454   1.6532   1.6584   1.6652   1.6681
  1.6761   1.6807   1.6864   1.6956   1.7002   1.7057   1.7183   1.7231
  1.7274   1.7286   1.7396   1.7492   1.7539   1.7652   1.7698   1.7728
  1.7823   1.7926   1.7953   1.8006   1.8036   1.8116   1.8197   1.8236
  1.8394   1.8410   1.8478   1.8561   1.8638   1.8824   1.8834   1.8873
  1.8913   1.8966   1.9158   1.9213   1.9372   1.9408   1.9486   1.9560
  1.9728   1.9926   2.0028   2.0204   2.0288   2.0379   2.0411   2.0475
  2.0557   2.0664   2.0777   2.0828   2.0954   2.1034   2.1116   2.1134
  2.1315   2.1352   2.1432   2.1503   2.1538   2.1651   2.1879   2.1910
  2.1951   2.2038   2.2187   2.2289   2.2399   2.2443   2.2471   2.2634
  2.2722   2.2796   2.2887   2.3035   2.3177   2.3252   2.3418   2.3540
  2.3624   2.3709   2.3848   2.3953   2.4130   2.4215   2.4341   2.4566
  2.4677   2.4824   2.4934   2.5010   2.5166   2.5225   2.5286   2.5426
  2.5513   2.5550   2.5633   2.5668   2.5760   2.5852   2.5944   2.6007
  2.6136   2.6243   2.6296   2.6446   2.6483   2.6516   2.6566   2.6753
  2.6798   2.6979   2.7061   2.7118   2.7282   2.7362   2.7474   2.7529
  2.7645   2.7766   2.7821   2.7871   2.8041   2.8133   2.8261   2.8338
  2.8511   2.8620   2.8667   2.8752   2.8834   2.8870   2.8987   2.9151
  2.9238   2.9353   2.9443   2.9474   2.9629   2.9636   2.9726   2.9755
  2.9900   2.9969   3.0122   3.0186   3.0284   3.0327   3.0456   3.0523
  3.0538   3.0724   3.0801   3.0869   3.1005   3.1084   3.1108   3.1243
  3.1330   3.1338   3.1371   3.1515   3.1656   3.1703   3.1837   3.1937
  3.1971   3.2043   3.2177   3.2322   3.2389   3.2739   3.2775   3.2968
  3.3046   3.3127   3.3190   3.3352   3.3699   3.3749   3.4035   3.4141
  3.4315   3.4477   3.4567   3.4705   3.5124   3.5255   3.5526   3.5853
  3.6827   3.7744   3.7909   3.7988   3.8169   3.8255   3.8368   3.8495
  3.8545   3.8714   3.8751   3.8930   3.8941   3.9017   3.9099   3.9384
  3.9638   3.9647   3.9799   4.0200   4.0379   4.0418   4.0711   4.0765
  4.1198   4.1464   4.1677   4.1766   4.1887   4.2220   4.2692   4.2715
  4.2970   4.3070   4.3288   4.3410   4.3668   4.3968   4.9963   5.0650
  5.0778   5.1045   5.1125   5.1226   5.1710   5.1972   5.2192   5.3694
  5.4011   5.4167   5.4320   5.4429   5.4837   5.4992   5.5858   5.6112
  5.6447   5.6896   5.7196   5.7667   5.8314   5.9245  23.7409  23.7731
 23.7966  23.8099  23.8195  23.8332  23.8483  23.8619  23.8837  23.8867
 23.8927  23.9356  23.9567  23.9622  23.9855  24.0163  49.8663  49.9038
 49.9382  49.9498  49.9701  49.9839  50.0224  50.0374
 --------------------------------------------------------------

          Ground-State Mulliken Net Atomic Charges

     Atom                 Charge (a.u.)
  ----------------------------------------
      1 C                     0.921526
      2 H                     0.214914
      3 C                    -1.952509
      4 H                     0.297581
      5 C                    -0.029951
      6 H                     0.172011
      7 H                     0.140556
      8 C                     0.701633
      9 H                     0.193473
     10 C                    -0.708867
     11 H                     0.134809
     12 H                     0.155078
     13 H                     0.147310
     14 C                    -0.710708
     15 H                     0.172988
     16 H                     0.149848
     17 C                    -0.502766
     18 H                     0.156595
     19 H                     0.156926
     20 C                     0.264703
     21 H                     0.174665
     22 C                    -0.523200
     23 H                     0.170318
     24 H                     0.123184
     25 H                     0.204037
     26 C                    -0.645699
     27 H                     0.121180
     28 O                    -0.303003
     29 H                     0.177249
     30 H                     0.416235
     31 O                     0.026796
     32 C                     0.085441
     33 H                     0.269035
     34 O                     0.129212
     35 C                    -0.068455
     36 H                     0.284402
     37 C                    -1.080842
     38 H                     0.280116
     39 O                    -0.146334
     40 H                     0.314679
     41 C                    -0.534571
     42 H                     0.264266
     43 O                    -0.191755
     44 H                     0.270555
     45 C                    -0.108525
     46 H                     0.294713
     47 O                    -0.209532
     48 H                     0.274766
     49 C                    -0.061416
     50 O                    -0.244067
     51 O                    -0.110549
     52 H                     0.271951
  ----------------------------------------
  Sum of atomic charges =     0.000000

 -----------------------------------------------------------------
                    Cartesian Multipole Moments
 -----------------------------------------------------------------
    Charge (ESU x 10^10)
                 0.0000
    Dipole Moment (Debye)
         X      -1.4300      Y       0.6626      Z      -3.6976
       Tot       4.0194
    Quadrupole Moments (Debye-Ang)
        XX    -133.1710     XY       8.6787     YY    -162.0218
        XZ      -7.7631     YZ       8.1016     ZZ    -155.4773
    Octopole Moments (Debye-Ang^2)
       XXX      66.0235    XXY      33.1484    XYY      -8.6462
       YYY       7.9161    XXZ     -14.2069    XYZ      20.1376
       YYZ     -35.8858    XZZ       2.4026    YZZ      25.2754
       ZZZ     -12.5105
    Hexadecapole Moments (Debye-Ang^3)
      XXXX   -6869.2469   XXXY     -69.7042   XXYY   -1798.8547
      XYYY     -28.5818   YYYY   -3525.7097   XXXZ    -123.0650
      XXYZ      32.3536   XYYZ    -106.8520   YYYZ     -38.9616
      XXZZ   -1458.9779   XYZZ       2.3934   YYZZ    -847.6169
      XZZZ     -73.3656   YZZZ       4.5873   ZZZZ   -1403.6760
 -----------------------------------------------------------------
 Calculating analytic gradient of the SCF energy
 Gradient of SCF Energy
            1           2           3           4           5           6
    1   0.0002626  -0.0002038   0.0057538  -0.0014783  -0.0030401   0.0006397
    2  -0.0021764   0.0001750   0.0026607  -0.0004782  -0.0013892  -0.0000205
    3  -0.0007065   0.0003406  -0.0007781   0.0000407   0.0006590  -0.0002872
            7           8           9          10          11          12
    1  -0.0005869  -0.0002529  -0.0001340  -0.0000311   0.0000099   0.0002922
    2  -0.0003891   0.0016935  -0.0000127  -0.0009846  -0.0005473  -0.0001447
    3  -0.0000656   0.0008830  -0.0003899  -0.0008748  -0.0002656  -0.0000886
           13          14          15          16          17          18
    1   0.0001152   0.0006138   0.0000370   0.0001972  -0.0001020   0.0004584
    2  -0.0000649  -0.0013103  -0.0002483  -0.0000376   0.0010121   0.0002202
    3   0.0001676  -0.0010212   0.0000616   0.0002347   0.0016633  -0.0003061
           19          20          21          22          23          24
    1   0.0000285  -0.0053322   0.0004598   0.0012202   0.0001949  -0.0000494
    2  -0.0000480   0.0013557  -0.0001699   0.0004940  -0.0002672   0.0002187
    3  -0.0000152  -0.0002976  -0.0001504   0.0000052   0.0001520  -0.0002563
           25          26          27          28          29          30
    1  -0.0001309   0.0007574  -0.0002584   0.0024105  -0.0003657   0.0026745
    2   0.0000231   0.0002364  -0.0001307  -0.0011802  -0.0000274   0.0020498
    3   0.0005752   0.0011044  -0.0002511  -0.0010849   0.0002960   0.0004425
           31          32          33          34          35          36
    1  -0.0058600   0.0113905  -0.0013859  -0.0034841   0.0011510  -0.0003885
    2  -0.0024755  -0.0009233   0.0016073   0.0001964   0.0013035  -0.0001885
    3   0.0005927   0.0011907   0.0001883   0.0002669  -0.0003679   0.0006999
           37          38          39          40          41          42
    1  -0.0004115   0.0006487  -0.0007649   0.0000093  -0.0048295   0.0012592
    2  -0.0046164   0.0008695   0.0040546  -0.0018101  -0.0040911   0.0006724
    3   0.0041049  -0.0008017  -0.0011125  -0.0017686  -0.0001278  -0.0001383
           43          44          45          46          47          48
    1   0.0024118   0.0001153  -0.0069039   0.0004979   0.0054669  -0.0005867
    2   0.0038162  -0.0007281   0.0016820  -0.0004457   0.0040927  -0.0018331
    3  -0.0009054   0.0016625   0.0005791  -0.0002666  -0.0031207  -0.0009845
           49          50          51          52
    1  -0.0012991   0.0046585  -0.0053754  -0.0004798
    2  -0.0020834   0.0021433  -0.0017533  -0.0000016
    3  -0.0012680  -0.0016750   0.0023035   0.0011618
 Max gradient component =       1.139E-02
 RMS gradient           =       2.030E-03
 Gradient time:  CPU 596.54 s  wall 191.20 s
 Geometry Optimization Parameters
   NAtoms,    NIC,     NZ,  NCons,   NDum,   NFix, NCnnct, MaxDiis
       52     415       0       0       0       0       0       0

 Cartesian Hessian Update
 Hessian Updated using BFGS Update


** GEOMETRY OPTIMIZATION IN DELOCALIZED INTERNAL COORDINATES **
   Searching for a Minimum

   Optimization Cycle:   3

                       Coordinates (Angstroms)
     ATOM                X               Y               Z
      1  C        -3.0253118272    0.3684565549    0.0366291157
      2  H        -3.2253429816    0.7673435797   -0.9675510883
      3  C        -1.6570486383   -0.3363294625   -0.0345584377
      4  H        -1.4013330687   -0.7436068648    0.9481729180
      5  C        -1.6639577789   -1.4733664569   -1.0616803324
      6  H        -1.8099408421   -1.0490867031   -2.0644333051
      7  H        -0.6894353396   -1.9700965005   -1.0600571500
      8  C        -2.7497771397   -2.5227751814   -0.7793593976
      9  H        -2.5322766981   -2.9723564368    0.1986814335
     10  C        -2.7278685418   -3.6444177085   -1.8277640592
     11  H        -1.7575128780   -4.1492837179   -1.8571796861
     12  H        -3.4871513221   -4.4001896847   -1.6084274886
     13  H        -2.9302530832   -3.2474030610   -2.8279930511
     14  C        -4.1179154040   -1.8404628941   -0.6879647893
     15  H        -4.8851982710   -2.5750059951   -0.4196326760
     16  H        -4.3899446791   -1.4490337472   -1.6772234242
     17  C        -4.1111871751   -0.6916973130    0.3295142742
     18  H        -5.0858606577   -0.1947545509    0.3329256918
     19  H        -3.9670316195   -1.1015291343    1.3364094692
     20  C        -3.1631506708    1.5749891233    1.0289686992
     21  H        -4.2463697158    1.7189959382    1.1293787317
     22  C        -2.6062873137    1.2957284739    2.4361564151
     23  H        -2.8353460482    2.1275585344    3.1077167247
     24  H        -3.0478977726    0.3941934378    2.8679525249
     25  H        -1.5218711486    1.1697220097    2.4404266082
     26  C        -2.6727265766    2.9365451404    0.4863645534
     27  H        -3.0549328132    3.0651292616   -0.5381929908
     28  O        -1.2626928151    3.1661470000    0.5142320851
     29  H        -3.1150457921    3.7277212097    1.0996230610
     30  H        -0.8446025004    2.3127032990    0.3326686737
     31  O        -0.6798508652    0.6830289398   -0.3645772408
     32  C         0.6492827046    0.3292937380   -0.6282550852
     33  H         0.7115544494   -0.2172184274   -1.5806728849
     34  O         1.1227330374   -0.4750622737    0.4323650779
     35  C         2.4443694254   -0.9353156784    0.2176495690
     36  H         2.5071505364   -1.5032585216   -0.7247880309
     37  C         1.4641727433    1.6214927172   -0.7078815234
     38  H         1.3762598372    2.1594156121    0.2436650533
     39  O         1.0813115285    2.4663907356   -1.7904272777
     40  H         0.2030815757    2.8238815851   -1.6092275839
     41  C         2.9159559765    1.2476705395   -0.9398116602
     42  H         3.0123759732    0.7771856887   -1.9286465330
     43  O         3.7892977738    2.3790625209   -0.8746804657
     44  H         3.3995526023    3.0812173938   -1.4076284136
     45  C         3.4004225789    0.2693171116    0.1180209796
     46  H         3.4463899906    0.7808533469    1.0857620412
     47  O         4.7077099685   -0.2204652003   -0.2327303039
     48  H         5.2705434555    0.5313733796   -0.4490989661
     49  C         2.7541575127   -1.9362576485    1.3478453812
     50  O         1.9111576419   -2.3922265962    2.0598687971
     51  O         4.0394997553   -2.3027750147    1.4626110808
     52  H         4.6087218888   -1.7574628360    0.8879887517
   Point Group: c1    Number of degrees of freedom:   150


   Energy is  -1228.723508411

 Hessian Updated using BFGS Update

142 Hessian modes will be used to form the next step
  Hessian Eigenvalues:
     0.002274    0.003748    0.004328    0.005102    0.005336    0.005534
     0.006380    0.007411    0.007756    0.008039    0.008519    0.010218
     0.010965    0.011136    0.011217    0.011583    0.013195    0.014473
     0.019168    0.020352    0.021390    0.030223    0.032718    0.033455
     0.034968    0.038108    0.040161    0.042722    0.045020    0.047104
     0.047470    0.047574    0.047768    0.048111    0.048961    0.049311
     0.049468    0.050450    0.051001    0.051647    0.054573    0.054972
     0.055489    0.056138    0.056662    0.056864    0.056990    0.057436
     0.057776    0.060250    0.061144    0.062994    0.065733    0.067795
     0.069805    0.073074    0.077754    0.080258    0.082018    0.083121
     0.083643    0.088991    0.091525    0.105545    0.112013    0.116795
     0.118551    0.134113    0.137998    0.140984    0.146722    0.154375
     0.159731    0.160598    0.162842    0.164074    0.170436    0.171561
     0.178022    0.180272    0.187990    0.196344    0.200718    0.202776
     0.206896    0.240750    0.248627    0.251341    0.260645    0.264999
     0.269316    0.273550    0.278697    0.281719    0.286858    0.287663
     0.288434    0.289687    0.289838    0.292184    0.293531    0.295649
     0.308279    0.336586    0.337433    0.337989    0.338731    0.338882
     0.339384    0.339553    0.339659    0.339935    0.340065    0.340259
     0.340494    0.340662    0.340740    0.341336    0.341692    0.341942
     0.342144    0.342193    0.342348    0.342568    0.343407    0.343541
     0.377472    0.393409    0.396863    0.402248    0.404278    0.405226
     0.410577    0.431042    0.480421    0.495553    0.504023    0.512941
     0.515123    0.519956    0.539994    0.923529

 Minimum Search - Taking Simple RFO Step
 Searching for Lamda that Minimizes Along All modes
 Value Taken    Lamda =  -0.00492235
 Calculated Step too Large.  Step scaled by  0.675331
 Step Taken.  Stepsize is  0.300000

                             Maximum     Tolerance    Cnvgd?
         Gradient           0.012044      0.000300      NO
         Displacement       0.074423      0.001200      NO
         Energy change     -0.004495      0.000001      NO


 New Cartesian Coordinates Obtained by Inverse Iteration

 Displacement from previous Coordinates is:  1.165963
 ----------------------------------------------------------------
             Standard Nuclear Orientation (Angstroms)
    I     Atom           X                Y                Z
 ----------------------------------------------------------------
    1      C      -3.0391307020     0.3791316285     0.0580047785
    2      H      -3.2405686106     0.7855038878    -0.9429574500
    3      C      -1.6628393318    -0.3047800839    -0.0117012565
    4      H      -1.4015735242    -0.7212283648     0.9656066831
    5      C      -1.6421306582    -1.4240403277    -1.0542624792
    6      H      -1.7975658127    -0.9863189234    -2.0496685526
    7      H      -0.6562745978    -1.8980022372    -1.0544503930
    8      C      -2.7117591987    -2.4974321715    -0.7939147177
    9      H      -2.4910167510    -2.9553613745     0.1799176823
   10      C      -2.6649406655    -3.6027411119    -1.8567310817
   11      H      -1.6854257160    -4.0886142427    -1.8882808684
   12      H      -3.4122944105    -4.3742672440    -1.6519298701
   13      H      -2.8703037507    -3.1947684073    -2.8521182709
   14      C      -4.0926108753    -1.8382859179    -0.6988736265
   15      H      -4.8494384482    -2.5881299293    -0.4445367897
   16      H      -4.3662050610    -1.4389873682    -1.6849127140
   17      C      -4.1081042352    -0.7034187799     0.3323114523
   18      H      -5.0903643513    -0.2217723718     0.3431917215
   19      H      -3.9590472776    -1.1236166896     1.3342297224
   20      C      -3.1960878444     1.5646477720     1.0643103087
   21      H      -4.2801746918     1.6478499686     1.2140812523
   22      C      -2.5632315253     1.3117631595     2.4439629994
   23      H      -2.8078083059     2.1281778005     3.1286887856
   24      H      -2.9316963012     0.3850644822     2.8909688716
   25      H      -1.4744397850     1.2480120059     2.3965528106
   26      C      -2.8172726460     2.9475658527     0.5000846972
   27      H      -3.2640235286     3.0534704128    -0.5010660315
   28      O      -1.4203240614     3.2306071721     0.4478219124
   29      H      -3.2600333700     3.7170970812     1.1392667106
   30      H      -0.9999410117     2.3857920073     0.2370200038
   31      O      -0.6779932630     0.7188901781    -0.3268960444
   32      C       0.6363686255     0.3408336599    -0.6039316136
   33      H       0.6824331765    -0.2291438343    -1.5450449044
   34      O       1.1127895046    -0.4585670340     0.4628906946
   35      C       2.4210971810    -0.9493501276     0.2404081479
   36      H       2.4716804122    -1.5260393094    -0.6985347415
   37      C       1.4879726145     1.6094022447    -0.7201323072
   38      H       1.4293746842     2.1574509613     0.2281658924
   39      O       1.1177897764     2.4443149067    -1.8099005497
   40      H       0.2775498899     2.8703553290    -1.6053060007
   41      C       2.9286801021     1.1906188492    -0.9634702779
   42      H       2.9886628740     0.6790032940    -1.9348748827
   43      O       3.8351678721     2.2926265978    -0.9452746289
   44      H       3.4753951900     2.9827371608    -1.5122986688
   45      C       3.3984768432     0.2309000805     0.1181560153
   46      H       3.4476691400     0.7637801973     1.0744179210
   47      O       4.6856959409    -0.3182374324    -0.1999936432
   48      H       5.2881020234     0.4040913867    -0.4037296148
   49      C       2.7502477032    -1.9347323781     1.3766571364
   50      O       1.9222918837    -2.3945861454     2.1012307142
   51      O       4.0442409133    -2.2850608807     1.4538739695
   52      H       4.5835129398    -1.7382261281     0.8541249615
 ----------------------------------------------------------------
 Molecular Point Group                 C1    NOp =  1
 Largest Abelian Subgroup              C1    NOp =  1
 Nuclear Repulsion Energy =  2415.0388747939 hartrees
 There are       94 alpha and       94 beta electrons
 Applying Cartesian multipole field
    Component          Value
    ---------          -----
     (2,0,0)        1.00000E-12
     (0,2,0)        2.00000E-11
     (0,0,2)       -3.00000E-11
 Nucleus-field energy     =     0.0000000267 hartrees
 Requested basis set is 6-311++G(d,p)
 There are 284 shells and 724 basis functions
 A cutoff of  1.0D-11 yielded  29698 shell pairs
 There are    188110 function pairs (    198983 Cartesian)
 Smallest overlap matrix eigenvalue = 1.06E-06

 Q-Chem warning in module stvman/mkSTV.C, line 306:

 Overlap eigenvalue is smaller than square root of threshold
 Use THRESH >= 12 to get rid of this warning

 Guess MOs from SCF MO coefficient file

 -----------------------------------------------------------------------
  General SCF calculation program by
  Eric Jon Sundstrom, Paul Horn, Yuezhi Mao, Dmitri Zuev, Alec White,
  David Stuck, Shaama M.S., Shane Yost, Joonho Lee, David Small,
  Daniel Levine, Susi Lehtola, Hugh Burton, Evgeny Epifanovsky
 -----------------------------------------------------------------------
 Exchange:     0.2000 Hartree-Fock + 0.0800 Slater + 0.7200 B88
 Correlation:  0.1900 VWN1RPA + 0.8100 LYP
 Using SG-1 standard quadrature grid
 using 6 threads for integral computing
 -------------------------------------------------------
 OpenMP Integral computing Module                
 Release: version 2.0, May 2017, Q-Chem Inc. Pleasanton 
 -------------------------------------------------------
 -------------------------------------------------------
 OpenMP BLAS3 based DFT computing Module                
 Release: version 1.0, May 2013, Q-Chem Inc. Pittsburgh 
 -------------------------------------------------------
 A restricted SCF calculation will be
 performed using DIIS
 SCF converges when DIIS error is below 1.0e-08
 ---------------------------------------
  Cycle       Energy         DIIS error
 ---------------------------------------
    1   -1228.7035556229      5.32e-04  
    2   -1228.7244676214      1.07e-04  
    3   -1228.7238242104      1.67e-04  
    4   -1228.7250614663      1.64e-05  
    5   -1228.7250671608      1.31e-05  
    6   -1228.7250750017      2.66e-06  
    7   -1228.7250753371      7.48e-07  
    8   -1228.7250753656      1.97e-07  
    9   -1228.7250753671      6.95e-08  
   10   -1228.7250753674      1.51e-08  
   11   -1228.7250753676      5.59e-09  Convergence criterion met
 ---------------------------------------
 SCF time:   CPU 2293.25s  wall 755.00s 
 SCF   energy in the final basis set =    -1228.7250753676
 Total energy in the final basis set =    -1228.7250753676

 --------------------------------------------------------------

                    Orbital Energies (a.u.)
 --------------------------------------------------------------

 Alpha MOs
 -- Occupied --
-19.1760 -19.1674 -19.1672 -19.1640 -19.1565 -19.1565 -19.1174 -19.1090
-10.3139 -10.3039 -10.2719 -10.2678 -10.2589 -10.2556 -10.2392 -10.2126
-10.1875 -10.1852 -10.1831 -10.1792 -10.1773 -10.1739 -10.1672 -10.1600
 -1.1224  -1.1090  -1.0831  -1.0663  -1.0544  -1.0452  -1.0326  -1.0139
 -0.8582  -0.8251  -0.8101  -0.8009  -0.7552  -0.7545  -0.7007  -0.6911
 -0.6841  -0.6757  -0.6392  -0.6261  -0.6223  -0.6152  -0.5848  -0.5802
 -0.5735  -0.5654  -0.5556  -0.5353  -0.5335  -0.5215  -0.5016  -0.4919
 -0.4886  -0.4830  -0.4765  -0.4675  -0.4607  -0.4593  -0.4564  -0.4480
 -0.4375  -0.4312  -0.4299  -0.4199  -0.4100  -0.4092  -0.4044  -0.4001
 -0.3948  -0.3889  -0.3819  -0.3769  -0.3743  -0.3694  -0.3673  -0.3610
 -0.3488  -0.3392  -0.3346  -0.3321  -0.3305  -0.3286  -0.3256  -0.3180
 -0.3138  -0.3079  -0.3056  -0.2892  -0.2875  -0.2708
 -- Virtual --
 -0.0217  -0.0196  -0.0125  -0.0070  -0.0046   0.0006   0.0030   0.0065
  0.0169   0.0185   0.0224   0.0277   0.0305   0.0329   0.0381   0.0419
  0.0451   0.0478   0.0495   0.0543   0.0591   0.0605   0.0642   0.0675
  0.0710   0.0736   0.0758   0.0790   0.0797   0.0826   0.0883   0.0897
  0.0908   0.0969   0.0991   0.1011   0.1016   0.1050   0.1084   0.1090
  0.1121   0.1131   0.1163   0.1183   0.1209   0.1225   0.1234   0.1252
  0.1270   0.1273   0.1336   0.1358   0.1365   0.1379   0.1419   0.1423
  0.1448   0.1476   0.1489   0.1523   0.1529   0.1534   0.1559   0.1571
  0.1588   0.1614   0.1638   0.1653   0.1669   0.1682   0.1724   0.1735
  0.1784   0.1801   0.1814   0.1821   0.1840   0.1870   0.1922   0.1935
  0.1944   0.1966   0.1984   0.2011   0.2046   0.2086   0.2092   0.2115
  0.2130   0.2165   0.2194   0.2236   0.2248   0.2275   0.2290   0.2352
  0.2376   0.2397   0.2423   0.2428   0.2438   0.2474   0.2480   0.2527
  0.2581   0.2608   0.2645   0.2672   0.2689   0.2720   0.2729   0.2749
  0.2762   0.2817   0.2853   0.2868   0.2880   0.2911   0.2943   0.2958
  0.2983   0.2990   0.3023   0.3061   0.3103   0.3111   0.3134   0.3157
  0.3175   0.3208   0.3256   0.3268   0.3304   0.3318   0.3342   0.3355
  0.3378   0.3399   0.3413   0.3454   0.3466   0.3498   0.3525   0.3562
  0.3604   0.3659   0.3678   0.3709   0.3727   0.3756   0.3787   0.3858
  0.3903   0.3910   0.3950   0.3987   0.4017   0.4031   0.4064   0.4108
  0.4159   0.4180   0.4209   0.4295   0.4325   0.4397   0.4432   0.4458
  0.4560   0.4594   0.4615   0.4667   0.4713   0.4756   0.4832   0.4910
  0.5010   0.5062   0.5081   0.5154   0.5177   0.5313   0.5356   0.5456
  0.5499   0.5587   0.5608   0.5641   0.5723   0.5779   0.5824   0.5866
  0.5898   0.5972   0.6006   0.6084   0.6141   0.6195   0.6218   0.6270
  0.6349   0.6374   0.6457   0.6469   0.6534   0.6579   0.6650   0.6685
  0.6706   0.6800   0.6873   0.6896   0.6968   0.7055   0.7106   0.7119
  0.7137   0.7212   0.7253   0.7316   0.7385   0.7464   0.7482   0.7508
  0.7552   0.7607   0.7667   0.7683   0.7720   0.7757   0.7797   0.7800
  0.7843   0.7888   0.7903   0.7944   0.7975   0.8018   0.8059   0.8098
  0.8146   0.8256   0.8331   0.8357   0.8414   0.8518   0.8607   0.8632
  0.8689   0.8857   0.9093   0.9317   0.9330   0.9438   0.9580   0.9648
  0.9764   0.9804   1.0059   1.0142   1.0258   1.0377   1.0440   1.0511
  1.0660   1.0699   1.0801   1.0888   1.0893   1.0966   1.1089   1.1135
  1.1227   1.1272   1.1367   1.1474   1.1569   1.1613   1.1654   1.1695
  1.1754   1.1813   1.1852   1.1986   1.2094   1.2136   1.2205   1.2288
  1.2326   1.2389   1.2452   1.2538   1.2563   1.2622   1.2759   1.2847
  1.2891   1.2910   1.2981   1.3093   1.3249   1.3312   1.3420   1.3503
  1.3613   1.3831   1.3908   1.3980   1.4010   1.4218   1.4332   1.4449
  1.4520   1.4573   1.4640   1.4669   1.4734   1.4873   1.4934   1.4991
  1.5073   1.5175   1.5197   1.5269   1.5392   1.5469   1.5511   1.5553
  1.5637   1.5663   1.5697   1.5770   1.5838   1.5907   1.5957   1.6013
  1.6040   1.6071   1.6143   1.6168   1.6183   1.6231   1.6277   1.6329
  1.6336   1.6414   1.6441   1.6474   1.6540   1.6554   1.6640   1.6687
  1.6747   1.6835   1.6851   1.6961   1.7001   1.7026   1.7163   1.7242
  1.7292   1.7307   1.7402   1.7477   1.7531   1.7639   1.7665   1.7756
  1.7836   1.7930   1.7961   1.8017   1.8058   1.8130   1.8169   1.8257
  1.8328   1.8437   1.8467   1.8566   1.8655   1.8783   1.8841   1.8853
  1.8930   1.8941   1.9134   1.9196   1.9367   1.9397   1.9486   1.9562
  1.9742   1.9946   2.0029   2.0184   2.0283   2.0396   2.0412   2.0471
  2.0577   2.0660   2.0745   2.0852   2.0935   2.1094   2.1132   2.1152
  2.1322   2.1358   2.1458   2.1523   2.1567   2.1701   2.1879   2.1931
  2.1935   2.2059   2.2211   2.2354   2.2400   2.2462   2.2523   2.2659
  2.2739   2.2815   2.2929   2.3068   2.3215   2.3258   2.3545   2.3612
  2.3713   2.3865   2.3944   2.3963   2.4112   2.4232   2.4349   2.4569
  2.4712   2.4844   2.4952   2.5027   2.5159   2.5240   2.5282   2.5372
  2.5513   2.5555   2.5622   2.5672   2.5769   2.5847   2.5976   2.6068
  2.6142   2.6248   2.6343   2.6468   2.6480   2.6513   2.6575   2.6776
  2.6818   2.6982   2.7082   2.7120   2.7288   2.7349   2.7428   2.7540
  2.7669   2.7794   2.7847   2.7862   2.8022   2.8148   2.8290   2.8333
  2.8549   2.8655   2.8691   2.8798   2.8862   2.8906   2.8978   2.9184
  2.9228   2.9361   2.9446   2.9480   2.9655   2.9662   2.9733   2.9831
  2.9884   2.9979   3.0111   3.0182   3.0242   3.0332   3.0468   3.0561
  3.0591   3.0722   3.0816   3.0860   3.1012   3.1121   3.1151   3.1258
  3.1290   3.1369   3.1451   3.1541   3.1644   3.1687   3.1887   3.1925
  3.1985   3.2039   3.2271   3.2318   3.2415   3.2783   3.2799   3.3006
  3.3065   3.3163   3.3182   3.3389   3.3632   3.3832   3.4033   3.4176
  3.4315   3.4587   3.4607   3.4738   3.5158   3.5274   3.5553   3.5903
  3.6891   3.7741   3.7925   3.7996   3.8177   3.8269   3.8419   3.8486
  3.8527   3.8728   3.8763   3.8909   3.9007   3.9037   3.9058   3.9347
  3.9601   3.9650   3.9745   4.0182   4.0359   4.0409   4.0743   4.0826
  4.1232   4.1458   4.1677   4.1824   4.1925   4.2239   4.2690   4.2750
  4.3059   4.3136   4.3305   4.3434   4.3674   4.4020   5.0031   5.0657
  5.0794   5.1042   5.1119   5.1161   5.1711   5.1973   5.2144   5.3836
  5.4000   5.4157   5.4351   5.4529   5.4837   5.4983   5.5903   5.6125
  5.6457   5.6929   5.7204   5.7799   5.8353   5.9297  23.7429  23.7737
 23.7974  23.8124  23.8184  23.8349  23.8496  23.8623  23.8871  23.8903
 23.8962  23.9377  23.9557  23.9620  23.9854  24.0180  49.8680  49.9063
 49.9404  49.9501  49.9707  49.9842  50.0221  50.0415
 --------------------------------------------------------------

          Ground-State Mulliken Net Atomic Charges

     Atom                 Charge (a.u.)
  ----------------------------------------
      1 C                     0.880591
      2 H                     0.218947
      3 C                    -1.842545
      4 H                     0.303213
      5 C                    -0.012344
      6 H                     0.172711
      7 H                     0.131636
      8 C                     0.691439
      9 H                     0.194156
     10 C                    -0.702090
     11 H                     0.134391
     12 H                     0.154960
     13 H                     0.148526
     14 C                    -0.721631
     15 H                     0.174623
     16 H                     0.149576
     17 C                    -0.503165
     18 H                     0.155348
     19 H                     0.162807
     20 C                     0.261435
     21 H                     0.174577
     22 C                    -0.525021
     23 H                     0.171713
     24 H                     0.123360
     25 H                     0.206396
     26 C                    -0.644639
     27 H                     0.125947
     28 O                    -0.306549
     29 H                     0.176749
     30 H                     0.395681
     31 O                     0.044964
     32 C                     0.037280
     33 H                     0.271754
     34 O                     0.111982
     35 C                    -0.133200
     36 H                     0.286719
     37 C                    -1.061131
     38 H                     0.278844
     39 O                    -0.155471
     40 H                     0.301465
     41 C                    -0.517050
     42 H                     0.259365
     43 O                    -0.194475
     44 H                     0.269973
     45 C                    -0.101038
     46 H                     0.293698
     47 O                    -0.212682
     48 H                     0.279687
     49 C                    -0.029362
     50 O                    -0.247212
     51 O                    -0.118119
     52 H                     0.283209
  ----------------------------------------
  Sum of atomic charges =     0.000000

 -----------------------------------------------------------------
                    Cartesian Multipole Moments
 -----------------------------------------------------------------
    Charge (ESU x 10^10)
                 0.0000
    Dipole Moment (Debye)
         X      -1.2970      Y       0.7893      Z      -3.7937
       Tot       4.0862
    Quadrupole Moments (Debye-Ang)
        XX    -132.5821     XY      10.0893     YY    -162.5696
        XZ      -8.4285     YZ       8.5581     ZZ    -155.6757
    Octopole Moments (Debye-Ang^2)
       XXX      70.6291    XXY      35.2412    XYY      -6.4455
       YYY       6.8844    XXZ     -16.3910    XYZ      20.8325
       YYZ     -36.6062    XZZ       2.0836    YZZ      27.4243
       ZZZ     -14.3352
    Hexadecapole Moments (Debye-Ang^3)
      XXXX   -6850.8992   XXXY     -12.1840   XXYY   -1809.8965
      XYYY      39.4307   YYYY   -3508.7730   XXXZ    -124.6171
      XXYZ      41.5414   XYYZ    -108.5427   YYYZ     -33.4635
      XXZZ   -1468.0790   XYZZ      23.3786   YYZZ    -843.3771
      XZZZ     -70.7460   YZZZ       9.6154   ZZZZ   -1429.0389
 -----------------------------------------------------------------
 Calculating analytic gradient of the SCF energy
 Gradient of SCF Energy
            1           2           3           4           5           6
    1  -0.0009061  -0.0000873   0.0026504  -0.0004626  -0.0009963  -0.0000480
    2  -0.0008148   0.0002414   0.0032294  -0.0006360  -0.0001488   0.0000918
    3   0.0004059   0.0003305   0.0002740  -0.0000890   0.0007682  -0.0000780
            7           8           9          10          11          12
    1   0.0004547  -0.0003705   0.0000338   0.0002903  -0.0000979   0.0001718
    2   0.0004030   0.0010071   0.0000916  -0.0011371  -0.0003255   0.0000299
    3   0.0002649  -0.0001822  -0.0001791  -0.0005624  -0.0002131  -0.0000572
           13          14          15          16          17          18
    1   0.0000108  -0.0000103  -0.0000055   0.0001612   0.0000191   0.0004045
    2   0.0000244  -0.0009926  -0.0001282  -0.0001011   0.0010582   0.0003094
    3   0.0001369  -0.0001815  -0.0000869   0.0000458   0.0010852   0.0000914
           19          20          21          22          23          24
    1  -0.0000451  -0.0007780   0.0005808   0.0001767   0.0003492   0.0002412
    2  -0.0000887   0.0008329  -0.0000220   0.0000492  -0.0001875   0.0001603
    3  -0.0002871  -0.0016591  -0.0007332   0.0001210   0.0000629   0.0002360
           25          26          27          28          29          30
    1   0.0000530   0.0003440  -0.0002078   0.0017338  -0.0002410  -0.0019709
    2  -0.0000076  -0.0005332  -0.0005111  -0.0003866  -0.0003211   0.0020793
    3   0.0005936   0.0003876  -0.0003451   0.0003619   0.0001307   0.0003123
           31          32          33          34          35          36
    1  -0.0028109   0.0063815  -0.0008102  -0.0026778   0.0022061   0.0006046
    2  -0.0035845  -0.0003052   0.0002029   0.0013187  -0.0003314   0.0000928
    3  -0.0000077   0.0024092  -0.0001709  -0.0009118  -0.0005174  -0.0000380
           37          38          39          40          41          42
    1  -0.0003816   0.0012765  -0.0006555   0.0010654  -0.0059256   0.0004761
    2  -0.0030890   0.0000299   0.0024250  -0.0016376  -0.0011303  -0.0002488
    3   0.0004471  -0.0001761  -0.0005212  -0.0008196   0.0001233   0.0003523
           43          44          45          46          47          48
    1   0.0018921   0.0006535  -0.0023620  -0.0000776   0.0027497  -0.0021297
    2   0.0030784  -0.0011995   0.0019521  -0.0005554  -0.0008420  -0.0025061
    3  -0.0011467   0.0020615  -0.0011609  -0.0001017   0.0013391  -0.0000339
           49          50          51          52
    1  -0.0043820   0.0055513   0.0002408  -0.0023326
    2  -0.0012878   0.0028105   0.0027711  -0.0012299
    3   0.0034837  -0.0044483  -0.0029488   0.0018324
 Max gradient component =       6.381E-03
 RMS gradient           =       1.521E-03
 Gradient time:  CPU 563.68 s  wall 95.93 s
 Geometry Optimization Parameters
   NAtoms,    NIC,     NZ,  NCons,   NDum,   NFix, NCnnct, MaxDiis
       52     415       0       0       0       0       0       0

 Cartesian Hessian Update
 Hessian Updated using BFGS Update


** GEOMETRY OPTIMIZATION IN DELOCALIZED INTERNAL COORDINATES **
   Searching for a Minimum

   Optimization Cycle:   4

                       Coordinates (Angstroms)
     ATOM                X               Y               Z
      1  C        -3.0391307020    0.3791316285    0.0580047785
      2  H        -3.2405686106    0.7855038878   -0.9429574500
      3  C        -1.6628393318   -0.3047800839   -0.0117012565
      4  H        -1.4015735242   -0.7212283648    0.9656066831
      5  C        -1.6421306582   -1.4240403277   -1.0542624792
      6  H        -1.7975658127   -0.9863189234   -2.0496685526
      7  H        -0.6562745978   -1.8980022372   -1.0544503930
      8  C        -2.7117591987   -2.4974321715   -0.7939147177
      9  H        -2.4910167510   -2.9553613745    0.1799176823
     10  C        -2.6649406655   -3.6027411119   -1.8567310817
     11  H        -1.6854257160   -4.0886142427   -1.8882808684
     12  H        -3.4122944105   -4.3742672440   -1.6519298701
     13  H        -2.8703037507   -3.1947684073   -2.8521182709
     14  C        -4.0926108753   -1.8382859179   -0.6988736265
     15  H        -4.8494384482   -2.5881299293   -0.4445367897
     16  H        -4.3662050610   -1.4389873682   -1.6849127140
     17  C        -4.1081042352   -0.7034187799    0.3323114523
     18  H        -5.0903643513   -0.2217723718    0.3431917215
     19  H        -3.9590472776   -1.1236166896    1.3342297224
     20  C        -3.1960878444    1.5646477720    1.0643103087
     21  H        -4.2801746918    1.6478499686    1.2140812523
     22  C        -2.5632315253    1.3117631595    2.4439629994
     23  H        -2.8078083059    2.1281778005    3.1286887856
     24  H        -2.9316963012    0.3850644822    2.8909688716
     25  H        -1.4744397850    1.2480120059    2.3965528106
     26  C        -2.8172726460    2.9475658527    0.5000846972
     27  H        -3.2640235286    3.0534704128   -0.5010660315
     28  O        -1.4203240614    3.2306071721    0.4478219124
     29  H        -3.2600333700    3.7170970812    1.1392667106
     30  H        -0.9999410117    2.3857920073    0.2370200038
     31  O        -0.6779932630    0.7188901781   -0.3268960444
     32  C         0.6363686255    0.3408336599   -0.6039316136
     33  H         0.6824331765   -0.2291438343   -1.5450449044
     34  O         1.1127895046   -0.4585670340    0.4628906946
     35  C         2.4210971810   -0.9493501276    0.2404081479
     36  H         2.4716804122   -1.5260393094   -0.6985347415
     37  C         1.4879726145    1.6094022447   -0.7201323072
     38  H         1.4293746842    2.1574509613    0.2281658924
     39  O         1.1177897764    2.4443149067   -1.8099005497
     40  H         0.2775498899    2.8703553290   -1.6053060007
     41  C         2.9286801021    1.1906188492   -0.9634702779
     42  H         2.9886628740    0.6790032940   -1.9348748827
     43  O         3.8351678721    2.2926265978   -0.9452746289
     44  H         3.4753951900    2.9827371608   -1.5122986688
     45  C         3.3984768432    0.2309000805    0.1181560153
     46  H         3.4476691400    0.7637801973    1.0744179210
     47  O         4.6856959409   -0.3182374324   -0.1999936432
     48  H         5.2881020234    0.4040913867   -0.4037296148
     49  C         2.7502477032   -1.9347323781    1.3766571364
     50  O         1.9222918837   -2.3945861454    2.1012307142
     51  O         4.0442409133   -2.2850608807    1.4538739695
     52  H         4.5835129398   -1.7382261281    0.8541249615
   Point Group: c1    Number of degrees of freedom:   150


   Energy is  -1228.725075368

 Hessian Updated using BFGS Update

143 Hessian modes will be used to form the next step
  Hessian Eigenvalues:
     0.002645    0.003776    0.004370    0.005102    0.005350    0.005534
     0.006384    0.007432    0.007873    0.008041    0.008505    0.009950
     0.010630    0.011154    0.011314    0.011709    0.013219    0.014639
     0.019207    0.020351    0.021374    0.030184    0.032698    0.033459
     0.035512    0.038118    0.040162    0.042720    0.044915    0.047110
     0.047468    0.047574    0.047775    0.048131    0.048941    0.049279
     0.049585    0.050694    0.051038    0.051786    0.054585    0.055437
     0.056136    0.056545    0.056846    0.056946    0.057014    0.057571
     0.057772    0.060226    0.061086    0.063402    0.065753    0.067677
     0.070160    0.074108    0.078043    0.080442    0.082036    0.083178
     0.083732    0.088675    0.091940    0.109830    0.113052    0.118482
     0.120503    0.134962    0.140268    0.144341    0.149106    0.155970
     0.159722    0.160059    0.160633    0.163488    0.165086    0.170257
     0.172463    0.178036    0.179671    0.187085    0.196336    0.200324
     0.202779    0.210624    0.243578    0.247788    0.251103    0.261106
     0.266046    0.269239    0.273818    0.277520    0.281271    0.285799
     0.287208    0.288424    0.289111    0.289834    0.293314    0.293810
     0.296289    0.336568    0.337236    0.337881    0.338697    0.338871
     0.339312    0.339530    0.339602    0.339921    0.340012    0.340142
     0.340391    0.340650    0.340701    0.341107    0.341653    0.341940
     0.342132    0.342190    0.342312    0.342381    0.343357    0.343502
     0.366227    0.386327    0.392586    0.399497    0.402111    0.403769
     0.404460    0.414198    0.451577    0.489466    0.500282    0.504466
     0.511394    0.515494    0.523359    0.538385    0.915637

 Minimum Search - Taking Simple RFO Step
 Searching for Lamda that Minimizes Along All modes
 Value Taken    Lamda =  -0.00146237
 Step Taken.  Stepsize is  0.269427

                             Maximum     Tolerance    Cnvgd?
         Gradient           0.006524      0.000300      NO
         Displacement       0.066468      0.001200      NO
         Energy change     -0.001567      0.000001      NO


 New Cartesian Coordinates Obtained by Inverse Iteration

 Displacement from previous Coordinates is:  1.088594
 ----------------------------------------------------------------
             Standard Nuclear Orientation (Angstroms)
    I     Atom           X                Y                Z
 ----------------------------------------------------------------
    1      C      -3.0416272843     0.3758039281     0.0628212979
    2      H      -3.2450467130     0.8030010993    -0.9293900417
    3      C      -1.6725814161    -0.3205877796    -0.0276515780
    4      H      -1.4044173772    -0.7496683006     0.9422275773
    5      C      -1.6647910510    -1.4228845652    -1.0882104296
    6      H      -1.8233616116    -0.9687832040    -2.0754969474
    7      H      -0.6854059627    -1.9093797456    -1.1025229547
    8      C      -2.7464906952    -2.4868264778    -0.8355323011
    9      H      -2.5271110372    -2.9611626359     0.1311931378
   10      C      -2.7191815858    -3.5738002077    -1.9131933867
   11      H      -1.7442942067    -4.0676688519    -1.9551812971
   12      H      -3.4743663673    -4.3397447138    -1.7148898474
   13      H      -2.9251408406    -3.1493336792    -2.9017531927
   14      C      -4.1201783460    -1.8139398893    -0.7272191181
   15      H      -4.8845596268    -2.5590863600    -0.4825009833
   16      H      -4.3933581955    -1.3947214010    -1.7053364500
   17      C      -4.1209051763    -0.7003825337     0.3224133204
   18      H      -5.1001271559    -0.2121363321     0.3463460910
   19      H      -3.9713091688    -1.1390516216     1.3166739097
   20      C      -3.1744316062     1.5380535013     1.0977473288
   21      H      -4.2536300699     1.6162591713     1.2880711860
   22      C      -2.4990910878     1.2587975380     2.4494576044
   23      H      -2.7257151964     2.0605893341     3.1577057164
   24      H      -2.8505424378     0.3206753485     2.8867978779
   25      H      -1.4125054538     1.2008358716     2.3615422448
   26      C      -2.8146196563     2.9293466050     0.5420679813
   27      H      -3.3207339134     3.0677557631    -0.4257233262
   28      O      -1.4191545169     3.1811496825     0.4031318581
   29      H      -3.1984660471     3.6943346050     1.2233602610
   30      H      -1.0319073976     2.3285673447     0.1519393955
   31      O      -0.6774415783     0.7035799434    -0.3289479558
   32      C       0.6364828918     0.3206103613    -0.5913943644
   33      H       0.6956542005    -0.2829486936    -1.5110119158
   34      O       1.1320484703    -0.4344381868     0.5057563271
   35      C       2.4485996710    -0.9200858457     0.3138548806
   36      H       2.5050995253    -1.5351728561    -0.6002872137
   37      C       1.4824339390     1.5921854871    -0.7491293304
   38      H       1.4190007025     2.1670591601     0.1832633848
   39      O       1.0985030975     2.3913442920    -1.8572059903
   40      H       0.2865496966     2.8644883728    -1.6338254972
   41      C       2.9278498336     1.1705165763    -0.9866645846
   42      H       2.9756627124     0.6077137252    -1.9303835900
   43      O       3.8195072665     2.2769164386    -1.0468608637
   44      H       3.4608557981     2.9118593884    -1.6793683728
   45      C       3.4153385560     0.2693908182     0.1394486528
   46      H       3.4561506364     0.8479953460     1.0698791595
   47      O       4.7115266461    -0.2581251122    -0.1642808405
   48      H       5.3045118397     0.4771867974    -0.3646430529
   49      C       2.7794661955    -1.8611167232     1.4942899346
   50      O       1.9433210673    -2.2896240956     2.2357130626
   51      O       4.0712151130    -2.2292344525     1.5807682756
   52      H       4.6232938980    -1.7221329727     0.9532888257
 ----------------------------------------------------------------
 Molecular Point Group                 C1    NOp =  1
 Largest Abelian Subgroup              C1    NOp =  1
 Nuclear Repulsion Energy =  2412.5674064899 hartrees
 There are       94 alpha and       94 beta electrons
 Applying Cartesian multipole field
    Component          Value
    ---------          -----
     (2,0,0)        1.00000E-12
     (0,2,0)        2.00000E-11
     (0,0,2)       -3.00000E-11
 Nucleus-field energy     =     0.0000000233 hartrees
 Requested basis set is 6-311++G(d,p)
 There are 284 shells and 724 basis functions
 A cutoff of  1.0D-11 yielded  29677 shell pairs
 There are    187933 function pairs (    198799 Cartesian)
 Smallest overlap matrix eigenvalue = 1.06E-06

 Q-Chem warning in module stvman/mkSTV.C, line 306:

 Overlap eigenvalue is smaller than square root of threshold
 Use THRESH >= 12 to get rid of this warning

 Guess MOs from SCF MO coefficient file

 -----------------------------------------------------------------------
  General SCF calculation program by
  Eric Jon Sundstrom, Paul Horn, Yuezhi Mao, Dmitri Zuev, Alec White,
  David Stuck, Shaama M.S., Shane Yost, Joonho Lee, David Small,
  Daniel Levine, Susi Lehtola, Hugh Burton, Evgeny Epifanovsky
 -----------------------------------------------------------------------
 Exchange:     0.2000 Hartree-Fock + 0.0800 Slater + 0.7200 B88
 Correlation:  0.1900 VWN1RPA + 0.8100 LYP
 Using SG-1 standard quadrature grid
 using 6 threads for integral computing
 -------------------------------------------------------
 OpenMP Integral computing Module                
 Release: version 2.0, May 2017, Q-Chem Inc. Pleasanton 
 -------------------------------------------------------
 -------------------------------------------------------
 OpenMP BLAS3 based DFT computing Module                
 Release: version 1.0, May 2013, Q-Chem Inc. Pittsburgh 
 -------------------------------------------------------
 A restricted SCF calculation will be
 performed using DIIS
 SCF converges when DIIS error is below 1.0e-08
 ---------------------------------------
  Cycle       Energy         DIIS error
 ---------------------------------------
    1   -1228.7057191053      4.97e-04  
    2   -1228.7251887379      8.49e-05  
    3   -1228.7248680044      1.28e-04  
    4   -1228.7255871936      1.08e-05  
    5   -1228.7255906191      7.08e-06  
    6   -1228.7255928826      2.41e-06  
    7   -1228.7255931261      8.47e-07  
    8   -1228.7255931603      2.18e-07  
    9   -1228.7255931625      6.94e-08  
   10   -1228.7255931623      1.90e-08  
   11   -1228.7255931626      6.26e-09  Convergence criterion met
 ---------------------------------------
 SCF time:   CPU 2216.59s  wall 390.00s 
 SCF   energy in the final basis set =    -1228.7255931626
 Total energy in the final basis set =    -1228.7255931626

 --------------------------------------------------------------

                    Orbital Energies (a.u.)
 --------------------------------------------------------------

 Alpha MOs
 -- Occupied --
-19.1735 -19.1707 -19.1658 -19.1654 -19.1557 -19.1556 -19.1186 -19.1061
-10.3161 -10.3036 -10.2728 -10.2669 -10.2573 -10.2538 -10.2401 -10.2114
-10.1880 -10.1858 -10.1823 -10.1803 -10.1775 -10.1741 -10.1676 -10.1589
 -1.1202  -1.1076  -1.0813  -1.0651  -1.0538  -1.0446  -1.0319  -1.0117
 -0.8590  -0.8220  -0.8102  -0.7996  -0.7560  -0.7543  -0.6997  -0.6906
 -0.6830  -0.6740  -0.6374  -0.6267  -0.6224  -0.6147  -0.5829  -0.5801
 -0.5724  -0.5647  -0.5555  -0.5347  -0.5324  -0.5208  -0.5019  -0.4907
 -0.4874  -0.4835  -0.4760  -0.4676  -0.4609  -0.4592  -0.4561  -0.4478
 -0.4380  -0.4305  -0.4301  -0.4178  -0.4100  -0.4093  -0.4042  -0.3991
 -0.3940  -0.3884  -0.3815  -0.3763  -0.3745  -0.3700  -0.3660  -0.3604
 -0.3484  -0.3396  -0.3349  -0.3317  -0.3297  -0.3279  -0.3250  -0.3168
 -0.3142  -0.3064  -0.3053  -0.2891  -0.2872  -0.2687
 -- Virtual --
 -0.0219  -0.0202  -0.0127  -0.0072  -0.0052   0.0009   0.0026   0.0065
  0.0170   0.0188   0.0231   0.0274   0.0308   0.0325   0.0382   0.0415
  0.0451   0.0478   0.0500   0.0539   0.0584   0.0608   0.0649   0.0676
  0.0705   0.0739   0.0757   0.0787   0.0798   0.0816   0.0884   0.0901
  0.0910   0.0967   0.0998   0.1012   0.1022   0.1057   0.1084   0.1090
  0.1120   0.1135   0.1160   0.1179   0.1205   0.1224   0.1235   0.1251
  0.1270   0.1272   0.1337   0.1362   0.1367   0.1383   0.1419   0.1427
  0.1454   0.1470   0.1488   0.1523   0.1531   0.1535   0.1551   0.1573
  0.1594   0.1612   0.1624   0.1644   0.1659   0.1684   0.1727   0.1736
  0.1779   0.1800   0.1807   0.1817   0.1844   0.1874   0.1906   0.1928
  0.1937   0.1969   0.1992   0.2019   0.2036   0.2068   0.2092   0.2120
  0.2136   0.2154   0.2202   0.2244   0.2250   0.2275   0.2290   0.2348
  0.2378   0.2405   0.2422   0.2442   0.2447   0.2463   0.2483   0.2532
  0.2576   0.2601   0.2642   0.2668   0.2691   0.2720   0.2722   0.2747
  0.2762   0.2823   0.2847   0.2865   0.2876   0.2904   0.2945   0.2951
  0.2977   0.3002   0.3027   0.3059   0.3092   0.3104   0.3153   0.3168
  0.3176   0.3207   0.3262   0.3269   0.3303   0.3313   0.3341   0.3360
  0.3379   0.3405   0.3430   0.3443   0.3466   0.3491   0.3534   0.3575
  0.3611   0.3660   0.3686   0.3715   0.3730   0.3752   0.3765   0.3868
  0.3902   0.3911   0.3932   0.4005   0.4018   0.4035   0.4061   0.4109
  0.4166   0.4199   0.4222   0.4301   0.4323   0.4372   0.4441   0.4481
  0.4542   0.4595   0.4618   0.4675   0.4718   0.4776   0.4830   0.4931
  0.5002   0.5051   0.5077   0.5164   0.5188   0.5282   0.5367   0.5439
  0.5493   0.5585   0.5607   0.5638   0.5710   0.5740   0.5824   0.5877
  0.5896   0.5977   0.6001   0.6066   0.6122   0.6187   0.6220   0.6252
  0.6339   0.6366   0.6454   0.6464   0.6535   0.6577   0.6660   0.6690
  0.6720   0.6805   0.6857   0.6890   0.6945   0.7053   0.7071   0.7107
  0.7141   0.7190   0.7261   0.7337   0.7384   0.7453   0.7475   0.7500
  0.7573   0.7607   0.7653   0.7691   0.7721   0.7758   0.7784   0.7803
  0.7861   0.7890   0.7910   0.7924   0.7974   0.8010   0.8054   0.8101
  0.8128   0.8252   0.8334   0.8372   0.8416   0.8522   0.8620   0.8655
  0.8721   0.8863   0.9095   0.9291   0.9345   0.9419   0.9605   0.9676
  0.9746   0.9798   1.0072   1.0115   1.0267   1.0366   1.0431   1.0496
  1.0658   1.0709   1.0764   1.0840   1.0901   1.0971   1.1084   1.1157
  1.1242   1.1247   1.1356   1.1486   1.1596   1.1636   1.1676   1.1692
  1.1762   1.1819   1.1869   1.1995   1.2069   1.2113   1.2222   1.2280
  1.2282   1.2388   1.2441   1.2517   1.2551   1.2623   1.2736   1.2830
  1.2892   1.2922   1.2976   1.3121   1.3256   1.3341   1.3440   1.3493
  1.3659   1.3858   1.3887   1.4000   1.4105   1.4223   1.4333   1.4421
  1.4516   1.4567   1.4646   1.4668   1.4745   1.4881   1.4952   1.5005
  1.5055   1.5188   1.5204   1.5272   1.5373   1.5436   1.5515   1.5557
  1.5634   1.5645   1.5684   1.5752   1.5813   1.5871   1.5939   1.6000
  1.6039   1.6085   1.6145   1.6173   1.6196   1.6232   1.6272   1.6313
  1.6357   1.6398   1.6461   1.6497   1.6544   1.6564   1.6641   1.6695
  1.6751   1.6810   1.6875   1.6931   1.6984   1.7013   1.7166   1.7266
  1.7311   1.7314   1.7389   1.7458   1.7557   1.7639   1.7651   1.7763
  1.7809   1.7902   1.7969   1.8030   1.8035   1.8117   1.8150   1.8267
  1.8300   1.8435   1.8445   1.8572   1.8665   1.8750   1.8839   1.8858
  1.8928   1.8982   1.9137   1.9185   1.9345   1.9390   1.9471   1.9563
  1.9701   1.9936   2.0001   2.0184   2.0265   2.0395   2.0428   2.0446
  2.0540   2.0677   2.0715   2.0864   2.0929   2.1069   2.1111   2.1157
  2.1321   2.1367   2.1424   2.1533   2.1586   2.1712   2.1858   2.1935
  2.1956   2.2041   2.2190   2.2334   2.2375   2.2476   2.2557   2.2623
  2.2739   2.2801   2.2902   2.3045   2.3221   2.3249   2.3532   2.3578
  2.3625   2.3724   2.3875   2.3950   2.4121   2.4235   2.4339   2.4575
  2.4770   2.4868   2.4941   2.5037   2.5168   2.5256   2.5262   2.5371
  2.5527   2.5548   2.5628   2.5662   2.5765   2.5847   2.5995   2.6069
  2.6135   2.6259   2.6349   2.6463   2.6483   2.6525   2.6570   2.6745
  2.6787   2.6980   2.7090   2.7114   2.7313   2.7355   2.7423   2.7556
  2.7681   2.7816   2.7862   2.7899   2.7998   2.8151   2.8315   2.8337
  2.8572   2.8638   2.8721   2.8811   2.8845   2.8902   2.8965   2.9186
  2.9214   2.9353   2.9455   2.9478   2.9666   2.9683   2.9730   2.9845
  2.9903   3.0026   3.0103   3.0196   3.0243   3.0289   3.0429   3.0518
  3.0591   3.0702   3.0800   3.0851   3.0998   3.1058   3.1152   3.1184
  3.1267   3.1359   3.1414   3.1539   3.1633   3.1649   3.1828   3.1922
  3.1956   3.2060   3.2198   3.2339   3.2433   3.2709   3.2813   3.2982
  3.3038   3.3166   3.3172   3.3397   3.3617   3.3757   3.4029   3.4118
  3.4319   3.4508   3.4579   3.4699   3.5163   3.5269   3.5542   3.5831
  3.6796   3.7744   3.7924   3.8005   3.8209   3.8280   3.8437   3.8494
  3.8518   3.8722   3.8735   3.8890   3.8955   3.8989   3.9042   3.9343
  3.9601   3.9675   3.9793   4.0141   4.0342   4.0420   4.0737   4.0911
  4.1250   4.1420   4.1676   4.1822   4.1909   4.2242   4.2693   4.2768
  4.3069   4.3146   4.3265   4.3408   4.3679   4.4009   4.9972   5.0685
  5.0816   5.1062   5.1173   5.1195   5.1703   5.1943   5.2156   5.3695
  5.3985   5.4144   5.4360   5.4496   5.4884   5.4978   5.5792   5.6123
  5.6472   5.6910   5.7148   5.7783   5.8349   5.9204  23.7445  23.7682
 23.7937  23.8085  23.8174  23.8332  23.8493  23.8625  23.8825  23.8907
 23.8971  23.9388  23.9549  23.9612  23.9849  24.0198  49.8663  49.9043
 49.9362  49.9477  49.9722  49.9842  50.0249  50.0383
 --------------------------------------------------------------

          Ground-State Mulliken Net Atomic Charges

     Atom                 Charge (a.u.)
  ----------------------------------------
      1 C                     0.805601
      2 H                     0.222816
      3 C                    -1.712145
      4 H                     0.305672
      5 C                    -0.055406
      6 H                     0.176548
      7 H                     0.121397
      8 C                     0.667539
      9 H                     0.193178
     10 C                    -0.698741
     11 H                     0.133940
     12 H                     0.155054
     13 H                     0.148115
     14 C                    -0.710679
     15 H                     0.174449
     16 H                     0.149936
     17 C                    -0.503559
     18 H                     0.155547
     19 H                     0.165304
     20 C                     0.272541
     21 H                     0.177196
     22 C                    -0.536507
     23 H                     0.170377
     24 H                     0.122021
     25 H                     0.210826
     26 C                    -0.660081
     27 H                     0.127117
     28 O                    -0.317659
     29 H                     0.176522
     30 H                     0.427422
     31 O                     0.047956
     32 C                    -0.017089
     33 H                     0.270831
     34 O                     0.105507
     35 C                    -0.123616
     36 H                     0.285301
     37 C                    -1.020720
     38 H                     0.277072
     39 O                    -0.161270
     40 H                     0.299265
     41 C                    -0.480438
     42 H                     0.256821
     43 O                    -0.200472
     44 H                     0.270648
     45 C                    -0.104304
     46 H                     0.291208
     47 O                    -0.214304
     48 H                     0.278571
     49 C                    -0.043190
     50 O                    -0.245075
     51 O                    -0.114446
     52 H                     0.277405
  ----------------------------------------
  Sum of atomic charges =     0.000000

 -----------------------------------------------------------------
                    Cartesian Multipole Moments
 -----------------------------------------------------------------
    Charge (ESU x 10^10)
                 0.0000
    Dipole Moment (Debye)
         X      -1.3085      Y       0.5725      Z      -3.8803
       Tot       4.1348
    Quadrupole Moments (Debye-Ang)
        XX    -132.3141     XY       9.7804     YY    -161.2127
        XZ      -8.5453     YZ       8.6861     ZZ    -156.4877
    Octopole Moments (Debye-Ang^2)
       XXX      70.5135    XXY      32.4822    XYY      -4.2874
       YYY       2.2855    XXZ     -16.5978    XYZ      20.2517
       YYZ     -36.5471    XZZ      -0.0908    YZZ      30.3196
       ZZZ     -21.6291
    Hexadecapole Moments (Debye-Ang^3)
      XXXX   -6891.6773   XXXY     -31.7654   XXYY   -1795.3018
      XYYY      -1.2426   YYYY   -3400.5300   XXXZ    -148.7130
      XXYZ      46.5623   XYYZ    -121.4229   YYYZ     -27.1524
      XXZZ   -1493.6045   XYZZ      24.3965   YYZZ    -836.9488
      XZZZ    -119.2605   YZZZ      23.8370   ZZZZ   -1522.2800
 -----------------------------------------------------------------
 Calculating analytic gradient of the SCF energy
 Gradient of SCF Energy
            1           2           3           4           5           6
    1  -0.0004946  -0.0001745   0.0009037   0.0000956   0.0001105  -0.0003386
    2  -0.0005278   0.0000838   0.0023798  -0.0001092  -0.0007385   0.0000726
    3   0.0003823   0.0000949  -0.0000980   0.0000446  -0.0001228  -0.0000284
            7           8           9          10          11          12
    1   0.0002176   0.0000869   0.0001376   0.0000899  -0.0000662  -0.0000772
    2   0.0002298   0.0003238  -0.0000543   0.0000133   0.0001330   0.0000450
    3   0.0001758  -0.0000399   0.0000038   0.0000495   0.0001517   0.0000922
           13          14          15          16          17          18
    1  -0.0000790  -0.0001599  -0.0000318  -0.0000859   0.0001179  -0.0000799
    2   0.0001109  -0.0003258   0.0001434   0.0000664   0.0002803  -0.0000309
    3  -0.0000273  -0.0001670   0.0000839  -0.0000337   0.0003388   0.0000642
           19          20          21          22          23          24
    1  -0.0000473   0.0015225   0.0000864  -0.0008792   0.0002160   0.0001060
    2  -0.0001394  -0.0002616   0.0001115  -0.0002198   0.0001735   0.0000248
    3  -0.0001754  -0.0012302  -0.0000445  -0.0000608  -0.0000344   0.0000662
           25          26          27          28          29          30
    1   0.0003664  -0.0006465   0.0003673   0.0007066   0.0001043  -0.0015293
    2  -0.0001447  -0.0004286  -0.0000184  -0.0010826  -0.0000103   0.0003657
    3   0.0001706  -0.0000402  -0.0001252   0.0006828  -0.0001905  -0.0006413
           31          32          33          34          35          36
    1  -0.0026059   0.0005574   0.0001431  -0.0003691   0.0012911  -0.0001910
    2   0.0014967  -0.0014475  -0.0000925   0.0011438  -0.0014290   0.0001207
    3   0.0006662   0.0022079  -0.0006568  -0.0017538   0.0002396  -0.0002755
           37          38          39          40          41          42
    1  -0.0005463   0.0006621   0.0007881  -0.0005117  -0.0010074   0.0001390
    2  -0.0014691   0.0004520   0.0001505  -0.0003305  -0.0004231   0.0001915
    3  -0.0010495   0.0000714   0.0004695   0.0001148   0.0006076   0.0001286
           43          44          45          46          47          48
    1   0.0009524  -0.0000219  -0.0012896   0.0002132   0.0003393   0.0003720
    2   0.0003244   0.0001797   0.0009792  -0.0000785   0.0009297  -0.0000107
    3  -0.0005248  -0.0000868  -0.0006192  -0.0000529  -0.0004041  -0.0002206
           49          50          51          52
    1   0.0013525  -0.0014944  -0.0002780   0.0009594
    2   0.0009347  -0.0006080  -0.0008143  -0.0006656
    3   0.0024009  -0.0003031   0.0000260  -0.0003271
 Max gradient component =       2.606E-03
 RMS gradient           =       6.766E-04
 Gradient time:  CPU 562.48 s  wall 94.95 s
 Geometry Optimization Parameters
   NAtoms,    NIC,     NZ,  NCons,   NDum,   NFix, NCnnct, MaxDiis
       52     415       0       0       0       0       0       0

 Cartesian Hessian Update
 Hessian Updated using BFGS Update


** GEOMETRY OPTIMIZATION IN DELOCALIZED INTERNAL COORDINATES **
   Searching for a Minimum

   Optimization Cycle:   5

                       Coordinates (Angstroms)
     ATOM                X               Y               Z
      1  C        -3.0416272843    0.3758039281    0.0628212979
      2  H        -3.2450467130    0.8030010993   -0.9293900417
      3  C        -1.6725814161   -0.3205877796   -0.0276515780
      4  H        -1.4044173772   -0.7496683006    0.9422275773
      5  C        -1.6647910510   -1.4228845652   -1.0882104296
      6  H        -1.8233616116   -0.9687832040   -2.0754969474
      7  H        -0.6854059627   -1.9093797456   -1.1025229547
      8  C        -2.7464906952   -2.4868264778   -0.8355323011
      9  H        -2.5271110372   -2.9611626359    0.1311931378
     10  C        -2.7191815858   -3.5738002077   -1.9131933867
     11  H        -1.7442942067   -4.0676688519   -1.9551812971
     12  H        -3.4743663673   -4.3397447138   -1.7148898474
     13  H        -2.9251408406   -3.1493336792   -2.9017531927
     14  C        -4.1201783460   -1.8139398893   -0.7272191181
     15  H        -4.8845596268   -2.5590863600   -0.4825009833
     16  H        -4.3933581955   -1.3947214010   -1.7053364500
     17  C        -4.1209051763   -0.7003825337    0.3224133204
     18  H        -5.1001271559   -0.2121363321    0.3463460910
     19  H        -3.9713091688   -1.1390516216    1.3166739097
     20  C        -3.1744316062    1.5380535013    1.0977473288
     21  H        -4.2536300699    1.6162591713    1.2880711860
     22  C        -2.4990910878    1.2587975380    2.4494576044
     23  H        -2.7257151964    2.0605893341    3.1577057164
     24  H        -2.8505424378    0.3206753485    2.8867978779
     25  H        -1.4125054538    1.2008358716    2.3615422448
     26  C        -2.8146196563    2.9293466050    0.5420679813
     27  H        -3.3207339134    3.0677557631   -0.4257233262
     28  O        -1.4191545169    3.1811496825    0.4031318581
     29  H        -3.1984660471    3.6943346050    1.2233602610
     30  H        -1.0319073976    2.3285673447    0.1519393955
     31  O        -0.6774415783    0.7035799434   -0.3289479558
     32  C         0.6364828918    0.3206103613   -0.5913943644
     33  H         0.6956542005   -0.2829486936   -1.5110119158
     34  O         1.1320484703   -0.4344381868    0.5057563271
     35  C         2.4485996710   -0.9200858457    0.3138548806
     36  H         2.5050995253   -1.5351728561   -0.6002872137
     37  C         1.4824339390    1.5921854871   -0.7491293304
     38  H         1.4190007025    2.1670591601    0.1832633848
     39  O         1.0985030975    2.3913442920   -1.8572059903
     40  H         0.2865496966    2.8644883728   -1.6338254972
     41  C         2.9278498336    1.1705165763   -0.9866645846
     42  H         2.9756627124    0.6077137252   -1.9303835900
     43  O         3.8195072665    2.2769164386   -1.0468608637
     44  H         3.4608557981    2.9118593884   -1.6793683728
     45  C         3.4153385560    0.2693908182    0.1394486528
     46  H         3.4561506364    0.8479953460    1.0698791595
     47  O         4.7115266461   -0.2581251122   -0.1642808405
     48  H         5.3045118397    0.4771867974   -0.3646430529
     49  C         2.7794661955   -1.8611167232    1.4942899346
     50  O         1.9433210673   -2.2896240956    2.2357130626
     51  O         4.0712151130   -2.2292344525    1.5807682756
     52  H         4.6232938980   -1.7221329727    0.9532888257
   Point Group: c1    Number of degrees of freedom:   150


   Energy is  -1228.725593163

 Hessian Updated using BFGS Update

144 Hessian modes will be used to form the next step
  Hessian Eigenvalues:
     0.002613    0.003917    0.004516    0.005083    0.005299    0.005534
     0.006384    0.007312    0.007583    0.008037    0.008611    0.009915
     0.010521    0.011149    0.011628    0.012228    0.013798    0.014784
     0.019228    0.020350    0.021618    0.030030    0.032739    0.033427
     0.035505    0.038129    0.040122    0.042737    0.044766    0.047037
     0.047435    0.047571    0.047776    0.048116    0.048801    0.049283
     0.049561    0.050734    0.051038    0.051845    0.054584    0.055417
     0.056140    0.056677    0.056870    0.056992    0.057395    0.057556
     0.058647    0.060138    0.061060    0.063337    0.065760    0.067557
     0.070150    0.073654    0.078023    0.080442    0.082057    0.083222
     0.083605    0.089629    0.091896    0.109097    0.113005    0.118351
     0.123123    0.134954    0.140329    0.147466    0.148117    0.153752
     0.158594    0.159883    0.160488    0.162259    0.164311    0.164719
     0.171568    0.174042    0.177883    0.180555    0.187869    0.196161
     0.201045    0.205772    0.210658    0.244879    0.247928    0.258265
     0.262107    0.265337    0.269500    0.273824    0.278060    0.283817
     0.286702    0.287131    0.288689    0.289786    0.292038    0.293409
     0.294370    0.298279    0.336542    0.336958    0.337852    0.338667
     0.338852    0.339284    0.339556    0.339726    0.339947    0.339954
     0.340275    0.340464    0.340651    0.340730    0.341261    0.341685
     0.341945    0.342132    0.342195    0.342337    0.342545    0.343348
     0.343622    0.361938    0.392549    0.392939    0.400937    0.401846
     0.404320    0.409679    0.423437    0.448114    0.489329    0.500204
     0.510699    0.512758    0.518393    0.525406    0.537488    0.915546

 Minimum Search - Taking Simple RFO Step
 Searching for Lamda that Minimizes Along All modes
 Value Taken    Lamda =  -0.00078273
 Step Taken.  Stepsize is  0.239183

                             Maximum     Tolerance    Cnvgd?
         Gradient           0.006093      0.000300      NO
         Displacement       0.060776      0.001200      NO
         Energy change     -0.000518      0.000001      NO


 New Cartesian Coordinates Obtained by Inverse Iteration

 Displacement from previous Coordinates is:  0.770741
 ----------------------------------------------------------------
             Standard Nuclear Orientation (Angstroms)
    I     Atom           X                Y                Z
 ----------------------------------------------------------------
    1      C      -3.0338259715     0.3695628520     0.0551034525
    2      H      -3.2400618772     0.8028822314    -0.9340680574
    3      C      -1.6758618650    -0.3470084917    -0.0523183696
    4      H      -1.3994968049    -0.7726214602     0.9166622661
    5      C      -1.6909064367    -1.4525755192    -1.1094236433
    6      H      -1.8505879020    -1.0012745595    -2.0975439615
    7      H      -0.7205750509    -1.9561097090    -1.1311656834
    8      C      -2.7855145141    -2.4996872795    -0.8399086459
    9      H      -2.5663266617    -2.9705349390     0.1287174960
   10      C      -2.7834756765    -3.5933790957    -1.9096387982
   11      H      -1.8158098020    -4.1010596863    -1.9556467336
   12      H      -3.5477833236    -4.3471841265    -1.6994758762
   13      H      -2.9912789902    -3.1737304097    -2.8998084553
   14      C      -4.1479526965    -1.8056465702    -0.7260753049
   15      H      -4.9215736576    -2.5390382466    -0.4748317172
   16      H      -4.4209643358    -1.3849752437    -1.7035808832
   17      C      -4.1269435560    -0.6915772397     0.3207717106
   18      H      -5.0998427783    -0.1907694704     0.3488964487
   19      H      -3.9778956008    -1.1294298555     1.3158214035
   20      C      -3.1386520238     1.5286673698     1.1002576887
   21      H      -4.2116072866     1.6036949640     1.3271466573
   22      C      -2.4184437253     1.2471581934     2.4267021662
   23      H      -2.6318151325     2.0412629160     3.1477709861
   24      H      -2.7469145122     0.3018678088     2.8667161770
   25      H      -1.3354361750     1.2018193303     2.3003729753
   26      C      -2.7957271809     2.9218936719     0.5349841605
   27      H      -3.3246421067     3.0569078725    -0.4207585818
   28      O      -1.4045247717     3.1807078227     0.3645812948
   29      H      -3.1673817078     3.6879915239     1.2220884657
   30      H      -1.0015739614     2.3268928384     0.1358134434
   31      O      -0.6785303630     0.6758553876    -0.3638803298
   32      C       0.6368310734     0.3041949555    -0.6192636355
   33      H       0.7141418262    -0.2909869700    -1.5422219809
   34      O       1.1266762952    -0.4583352342     0.4793453047
   35      C       2.4515390406    -0.9226905036     0.3014143544
   36      H       2.5325718126    -1.5214504161    -0.6214875392
   37      C       1.4725752148     1.5887704367    -0.7487352930
   38      H       1.3765281132     2.1519441614     0.1877910340
   39      O       1.0985803118     2.3932845107    -1.8559539706
   40      H       0.2953509038     2.8820011471    -1.6314815929
   41      C       2.9306402426     1.1871634797    -0.9612756998
   42      H       3.0029779644     0.6340321104    -1.9096000174
   43      O       3.8019947429     2.3068209880    -0.9956445074
   44      H       3.4524276801     2.9315110271    -1.6449302840
   45      C       3.4074479355     0.2806780790     0.1666956397
   46      H       3.4179314992     0.8490530602     1.1046543256
   47      O       4.7165623817    -0.2217204780    -0.1155045574
   48      H       5.3039662014     0.5299749954    -0.2743965891
   49      C       2.7841052731    -1.8798318689     1.4678192330
   50      O       1.9490429816    -2.3417335371     2.1931165024
   51      O       4.0959466612    -2.1397640565     1.6257795691
   52      H       4.6346672706    -1.5794995051     1.0307518188
 ----------------------------------------------------------------
 Molecular Point Group                 C1    NOp =  1
 Largest Abelian Subgroup              C1    NOp =  1
 Nuclear Repulsion Energy =  2413.1204569736 hartrees
 There are       94 alpha and       94 beta electrons
 Applying Cartesian multipole field
    Component          Value
    ---------          -----
     (2,0,0)        1.00000E-12
     (0,2,0)        2.00000E-11
     (0,0,2)       -3.00000E-11
 Nucleus-field energy     =     0.0000000237 hartrees
 Requested basis set is 6-311++G(d,p)
 There are 284 shells and 724 basis functions
 A cutoff of  1.0D-11 yielded  29670 shell pairs
 There are    187933 function pairs (    198807 Cartesian)
 Smallest overlap matrix eigenvalue = 1.08E-06

 Q-Chem warning in module stvman/mkSTV.C, line 306:

 Overlap eigenvalue is smaller than square root of threshold
 Use THRESH >= 12 to get rid of this warning

 Guess MOs from SCF MO coefficient file

 -----------------------------------------------------------------------
  General SCF calculation program by
  Eric Jon Sundstrom, Paul Horn, Yuezhi Mao, Dmitri Zuev, Alec White,
  David Stuck, Shaama M.S., Shane Yost, Joonho Lee, David Small,
  Daniel Levine, Susi Lehtola, Hugh Burton, Evgeny Epifanovsky
 -----------------------------------------------------------------------
 Exchange:     0.2000 Hartree-Fock + 0.0800 Slater + 0.7200 B88
 Correlation:  0.1900 VWN1RPA + 0.8100 LYP
 Using SG-1 standard quadrature grid
 using 6 threads for integral computing
 -------------------------------------------------------
 OpenMP Integral computing Module                
 Release: version 2.0, May 2017, Q-Chem Inc. Pleasanton 
 -------------------------------------------------------
 -------------------------------------------------------
 OpenMP BLAS3 based DFT computing Module                
 Release: version 1.0, May 2013, Q-Chem Inc. Pittsburgh 
 -------------------------------------------------------
 A restricted SCF calculation will be
 performed using DIIS
 SCF converges when DIIS error is below 1.0e-08
 ---------------------------------------
  Cycle       Energy         DIIS error
 ---------------------------------------
    1   -1228.7117306183      3.88e-04  
    2   -1228.7252953330      5.47e-05  
    3   -1228.7252893751      6.85e-05  
    4   -1228.7255143642      1.51e-05  
    5   -1228.7255236602      5.54e-06  
    6   -1228.7255251236      2.15e-06  
    7   -1228.7255253134      9.52e-07  
    8   -1228.7255253561      2.57e-07  
    9   -1228.7255253595      7.94e-08  
   10   -1228.7255253596      3.63e-08  
   11   -1228.7255253599      5.91e-09  Convergence criterion met
 ---------------------------------------
 SCF time:   CPU 2216.78s  wall 390.00s 
 SCF   energy in the final basis set =    -1228.7255253599
 Total energy in the final basis set =    -1228.7255253599

 --------------------------------------------------------------

                    Orbital Energies (a.u.)
 --------------------------------------------------------------

 Alpha MOs
 -- Occupied --
-19.1763 -19.1678 -19.1656 -19.1645 -19.1562 -19.1555 -19.1175 -19.1079
-10.3151 -10.3032 -10.2724 -10.2678 -10.2577 -10.2541 -10.2401 -10.2122
-10.1878 -10.1855 -10.1829 -10.1802 -10.1772 -10.1738 -10.1673 -10.1593
 -1.1191  -1.1062  -1.0834  -1.0658  -1.0533  -1.0449  -1.0297  -1.0123
 -0.8588  -0.8218  -0.8101  -0.7990  -0.7560  -0.7543  -0.6993  -0.6904
 -0.6836  -0.6740  -0.6376  -0.6252  -0.6222  -0.6145  -0.5829  -0.5799
 -0.5723  -0.5651  -0.5563  -0.5351  -0.5324  -0.5204  -0.5017  -0.4912
 -0.4879  -0.4836  -0.4758  -0.4674  -0.4608  -0.4581  -0.4563  -0.4485
 -0.4376  -0.4314  -0.4305  -0.4180  -0.4095  -0.4086  -0.4037  -0.3991
 -0.3941  -0.3877  -0.3815  -0.3769  -0.3752  -0.3706  -0.3660  -0.3598
 -0.3482  -0.3396  -0.3348  -0.3302  -0.3294  -0.3280  -0.3260  -0.3171
 -0.3140  -0.3062  -0.3055  -0.2884  -0.2861  -0.2699
 -- Virtual --
 -0.0218  -0.0191  -0.0122  -0.0068  -0.0057   0.0009   0.0025   0.0057
  0.0167   0.0191   0.0232   0.0273   0.0308   0.0328   0.0379   0.0417
  0.0452   0.0476   0.0501   0.0535   0.0583   0.0610   0.0649   0.0676
  0.0701   0.0742   0.0754   0.0789   0.0800   0.0823   0.0883   0.0901
  0.0909   0.0962   0.0998   0.1013   0.1019   0.1058   0.1086   0.1091
  0.1117   0.1138   0.1163   0.1178   0.1205   0.1229   0.1230   0.1250
  0.1267   0.1273   0.1333   0.1358   0.1373   0.1381   0.1420   0.1428
  0.1456   0.1477   0.1490   0.1522   0.1527   0.1535   0.1554   0.1572
  0.1596   0.1615   0.1630   0.1642   0.1662   0.1681   0.1733   0.1738
  0.1775   0.1789   0.1806   0.1820   0.1840   0.1879   0.1900   0.1932
  0.1937   0.1970   0.1987   0.2015   0.2038   0.2080   0.2090   0.2123
  0.2143   0.2155   0.2207   0.2244   0.2252   0.2275   0.2299   0.2343
  0.2376   0.2413   0.2424   0.2437   0.2442   0.2454   0.2481   0.2529
  0.2571   0.2592   0.2643   0.2667   0.2684   0.2715   0.2719   0.2737
  0.2763   0.2823   0.2840   0.2854   0.2879   0.2902   0.2943   0.2950
  0.2987   0.3001   0.3025   0.3057   0.3082   0.3107   0.3145   0.3174
  0.3177   0.3220   0.3255   0.3268   0.3312   0.3318   0.3335   0.3361
  0.3382   0.3409   0.3430   0.3450   0.3476   0.3488   0.3538   0.3572
  0.3612   0.3666   0.3684   0.3712   0.3736   0.3748   0.3765   0.3858
  0.3903   0.3921   0.3950   0.3989   0.4020   0.4032   0.4071   0.4106
  0.4165   0.4189   0.4236   0.4300   0.4320   0.4359   0.4413   0.4471
  0.4541   0.4586   0.4602   0.4656   0.4712   0.4780   0.4824   0.4922
  0.5003   0.5067   0.5077   0.5167   0.5168   0.5280   0.5345   0.5423
  0.5503   0.5571   0.5605   0.5635   0.5696   0.5730   0.5826   0.5880
  0.5899   0.5969   0.5996   0.6066   0.6148   0.6184   0.6237   0.6263
  0.6328   0.6362   0.6439   0.6470   0.6534   0.6581   0.6665   0.6685
  0.6730   0.6815   0.6874   0.6881   0.6933   0.7042   0.7061   0.7094
  0.7123   0.7188   0.7256   0.7329   0.7381   0.7440   0.7477   0.7493
  0.7576   0.7609   0.7661   0.7687   0.7708   0.7749   0.7783   0.7805
  0.7868   0.7896   0.7905   0.7935   0.7976   0.8013   0.8050   0.8094
  0.8100   0.8245   0.8339   0.8363   0.8403   0.8537   0.8613   0.8635
  0.8719   0.8898   0.9093   0.9283   0.9347   0.9416   0.9599   0.9628
  0.9728   0.9803   1.0039   1.0102   1.0274   1.0362   1.0418   1.0482
  1.0657   1.0741   1.0771   1.0897   1.0908   1.1000   1.1080   1.1151
  1.1239   1.1248   1.1366   1.1487   1.1605   1.1643   1.1690   1.1700
  1.1778   1.1836   1.1878   1.2018   1.2083   1.2131   1.2201   1.2254
  1.2299   1.2365   1.2448   1.2537   1.2604   1.2611   1.2757   1.2852
  1.2873   1.2921   1.3022   1.3134   1.3264   1.3332   1.3433   1.3477
  1.3650   1.3851   1.3868   1.4031   1.4049   1.4241   1.4337   1.4428
  1.4519   1.4565   1.4666   1.4683   1.4768   1.4887   1.4943   1.4985
  1.5034   1.5174   1.5231   1.5266   1.5371   1.5416   1.5506   1.5549
  1.5625   1.5654   1.5698   1.5737   1.5812   1.5871   1.5938   1.6010
  1.6038   1.6082   1.6158   1.6164   1.6190   1.6221   1.6278   1.6305
  1.6354   1.6379   1.6470   1.6475   1.6544   1.6572   1.6635   1.6689
  1.6771   1.6838   1.6886   1.6922   1.6987   1.7020   1.7139   1.7255
  1.7311   1.7319   1.7368   1.7473   1.7551   1.7623   1.7663   1.7772
  1.7837   1.7927   1.7962   1.8015   1.8048   1.8127   1.8151   1.8245
  1.8313   1.8434   1.8449   1.8579   1.8667   1.8754   1.8832   1.8853
  1.8898   1.8959   1.9148   1.9174   1.9339   1.9398   1.9472   1.9577
  1.9710   1.9930   2.0000   2.0203   2.0264   2.0399   2.0417   2.0433
  2.0562   2.0687   2.0710   2.0849   2.0924   2.1055   2.1103   2.1177
  2.1312   2.1347   2.1449   2.1530   2.1622   2.1700   2.1860   2.1940
  2.2000   2.2018   2.2203   2.2340   2.2361   2.2462   2.2574   2.2638
  2.2728   2.2788   2.2877   2.3038   2.3224   2.3261   2.3531   2.3571
  2.3700   2.3837   2.3874   2.3950   2.4134   2.4219   2.4341   2.4571
  2.4712   2.4856   2.4936   2.5025   2.5163   2.5261   2.5272   2.5360
  2.5525   2.5544   2.5623   2.5645   2.5767   2.5842   2.5971   2.6060
  2.6135   2.6281   2.6358   2.6386   2.6483   2.6537   2.6571   2.6746
  2.6819   2.6977   2.7081   2.7111   2.7303   2.7364   2.7427   2.7575
  2.7670   2.7833   2.7852   2.7904   2.8002   2.8158   2.8313   2.8338
  2.8579   2.8642   2.8706   2.8824   2.8835   2.8919   2.8969   2.9142
  2.9221   2.9355   2.9427   2.9482   2.9659   2.9675   2.9735   2.9856
  2.9900   3.0026   3.0078   3.0197   3.0207   3.0323   3.0457   3.0542
  3.0599   3.0688   3.0806   3.0831   3.0998   3.1074   3.1170   3.1188
  3.1250   3.1343   3.1401   3.1554   3.1617   3.1655   3.1841   3.1928
  3.1980   3.2070   3.2185   3.2312   3.2386   3.2702   3.2788   3.2944
  3.3014   3.3167   3.3192   3.3382   3.3571   3.3814   3.3986   3.4078
  3.4315   3.4536   3.4588   3.4687   3.5156   3.5254   3.5520   3.5805
  3.6797   3.7744   3.7918   3.7992   3.8204   3.8286   3.8442   3.8469
  3.8504   3.8698   3.8738   3.8875   3.8944   3.8981   3.9021   3.9310
  3.9577   3.9645   3.9802   4.0138   4.0344   4.0433   4.0723   4.0864
  4.1240   4.1409   4.1673   4.1811   4.1934   4.2254   4.2699   4.2773
  4.3043   4.3121   4.3241   4.3391   4.3692   4.4012   5.0025   5.0709
  5.0822   5.1082   5.1141   5.1202   5.1681   5.1960   5.2182   5.3761
  5.3981   5.4162   5.4343   5.4504   5.4844   5.4935   5.5775   5.6082
  5.6443   5.6886   5.7173   5.7781   5.8346   5.9194  23.7446  23.7695
 23.7938  23.8066  23.8158  23.8316  23.8486  23.8616  23.8810  23.8902
 23.8968  23.9389  23.9545  23.9610  23.9848  24.0206  49.8648  49.9061
 49.9374  49.9480  49.9715  49.9846  50.0232  50.0359
 --------------------------------------------------------------

          Ground-State Mulliken Net Atomic Charges

     Atom                 Charge (a.u.)
  ----------------------------------------
      1 C                     0.819599
      2 H                     0.222422
      3 C                    -1.690244
      4 H                     0.304669
      5 C                    -0.123068
      6 H                     0.176536
      7 H                     0.126002
      8 C                     0.677016
      9 H                     0.192743
     10 C                    -0.705256
     11 H                     0.134349
     12 H                     0.154695
     13 H                     0.147260
     14 C                    -0.708168
     15 H                     0.173658
     16 H                     0.151042
     17 C                    -0.512483
     18 H                     0.154125
     19 H                     0.167764
     20 C                     0.265774
     21 H                     0.180789
     22 C                    -0.530381
     23 H                     0.172607
     24 H                     0.121414
     25 H                     0.209919
     26 C                    -0.668412
     27 H                     0.129049
     28 O                    -0.315987
     29 H                     0.177102
     30 H                     0.429070
     31 O                     0.041272
     32 C                     0.000198
     33 H                     0.266048
     34 O                     0.108289
     35 C                    -0.084501
     36 H                     0.276485
     37 C                    -0.992753
     38 H                     0.276007
     39 O                    -0.162363
     40 H                     0.300866
     41 C                    -0.493211
     42 H                     0.256674
     43 O                    -0.199645
     44 H                     0.271533
     45 C                    -0.123189
     46 H                     0.295441
     47 O                    -0.213613
     48 H                     0.282011
     49 C                    -0.054701
     50 O                    -0.248531
     51 O                    -0.119597
     52 H                     0.283679
  ----------------------------------------
  Sum of atomic charges =     0.000000

 -----------------------------------------------------------------
                    Cartesian Multipole Moments
 -----------------------------------------------------------------
    Charge (ESU x 10^10)
                 0.0000
    Dipole Moment (Debye)
         X      -1.3259      Y       0.7924      Z      -3.7866
       Tot       4.0895
    Quadrupole Moments (Debye-Ang)
        XX    -132.3968     XY      10.5209     YY    -161.4022
        XZ      -8.6580     YZ       9.1150     ZZ    -156.2635
    Octopole Moments (Debye-Ang^2)
       XXX      70.3241    XXY      36.6578    XYY      -5.3407
       YYY       4.2373    XXZ     -15.7206    XYZ      20.4315
       YYZ     -36.3044    XZZ      -0.4186    YZZ      30.8235
       ZZZ     -20.0201
    Hexadecapole Moments (Debye-Ang^3)
      XXXX   -6902.0894   XXXY     -34.1847   XXYY   -1802.2807
      XYYY     -29.7440   YYYY   -3406.7211   XXXZ    -168.2644
      XXYZ      48.3605   XYYZ    -133.0367   YYYZ     -26.2631
      XXZZ   -1494.8318   XYZZ      16.2503   YYZZ    -835.7638
      XZZZ    -147.7887   YZZZ      23.6384   ZZZZ   -1507.7924
 -----------------------------------------------------------------
 Calculating analytic gradient of the SCF energy
 Gradient of SCF Energy
            1           2           3           4           5           6
    1   0.0003229  -0.0001730  -0.0000962   0.0000507   0.0001056  -0.0000660
    2  -0.0000468  -0.0000299   0.0002515   0.0003922  -0.0009429   0.0000161
    3   0.0001715  -0.0001937  -0.0005952   0.0002595  -0.0004720  -0.0000065
            7           8           9          10          11          12
    1  -0.0005178   0.0001848  -0.0000110  -0.0000693   0.0000088  -0.0001235
    2  -0.0003443  -0.0001705  -0.0001412   0.0005844   0.0002244  -0.0000265
    3  -0.0000423   0.0002194   0.0001368   0.0002711   0.0002276   0.0000990
           13          14          15          16          17          18
    1  -0.0000493   0.0000210   0.0000510  -0.0001198   0.0000234  -0.0002028
    2   0.0000381   0.0001954   0.0001731   0.0000949  -0.0004636  -0.0001368
    3  -0.0000341  -0.0001822   0.0001585  -0.0000084  -0.0001931   0.0000039
           19          20          21          22          23          24
    1  -0.0000262   0.0011776  -0.0004010  -0.0004914   0.0000437  -0.0000758
    2  -0.0000428  -0.0002233   0.0000350  -0.0002087   0.0002598  -0.0000742
    3  -0.0000440  -0.0000075   0.0004093  -0.0001905  -0.0000350   0.0000192
           25          26          27          28          29          30
    1   0.0002980  -0.0002062   0.0000264  -0.0013232  -0.0000187   0.0014067
    2  -0.0000461   0.0003559  -0.0000166   0.0003853   0.0001674  -0.0006648
    3  -0.0003366  -0.0000645   0.0000425   0.0009418  -0.0003634  -0.0006375
           31          32          33          34          35          36
    1  -0.0006360  -0.0005842   0.0004718  -0.0004555   0.0007570  -0.0000597
    2   0.0011346  -0.0013800   0.0003205   0.0007553   0.0019294  -0.0002885
    3   0.0006136   0.0002452  -0.0002202  -0.0010956   0.0015481   0.0004261
           37          38          39          40          41          42
    1  -0.0005309  -0.0002800   0.0007292  -0.0008512   0.0015650   0.0001030
    2   0.0007342   0.0003467  -0.0004363   0.0002890  -0.0001158   0.0003211
    3  -0.0004704   0.0000090   0.0004640   0.0002891   0.0001263  -0.0001706
           43          44          45          46          47          48
    1  -0.0000852  -0.0004993   0.0013905   0.0001627  -0.0017960   0.0008472
    2  -0.0012068   0.0005939  -0.0008126   0.0001940  -0.0011133   0.0011541
    3   0.0003365  -0.0010508   0.0006107   0.0000731   0.0002848  -0.0001282
           49          50          51          52
    1  -0.0000199  -0.0021590   0.0020477   0.0001331
    2  -0.0065007   0.0015984   0.0016789   0.0012095
    3  -0.0071165   0.0044251   0.0006158   0.0006316
 Max gradient component =       7.116E-03
 RMS gradient           =       1.054E-03
 Gradient time:  CPU 563.32 s  wall 95.09 s
 Geometry Optimization Parameters
   NAtoms,    NIC,     NZ,  NCons,   NDum,   NFix, NCnnct, MaxDiis
       52     415       0       0       0       0       0       0

 Cartesian Hessian Update
 Hessian Updated using BFGS Update


** GEOMETRY OPTIMIZATION IN DELOCALIZED INTERNAL COORDINATES **
   Searching for a Minimum

   Optimization Cycle:   6

                       Coordinates (Angstroms)
     ATOM                X               Y               Z
      1  C        -3.0338259715    0.3695628520    0.0551034525
      2  H        -3.2400618772    0.8028822314   -0.9340680574
      3  C        -1.6758618650   -0.3470084917   -0.0523183696
      4  H        -1.3994968049   -0.7726214602    0.9166622661
      5  C        -1.6909064367   -1.4525755192   -1.1094236433
      6  H        -1.8505879020   -1.0012745595   -2.0975439615
      7  H        -0.7205750509   -1.9561097090   -1.1311656834
      8  C        -2.7855145141   -2.4996872795   -0.8399086459
      9  H        -2.5663266617   -2.9705349390    0.1287174960
     10  C        -2.7834756765   -3.5933790957   -1.9096387982
     11  H        -1.8158098020   -4.1010596863   -1.9556467336
     12  H        -3.5477833236   -4.3471841265   -1.6994758762
     13  H        -2.9912789902   -3.1737304097   -2.8998084553
     14  C        -4.1479526965   -1.8056465702   -0.7260753049
     15  H        -4.9215736576   -2.5390382466   -0.4748317172
     16  H        -4.4209643358   -1.3849752437   -1.7035808832
     17  C        -4.1269435560   -0.6915772397    0.3207717106
     18  H        -5.0998427783   -0.1907694704    0.3488964487
     19  H        -3.9778956008   -1.1294298555    1.3158214035
     20  C        -3.1386520238    1.5286673698    1.1002576887
     21  H        -4.2116072866    1.6036949640    1.3271466573
     22  C        -2.4184437253    1.2471581934    2.4267021662
     23  H        -2.6318151325    2.0412629160    3.1477709861
     24  H        -2.7469145122    0.3018678088    2.8667161770
     25  H        -1.3354361750    1.2018193303    2.3003729753
     26  C        -2.7957271809    2.9218936719    0.5349841605
     27  H        -3.3246421067    3.0569078725   -0.4207585818
     28  O        -1.4045247717    3.1807078227    0.3645812948
     29  H        -3.1673817078    3.6879915239    1.2220884657
     30  H        -1.0015739614    2.3268928384    0.1358134434
     31  O        -0.6785303630    0.6758553876   -0.3638803298
     32  C         0.6368310734    0.3041949555   -0.6192636355
     33  H         0.7141418262   -0.2909869700   -1.5422219809
     34  O         1.1266762952   -0.4583352342    0.4793453047
     35  C         2.4515390406   -0.9226905036    0.3014143544
     36  H         2.5325718126   -1.5214504161   -0.6214875392
     37  C         1.4725752148    1.5887704367   -0.7487352930
     38  H         1.3765281132    2.1519441614    0.1877910340
     39  O         1.0985803118    2.3932845107   -1.8559539706
     40  H         0.2953509038    2.8820011471   -1.6314815929
     41  C         2.9306402426    1.1871634797   -0.9612756998
     42  H         3.0029779644    0.6340321104   -1.9096000174
     43  O         3.8019947429    2.3068209880   -0.9956445074
     44  H         3.4524276801    2.9315110271   -1.6449302840
     45  C         3.4074479355    0.2806780790    0.1666956397
     46  H         3.4179314992    0.8490530602    1.1046543256
     47  O         4.7165623817   -0.2217204780   -0.1155045574
     48  H         5.3039662014    0.5299749954   -0.2743965891
     49  C         2.7841052731   -1.8798318689    1.4678192330
     50  O         1.9490429816   -2.3417335371    2.1931165024
     51  O         4.0959466612   -2.1397640565    1.6257795691
     52  H         4.6346672706   -1.5794995051    1.0307518188
   Point Group: c1    Number of degrees of freedom:   150


   Energy is  -1228.725525360

 Hessian Updated using BFGS Update

145 Hessian modes will be used to form the next step
  Hessian Eigenvalues:
     0.002657    0.003925    0.004412    0.005023    0.005284    0.005535
     0.006382    0.007210    0.007971    0.008044    0.008829    0.010438
     0.011137    0.011256    0.011722    0.012852    0.014654    0.018535
     0.019223    0.020358    0.027508    0.031935    0.032845    0.033440
     0.035609    0.038143    0.040177    0.042717    0.044847    0.047097
     0.047554    0.047581    0.047777    0.048262    0.049219    0.049304
     0.049500    0.050777    0.051500    0.052195    0.054583    0.055370
     0.056138    0.056531    0.056851    0.056999    0.057428    0.057517
     0.059001    0.060643    0.061122    0.062851    0.066347    0.067543
     0.070130    0.073810    0.078076    0.080526    0.082043    0.083180
     0.083875    0.088629    0.092555    0.109449    0.113506    0.118486
     0.123111    0.134991    0.140348    0.147298    0.149363    0.155224
     0.158891    0.159925    0.160117    0.160764    0.161426    0.164398
     0.165672    0.171543    0.173438    0.178212    0.181274    0.188011
     0.196057    0.200561    0.204344    0.210621    0.244765    0.248441
     0.260374    0.264576    0.266493    0.271751    0.277195    0.277672
     0.284139    0.286509    0.287902    0.288084    0.289517    0.291380
     0.293137    0.294171    0.296551    0.336585    0.337065    0.337941
     0.338701    0.338817    0.339265    0.339471    0.339608    0.339911
     0.339990    0.340160    0.340407    0.340651    0.340676    0.341429
     0.341665    0.341944    0.342134    0.342190    0.342325    0.342421
     0.343320    0.343377    0.356876    0.388718    0.392901    0.400645
     0.401140    0.404281    0.404836    0.419458    0.450804    0.489811
     0.501251    0.505042    0.512289    0.516819    0.520182    0.536944
     0.914629

 Minimum Search - Taking Simple RFO Step
 Searching for Lamda that Minimizes Along All modes
 Value Taken    Lamda =  -0.00097928
 Step Taken.  Stepsize is  0.189447

                             Maximum     Tolerance    Cnvgd?
         Gradient           0.002936      0.000300      NO
         Displacement       0.069424      0.001200      NO
         Energy change      0.000068      0.000001      NO


 New Cartesian Coordinates Obtained by Inverse Iteration

 Displacement from previous Coordinates is:  0.559040
 ----------------------------------------------------------------
             Standard Nuclear Orientation (Angstroms)
    I     Atom           X                Y                Z
 ----------------------------------------------------------------
    1      C      -3.0297923952     0.3718406644     0.0511693139
    2      H      -3.2326303481     0.7974856013    -0.9418555103
    3      C      -1.6718105180    -0.3462158925    -0.0496233447
    4      H      -1.3940424064    -0.7625567213     0.9227731466
    5      C      -1.6830516112    -1.4604273103    -1.0961100505
    6      H      -1.8412872085    -1.0191614506    -2.0888727703
    7      H      -0.7109144342    -1.9608932387    -1.1113724383
    8      C      -2.7746680842    -2.5087445051    -0.8176809706
    9      H      -2.5565251591    -2.9668090425     0.1571220997
   10      C      -2.7672128306    -3.6168997034    -1.8741799611
   11      H      -1.7987208282    -4.1239220826    -1.9130006918
   12      H      -3.5299466041    -4.3700113028    -1.6565438821
   13      H      -2.9739649214    -3.2105818929    -2.8699478764
   14      C      -4.1382149205    -1.8153422697    -0.7133406652
   15      H      -4.9111182600    -2.5479914698    -0.4572293795
   16      H      -4.4085816836    -1.4062788186    -1.6963409788
   17      C      -4.1225684157    -0.6886513453     0.3214624235
   18      H      -5.0953517403    -0.1875495664     0.3396490500
   19      H      -3.9777324245    -1.1143516190     1.3225249204
   20      C      -3.1405652201     1.5403094435     1.0883292456
   21      H      -4.2148167776     1.6169694029     1.3067363891
   22      C      -2.4271711638     1.2701620513     2.4214137341
   23      H      -2.6529142974     2.0645675681     3.1380940586
   24      H      -2.7515632061     0.3241484676     2.8626194553
   25      H      -1.3433881580     1.2333310931     2.3037842613
   26      C      -2.7916117502     2.9295292203     0.5146378607
   27      H      -3.3194092756     3.0570235353    -0.4429917972
   28      O      -1.3995321644     3.1894595870     0.3453933633
   29      H      -3.1653663508     3.7001551644     1.1957931310
   30      H      -0.9895106611     2.3323552642     0.1450151706
   31      O      -0.6785618375     0.6773738246    -0.3742493721
   32      C       0.6359307596     0.3144851960    -0.6319397044
   33      H       0.7156102845    -0.2722882520    -1.5595348102
   34      O       1.1168048262    -0.4623611184     0.4606613305
   35      C       2.4396661687    -0.9227340835     0.2765361799
   36      H       2.5265835022    -1.5018496071    -0.6583939976
   37      C       1.4689644829     1.6027650094    -0.7409530747
   38      H       1.3593821526     2.1541426267     0.2006381474
   39      O       1.1065509324     2.4158424702    -1.8467441730
   40      H       0.3050609394     2.9082767335    -1.6281796246
   41      C       2.9304260682     1.2094147707    -0.9412847966
   42      H       3.0171311875     0.6748578721    -1.8992615392
   43      O       3.7978252264     2.3324648635    -0.9355294124
   44      H       3.4559817804     2.9721150987    -1.5727554917
   45      C       3.3955826478     0.2820287674     0.1739446326
   46      H       3.3938535749     0.8324411395     1.1224769480
   47      O       4.7076040366    -0.2176852773    -0.1012726040
   48      H       5.2970515094     0.5347759897    -0.2402318671
   49      C       2.7665676189    -1.9007707381     1.4244095608
   50      O       1.9260528984    -2.4227789122     2.0977958143
   51      O       4.0694151526    -2.2146299979     1.5388650283
   52      H       4.6110788843    -1.6428559454     0.9587293843
 ----------------------------------------------------------------
 Molecular Point Group                 C1    NOp =  1
 Largest Abelian Subgroup              C1    NOp =  1
 Nuclear Repulsion Energy =  2414.4960363903 hartrees
 There are       94 alpha and       94 beta electrons
 Applying Cartesian multipole field
    Component          Value
    ---------          -----
     (2,0,0)        1.00000E-12
     (0,2,0)        2.00000E-11
     (0,0,2)       -3.00000E-11
 Nucleus-field energy     =     0.0000000258 hartrees
 Requested basis set is 6-311++G(d,p)
 There are 284 shells and 724 basis functions
 A cutoff of  1.0D-11 yielded  29682 shell pairs
 There are    188042 function pairs (    198926 Cartesian)
 Smallest overlap matrix eigenvalue = 1.08E-06

 Q-Chem warning in module stvman/mkSTV.C, line 306:

 Overlap eigenvalue is smaller than square root of threshold
 Use THRESH >= 12 to get rid of this warning

 Guess MOs from SCF MO coefficient file

 -----------------------------------------------------------------------
  General SCF calculation program by
  Eric Jon Sundstrom, Paul Horn, Yuezhi Mao, Dmitri Zuev, Alec White,
  David Stuck, Shaama M.S., Shane Yost, Joonho Lee, David Small,
  Daniel Levine, Susi Lehtola, Hugh Burton, Evgeny Epifanovsky
 -----------------------------------------------------------------------
 Exchange:     0.2000 Hartree-Fock + 0.0800 Slater + 0.7200 B88
 Correlation:  0.1900 VWN1RPA + 0.8100 LYP
 Using SG-1 standard quadrature grid
 using 6 threads for integral computing
 -------------------------------------------------------
 OpenMP Integral computing Module                
 Release: version 2.0, May 2017, Q-Chem Inc. Pleasanton 
 -------------------------------------------------------
 -------------------------------------------------------
 OpenMP BLAS3 based DFT computing Module                
 Release: version 1.0, May 2013, Q-Chem Inc. Pittsburgh 
 -------------------------------------------------------
 A restricted SCF calculation will be
 performed using DIIS
 SCF converges when DIIS error is below 1.0e-08
 ---------------------------------------
  Cycle       Energy         DIIS error
 ---------------------------------------
    1   -1228.7175574604      2.94e-04  
    2   -1228.7254923365      5.13e-05  
    3   -1228.7254998582      5.82e-05  
    4   -1228.7256404945      1.76e-05  
    5   -1228.7256530182      6.45e-06  
    6   -1228.7256548223      2.34e-06  
    7   -1228.7256550766      6.12e-07  
    8   -1228.7256550985      1.59e-07  
    9   -1228.7256550999      7.91e-08  
   10   -1228.7256551002      2.40e-08  
   11   -1228.7256551001      6.83e-09  Convergence criterion met
 ---------------------------------------
 SCF time:   CPU 2219.69s  wall 390.00s 
 SCF   energy in the final basis set =    -1228.7256551001
 Total energy in the final basis set =    -1228.7256551001

 --------------------------------------------------------------

                    Orbital Energies (a.u.)
 --------------------------------------------------------------

 Alpha MOs
 -- Occupied --
-19.1759 -19.1676 -19.1657 -19.1634 -19.1560 -19.1553 -19.1170 -19.1085
-10.3142 -10.3028 -10.2717 -10.2670 -10.2574 -10.2542 -10.2398 -10.2126
-10.1877 -10.1852 -10.1836 -10.1795 -10.1771 -10.1736 -10.1670 -10.1599
 -1.1200  -1.1070  -1.0833  -1.0658  -1.0534  -1.0448  -1.0302  -1.0125
 -0.8585  -0.8220  -0.8098  -0.7989  -0.7556  -0.7543  -0.6992  -0.6904
 -0.6840  -0.6740  -0.6373  -0.6249  -0.6222  -0.6145  -0.5831  -0.5797
 -0.5723  -0.5654  -0.5562  -0.5352  -0.5326  -0.5201  -0.5017  -0.4913
 -0.4880  -0.4832  -0.4756  -0.4671  -0.4605  -0.4581  -0.4562  -0.4483
 -0.4373  -0.4315  -0.4304  -0.4183  -0.4089  -0.4084  -0.4036  -0.3991
 -0.3939  -0.3876  -0.3813  -0.3773  -0.3750  -0.3706  -0.3666  -0.3596
 -0.3484  -0.3393  -0.3344  -0.3308  -0.3290  -0.3277  -0.3256  -0.3173
 -0.3138  -0.3063  -0.3057  -0.2880  -0.2860  -0.2704
 -- Virtual --
 -0.0217  -0.0203  -0.0124  -0.0074  -0.0045   0.0009   0.0026   0.0069
  0.0171   0.0192   0.0237   0.0276   0.0307   0.0330   0.0378   0.0421
  0.0452   0.0478   0.0502   0.0540   0.0585   0.0609   0.0648   0.0676
  0.0707   0.0743   0.0755   0.0792   0.0800   0.0826   0.0885   0.0901
  0.0910   0.0963   0.0996   0.1017   0.1019   0.1059   0.1085   0.1093
  0.1115   0.1138   0.1164   0.1179   0.1209   0.1229   0.1230   0.1253
  0.1271   0.1274   0.1335   0.1360   0.1371   0.1381   0.1420   0.1425
  0.1458   0.1477   0.1488   0.1524   0.1531   0.1538   0.1556   0.1573
  0.1599   0.1613   0.1633   0.1646   0.1667   0.1680   0.1735   0.1739
  0.1775   0.1794   0.1807   0.1819   0.1841   0.1879   0.1905   0.1934
  0.1943   0.1969   0.1986   0.2013   0.2040   0.2084   0.2089   0.2125
  0.2145   0.2160   0.2202   0.2248   0.2253   0.2278   0.2302   0.2350
  0.2379   0.2411   0.2426   0.2437   0.2439   0.2452   0.2484   0.2524
  0.2578   0.2591   0.2651   0.2666   0.2688   0.2718   0.2720   0.2738
  0.2766   0.2828   0.2836   0.2852   0.2884   0.2906   0.2946   0.2954
  0.2990   0.3000   0.3025   0.3063   0.3095   0.3114   0.3140   0.3175
  0.3183   0.3218   0.3259   0.3268   0.3307   0.3317   0.3337   0.3366
  0.3381   0.3401   0.3431   0.3449   0.3481   0.3492   0.3536   0.3569
  0.3605   0.3673   0.3681   0.3713   0.3733   0.3748   0.3764   0.3857
  0.3902   0.3922   0.3955   0.3981   0.4019   0.4035   0.4072   0.4108
  0.4162   0.4189   0.4233   0.4295   0.4324   0.4369   0.4416   0.4463
  0.4547   0.4580   0.4606   0.4663   0.4721   0.4773   0.4823   0.4915
  0.5007   0.5055   0.5074   0.5154   0.5169   0.5291   0.5358   0.5421
  0.5519   0.5567   0.5612   0.5646   0.5709   0.5737   0.5832   0.5873
  0.5902   0.5969   0.6007   0.6069   0.6137   0.6184   0.6239   0.6269
  0.6337   0.6366   0.6453   0.6474   0.6531   0.6569   0.6671   0.6684
  0.6732   0.6822   0.6873   0.6894   0.6941   0.7055   0.7079   0.7098
  0.7135   0.7196   0.7253   0.7333   0.7401   0.7446   0.7488   0.7495
  0.7573   0.7621   0.7666   0.7689   0.7716   0.7751   0.7786   0.7809
  0.7883   0.7903   0.7919   0.7934   0.7978   0.8018   0.8062   0.8095
  0.8129   0.8257   0.8335   0.8363   0.8420   0.8533   0.8620   0.8631
  0.8722   0.8886   0.9096   0.9301   0.9349   0.9407   0.9592   0.9663
  0.9740   0.9811   1.0033   1.0115   1.0262   1.0368   1.0444   1.0489
  1.0667   1.0735   1.0761   1.0887   1.0911   1.0984   1.1096   1.1152
  1.1231   1.1264   1.1390   1.1489   1.1610   1.1624   1.1688   1.1690
  1.1771   1.1854   1.1862   1.2029   1.2096   1.2131   1.2193   1.2277
  1.2314   1.2379   1.2458   1.2540   1.2569   1.2607   1.2760   1.2827
  1.2873   1.2906   1.3009   1.3137   1.3268   1.3333   1.3439   1.3489
  1.3595   1.3866   1.3881   1.4012   1.4033   1.4238   1.4297   1.4443
  1.4524   1.4570   1.4684   1.4689   1.4751   1.4879   1.4932   1.4996
  1.5084   1.5184   1.5224   1.5267   1.5371   1.5424   1.5509   1.5549
  1.5642   1.5655   1.5709   1.5737   1.5818   1.5868   1.5948   1.6004
  1.6042   1.6080   1.6158   1.6165   1.6206   1.6223   1.6284   1.6306
  1.6361   1.6382   1.6462   1.6485   1.6550   1.6572   1.6646   1.6691
  1.6768   1.6850   1.6876   1.6932   1.6987   1.7019   1.7145   1.7265
  1.7301   1.7320   1.7370   1.7454   1.7562   1.7629   1.7677   1.7767
  1.7845   1.7925   1.7966   1.8029   1.8059   1.8128   1.8154   1.8266
  1.8303   1.8445   1.8463   1.8571   1.8667   1.8759   1.8843   1.8848
  1.8920   1.8957   1.9147   1.9202   1.9345   1.9381   1.9479   1.9574
  1.9732   1.9933   2.0026   2.0201   2.0271   2.0397   2.0421   2.0428
  2.0575   2.0700   2.0722   2.0866   2.0934   2.1056   2.1118   2.1153
  2.1314   2.1341   2.1461   2.1533   2.1613   2.1704   2.1869   2.1939
  2.2014   2.2028   2.2232   2.2354   2.2384   2.2459   2.2577   2.2654
  2.2730   2.2805   2.2886   2.3043   2.3225   2.3258   2.3537   2.3581
  2.3696   2.3853   2.3878   2.3946   2.4137   2.4220   2.4340   2.4566
  2.4714   2.4849   2.4940   2.5024   2.5160   2.5257   2.5277   2.5371
  2.5529   2.5543   2.5628   2.5637   2.5771   2.5842   2.5964   2.6058
  2.6137   2.6292   2.6366   2.6467   2.6485   2.6536   2.6572   2.6777
  2.6840   2.6970   2.7082   2.7109   2.7307   2.7365   2.7422   2.7576
  2.7666   2.7819   2.7844   2.7916   2.8009   2.8161   2.8310   2.8335
  2.8573   2.8647   2.8726   2.8830   2.8857   2.8927   2.8966   2.9142
  2.9226   2.9354   2.9437   2.9494   2.9653   2.9678   2.9757   2.9864
  2.9906   3.0015   3.0078   3.0194   3.0224   3.0329   3.0470   3.0564
  3.0609   3.0692   3.0794   3.0846   3.1009   3.1084   3.1183   3.1205
  3.1274   3.1349   3.1419   3.1555   3.1635   3.1668   3.1874   3.1921
  3.1985   3.2080   3.2232   3.2330   3.2417   3.2712   3.2792   3.2975
  3.3030   3.3169   3.3194   3.3397   3.3564   3.3785   3.4010   3.4130
  3.4314   3.4535   3.4591   3.4708   3.5151   3.5257   3.5518   3.5873
  3.6839   3.7743   3.7918   3.7993   3.8199   3.8286   3.8442   3.8473
  3.8506   3.8704   3.8739   3.8873   3.8946   3.9003   3.9033   3.9329
  3.9605   3.9642   3.9798   4.0159   4.0354   4.0429   4.0754   4.0829
  4.1227   4.1415   4.1672   4.1796   4.1935   4.2257   4.2692   4.2774
  4.3039   4.3116   4.3263   4.3393   4.3694   4.4020   5.0007   5.0706
  5.0804   5.1074   5.1116   5.1198   5.1695   5.1961   5.2185   5.3784
  5.3998   5.4178   5.4357   5.4529   5.4830   5.4953   5.5824   5.6103
  5.6458   5.6921   5.7222   5.7772   5.8337   5.9244  23.7453  23.7723
 23.7953  23.8087  23.8154  23.8326  23.8486  23.8609  23.8845  23.8894
 23.8964  23.9385  23.9547  23.9616  23.9848  24.0201  49.8661  49.9062
 49.9390  49.9493  49.9723  49.9851  50.0261  50.0406
 --------------------------------------------------------------

          Ground-State Mulliken Net Atomic Charges

     Atom                 Charge (a.u.)
  ----------------------------------------
      1 C                     0.847640
      2 H                     0.222195
      3 C                    -1.728069
      4 H                     0.304381
      5 C                    -0.123202
      6 H                     0.175159
      7 H                     0.128288
      8 C                     0.684444
      9 H                     0.193004
     10 C                    -0.708445
     11 H                     0.135227
     12 H                     0.154515
     13 H                     0.147326
     14 C                    -0.709866
     15 H                     0.173789
     16 H                     0.151236
     17 C                    -0.514089
     18 H                     0.153875
     19 H                     0.167078
     20 C                     0.258536
     21 H                     0.180714
     22 C                    -0.524754
     23 H                     0.172508
     24 H                     0.122120
     25 H                     0.206921
     26 C                    -0.669477
     27 H                     0.130136
     28 O                    -0.319200
     29 H                     0.177614
     30 H                     0.434030
     31 O                     0.035409
     32 C                     0.023345
     33 H                     0.265829
     34 O                     0.106422
     35 C                    -0.095129
     36 H                     0.284046
     37 C                    -1.010814
     38 H                     0.277544
     39 O                    -0.162691
     40 H                     0.301986
     41 C                    -0.485816
     42 H                     0.257427
     43 O                    -0.198600
     44 H                     0.271946
     45 C                    -0.110571
     46 H                     0.290136
     47 O                    -0.214756
     48 H                     0.281102
     49 C                    -0.053103
     50 O                    -0.250447
     51 O                    -0.121155
     52 H                     0.284256
  ----------------------------------------
  Sum of atomic charges =     0.000000

 -----------------------------------------------------------------
                    Cartesian Multipole Moments
 -----------------------------------------------------------------
    Charge (ESU x 10^10)
                 0.0000
    Dipole Moment (Debye)
         X      -1.2928      Y       0.9734      Z      -3.5804
       Tot       3.9291
    Quadrupole Moments (Debye-Ang)
        XX    -132.3600     XY      10.7213     YY    -162.2126
        XZ      -8.2811     YZ       9.2005     ZZ    -155.3596
    Octopole Moments (Debye-Ang^2)
       XXX      71.7687    XXY      37.2856    XYY      -6.8622
       YYY       9.9469    XXZ     -13.7440    XYZ      19.9753
       YYZ     -36.5289    XZZ       2.1258    YZZ      29.1636
       ZZZ     -14.2264
    Hexadecapole Moments (Debye-Ang^3)
      XXXX   -6866.8210   XXXY     -34.1684   XXYY   -1808.8351
      XYYY     -13.3525   YYYY   -3474.0597   XXXZ    -153.1006
      XXYZ      45.9142   XYYZ    -131.7891   YYYZ     -21.7053
      XXZZ   -1474.4537   XYZZ      11.7692   YYZZ    -837.5766
      XZZZ    -124.9638   YZZZ      18.4738   ZZZZ   -1451.0423
 -----------------------------------------------------------------
 Calculating analytic gradient of the SCF energy
 Gradient of SCF Energy
            1           2           3           4           5           6
    1   0.0004676  -0.0000532  -0.0003781  -0.0000977   0.0000224   0.0001691
    2   0.0003709  -0.0001290  -0.0009706   0.0002034  -0.0000967  -0.0000293
    3   0.0002146  -0.0002299  -0.0004292   0.0001462  -0.0001454   0.0000247
            7           8           9          10          11          12
    1  -0.0005254  -0.0000567  -0.0001591  -0.0000385   0.0000188  -0.0000064
    2  -0.0004182  -0.0002333  -0.0000360   0.0001517  -0.0000014  -0.0000367
    3  -0.0001317   0.0001246   0.0001327   0.0000570   0.0000136   0.0000102
           13          14          15          16          17          18
    1   0.0000240   0.0001238   0.0000865   0.0000238  -0.0000307   0.0000331
    2  -0.0000890   0.0002297  -0.0000102  -0.0000372  -0.0004194   0.0000114
    3   0.0000590   0.0000309   0.0000335   0.0000304  -0.0003108   0.0000386
           19          20          21          22          23          24
    1   0.0000087  -0.0003173  -0.0003569   0.0002355   0.0000157  -0.0001526
    2   0.0000964   0.0000884  -0.0000895   0.0001408   0.0000629   0.0000221
    3   0.0000711   0.0006191   0.0002834  -0.0000688  -0.0000230  -0.0000184
           25          26          27          28          29          30
    1  -0.0001170   0.0003745  -0.0003684  -0.0008639   0.0000139   0.0017540
    2   0.0001070   0.0004037  -0.0002173   0.0005463   0.0001821  -0.0003051
    3  -0.0002098   0.0001390   0.0000229   0.0002912  -0.0002829   0.0000812
           31          32          33          34          35          36
    1   0.0014492   0.0003722   0.0000805  -0.0008670  -0.0007773   0.0000542
    2  -0.0006022  -0.0002267   0.0003078  -0.0000684  -0.0014330   0.0005073
    3   0.0001700  -0.0008261   0.0003054   0.0001731  -0.0021749  -0.0003598
           37          38          39          40          41          42
    1  -0.0005009  -0.0004349  -0.0000993   0.0001257   0.0010405  -0.0000491
    2   0.0013477  -0.0001810   0.0001074   0.0000296   0.0000661  -0.0001089
    3   0.0003856   0.0000237   0.0001140  -0.0002749  -0.0006363  -0.0000932
           43          44          45          46          47          48
    1  -0.0005094  -0.0002396   0.0014144  -0.0000593  -0.0008924  -0.0000091
    2  -0.0008011   0.0000792  -0.0007526   0.0000866  -0.0010468   0.0004188
    3   0.0003511  -0.0002255   0.0009298   0.0000448   0.0005923   0.0000307
           49          50          51          52
    1   0.0000134   0.0004215   0.0002370  -0.0006197
    2   0.0059393  -0.0021799  -0.0012083   0.0002211
    3   0.0041184  -0.0015363  -0.0013428  -0.0003429
 Max gradient component =       5.939E-03
 RMS gradient           =       7.815E-04
 Gradient time:  CPU 563.33 s  wall 95.10 s
 Geometry Optimization Parameters
   NAtoms,    NIC,     NZ,  NCons,   NDum,   NFix, NCnnct, MaxDiis
       52     415       0       0       0       0       0       0

 Cartesian Hessian Update
 Hessian Updated using BFGS Update


** GEOMETRY OPTIMIZATION IN DELOCALIZED INTERNAL COORDINATES **
   Searching for a Minimum

   Optimization Cycle:   7

                       Coordinates (Angstroms)
     ATOM                X               Y               Z
      1  C        -3.0297923952    0.3718406644    0.0511693139
      2  H        -3.2326303481    0.7974856013   -0.9418555103
      3  C        -1.6718105180   -0.3462158925   -0.0496233447
      4  H        -1.3940424064   -0.7625567213    0.9227731466
      5  C        -1.6830516112   -1.4604273103   -1.0961100505
      6  H        -1.8412872085   -1.0191614506   -2.0888727703
      7  H        -0.7109144342   -1.9608932387   -1.1113724383
      8  C        -2.7746680842   -2.5087445051   -0.8176809706
      9  H        -2.5565251591   -2.9668090425    0.1571220997
     10  C        -2.7672128306   -3.6168997034   -1.8741799611
     11  H        -1.7987208282   -4.1239220826   -1.9130006918
     12  H        -3.5299466041   -4.3700113028   -1.6565438821
     13  H        -2.9739649214   -3.2105818929   -2.8699478764
     14  C        -4.1382149205   -1.8153422697   -0.7133406652
     15  H        -4.9111182600   -2.5479914698   -0.4572293795
     16  H        -4.4085816836   -1.4062788186   -1.6963409788
     17  C        -4.1225684157   -0.6886513453    0.3214624235
     18  H        -5.0953517403   -0.1875495664    0.3396490500
     19  H        -3.9777324245   -1.1143516190    1.3225249204
     20  C        -3.1405652201    1.5403094435    1.0883292456
     21  H        -4.2148167776    1.6169694029    1.3067363891
     22  C        -2.4271711638    1.2701620513    2.4214137341
     23  H        -2.6529142974    2.0645675681    3.1380940586
     24  H        -2.7515632061    0.3241484676    2.8626194553
     25  H        -1.3433881580    1.2333310931    2.3037842613
     26  C        -2.7916117502    2.9295292203    0.5146378607
     27  H        -3.3194092756    3.0570235353   -0.4429917972
     28  O        -1.3995321644    3.1894595870    0.3453933633
     29  H        -3.1653663508    3.7001551644    1.1957931310
     30  H        -0.9895106611    2.3323552642    0.1450151706
     31  O        -0.6785618375    0.6773738246   -0.3742493721
     32  C         0.6359307596    0.3144851960   -0.6319397044
     33  H         0.7156102845   -0.2722882520   -1.5595348102
     34  O         1.1168048262   -0.4623611184    0.4606613305
     35  C         2.4396661687   -0.9227340835    0.2765361799
     36  H         2.5265835022   -1.5018496071   -0.6583939976
     37  C         1.4689644829    1.6027650094   -0.7409530747
     38  H         1.3593821526    2.1541426267    0.2006381474
     39  O         1.1065509324    2.4158424702   -1.8467441730
     40  H         0.3050609394    2.9082767335   -1.6281796246
     41  C         2.9304260682    1.2094147707   -0.9412847966
     42  H         3.0171311875    0.6748578721   -1.8992615392
     43  O         3.7978252264    2.3324648635   -0.9355294124
     44  H         3.4559817804    2.9721150987   -1.5727554917
     45  C         3.3955826478    0.2820287674    0.1739446326
     46  H         3.3938535749    0.8324411395    1.1224769480
     47  O         4.7076040366   -0.2176852773   -0.1012726040
     48  H         5.2970515094    0.5347759897   -0.2402318671
     49  C         2.7665676189   -1.9007707381    1.4244095608
     50  O         1.9260528984   -2.4227789122    2.0977958143
     51  O         4.0694151526   -2.2146299979    1.5388650283
     52  H         4.6110788843   -1.6428559454    0.9587293843
   Point Group: c1    Number of degrees of freedom:   150


   Energy is  -1228.725655100

 Hessian Updated using BFGS Update

146 Hessian modes will be used to form the next step
  Hessian Eigenvalues:
     0.002653    0.003863    0.004618    0.005018    0.005303    0.005534
     0.006375    0.007488    0.007910    0.008039    0.008932    0.010446
     0.011134    0.011565    0.012096    0.013234    0.014603    0.019221
     0.020249    0.020487    0.030007    0.032715    0.033377    0.035400
     0.038119    0.040116    0.042584    0.044764    0.045043    0.047311
     0.047475    0.047651    0.047956    0.048150    0.049206    0.049438
     0.050642    0.050936    0.051700    0.051978    0.054594    0.055390
     0.056140    0.056744    0.056872    0.056993    0.057482    0.058128
     0.058743    0.060330    0.061110    0.063416    0.065750    0.067570
     0.070127    0.073645    0.078017    0.081017    0.082055    0.083187
     0.083576    0.088649    0.091599    0.109067    0.112934    0.118327
     0.122979    0.134931    0.140501    0.147449    0.147904    0.153628
     0.158568    0.159895    0.159947    0.160010    0.160442    0.161603
     0.164275    0.164619    0.171597    0.173030    0.177944    0.180561
     0.188253    0.196037    0.201099    0.205936    0.210843    0.244820
     0.247838    0.257530    0.261390    0.265011    0.269400    0.273324
     0.277739    0.283811    0.286329    0.287124    0.288662    0.288768
     0.290102    0.293154    0.293981    0.296509    0.336527    0.336968
     0.337871    0.338669    0.338817    0.339266    0.339526    0.339649
     0.339878    0.339955    0.340186    0.340429    0.340651    0.340664
     0.341247    0.341666    0.341928    0.342131    0.342195    0.342332
     0.342505    0.343318    0.343370    0.358336    0.389551    0.392749
     0.400658    0.401624    0.403550    0.407129    0.419588    0.447107
     0.489528    0.499596    0.506852    0.511566    0.516758    0.519491
     0.536223    0.911565

 Minimum Search - Taking Simple RFO Step
 Searching for Lamda that Minimizes Along All modes
 Value Taken    Lamda =  -0.00075020
 Step Taken.  Stepsize is  0.195187

                             Maximum     Tolerance    Cnvgd?
         Gradient           0.005087      0.000300      NO
         Displacement       0.070228      0.001200      NO
         Energy change     -0.000130      0.000001      NO


 New Cartesian Coordinates Obtained by Inverse Iteration

 Displacement from previous Coordinates is:  0.725921
 ----------------------------------------------------------------
             Standard Nuclear Orientation (Angstroms)
    I     Atom           X                Y                Z
 ----------------------------------------------------------------
    1      C      -3.0370652263     0.3796927038     0.0620155197
    2      H      -3.2343672925     0.8050128231    -0.9319212288
    3      C      -1.6693775857    -0.3220650580    -0.0238120911
    4      H      -1.3990306611    -0.7454956404     0.9475597123
    5      C      -1.6573367878    -1.4275290339    -1.0777969990
    6      H      -1.8134369126    -0.9800933716    -2.0682513225
    7      H      -0.6756632724    -1.9101330163    -1.0872583481
    8      C      -2.7364150978    -2.4933289475    -0.8187315370
    9      H      -2.5190891708    -2.9559998189     0.1538354299
   10      C      -2.7041166071    -3.5937258186    -1.8844386914
   11      H      -1.7289180843    -4.0880378420    -1.9197878986
   12      H      -3.4583758994    -4.3587049125    -1.6796433518
   13      H      -2.9081723576    -3.1817069826    -2.8784379496
   14      C      -4.1106663243    -1.8195918235    -0.7195658681
   15      H      -4.8754604766    -2.5641055067    -0.4730933964
   16      H      -4.3791318247    -1.4098732456    -1.7027892644
   17      C      -4.1183217641    -0.6952263439     0.3198303871
   18      H      -5.0969428220    -0.2056618752     0.3311429775
   19      H      -3.9768219816    -1.1229127202     1.3203990617
   20      C      -3.1750307841     1.5455358134     1.0969613199
   21      H      -4.2520586091     1.6083482609     1.3016434009
   22      C      -2.4734488997     1.2830016281     2.4391523812
   23      H      -2.7204716789     2.0715528940     3.1550590144
   24      H      -2.7882036830     0.3312615712     2.8746974228
   25      H      -1.3875312299     1.2627466568     2.3381267737
   26      C      -2.8402757727     2.9398685487     0.5292131788
   27      H      -3.3918704708     3.0789273837    -0.4133498195
   28      O      -1.4532281419     3.1961805798     0.3220865850
   29      H      -3.1942295062     3.7020291027     1.2302429787
   30      H      -1.0685826535     2.3371401188     0.0901687202
   31      O      -0.6756167199     0.7022378470    -0.3370919082
   32      C       0.6351340168     0.3263975052    -0.6029436117
   33      H       0.6940547587    -0.2703479601    -1.5262556051
   34      O       1.1226038830    -0.4466130409     0.4881862037
   35      C       2.4331811864    -0.9331115266     0.2836849041
   36      H       2.4893801596    -1.5273369815    -0.6441637665
   37      C       1.4829197677     1.6001844580    -0.7386998229
   38      H       1.4052834936     2.1611713264     0.2002844632
   39      O       1.1107611663     2.4097895863    -1.8442920610
   40      H       0.3154354311     2.9070467956    -1.6168563638
   41      C       2.9316106898     1.1845713361    -0.9657115220
   42      H       2.9916287577     0.6448512742    -1.9226124032
   43      O       3.8200629398     2.2937479458    -0.9793374705
   44      H       3.4746770283     2.9429422960    -1.6032215784
   45      C       3.4061093227     0.2549856210     0.1427202075
   46      H       3.4386582820     0.8119976277     1.0864874639
   47      O       4.7033631482    -0.2698461707    -0.1621309918
   48      H       5.3007728054     0.4679044073    -0.3328106840
   49      C       2.7540832191    -1.9053983128     1.4385418512
   50      O       1.9143274613    -2.3533349037     2.1617560327
   51      O       4.0467159335    -2.2587963473     1.5431821372
   52      H       4.5990738255    -1.7361696484     0.9291812938
 ----------------------------------------------------------------
 Molecular Point Group                 C1    NOp =  1
 Largest Abelian Subgroup              C1    NOp =  1
 Nuclear Repulsion Energy =  2413.9253895973 hartrees
 There are       94 alpha and       94 beta electrons
 Applying Cartesian multipole field
    Component          Value
    ---------          -----
     (2,0,0)        1.00000E-12
     (0,2,0)        2.00000E-11
     (0,0,2)       -3.00000E-11
 Nucleus-field energy     =     0.0000000251 hartrees
 Requested basis set is 6-311++G(d,p)
 There are 284 shells and 724 basis functions
 A cutoff of  1.0D-11 yielded  29690 shell pairs
 There are    187993 function pairs (    198862 Cartesian)
 Smallest overlap matrix eigenvalue = 1.05E-06

 Q-Chem warning in module stvman/mkSTV.C, line 306:

 Overlap eigenvalue is smaller than square root of threshold
 Use THRESH >= 12 to get rid of this warning

 Guess MOs from SCF MO coefficient file

 -----------------------------------------------------------------------
  General SCF calculation program by
  Eric Jon Sundstrom, Paul Horn, Yuezhi Mao, Dmitri Zuev, Alec White,
  David Stuck, Shaama M.S., Shane Yost, Joonho Lee, David Small,
  Daniel Levine, Susi Lehtola, Hugh Burton, Evgeny Epifanovsky
 -----------------------------------------------------------------------
 Exchange:     0.2000 Hartree-Fock + 0.0800 Slater + 0.7200 B88
 Correlation:  0.1900 VWN1RPA + 0.8100 LYP
 Using SG-1 standard quadrature grid
 using 6 threads for integral computing
 -------------------------------------------------------
 OpenMP Integral computing Module                
 Release: version 2.0, May 2017, Q-Chem Inc. Pleasanton 
 -------------------------------------------------------
 -------------------------------------------------------
 OpenMP BLAS3 based DFT computing Module                
 Release: version 1.0, May 2013, Q-Chem Inc. Pittsburgh 
 -------------------------------------------------------
 A restricted SCF calculation will be
 performed using DIIS
 SCF converges when DIIS error is below 1.0e-08
 ---------------------------------------
  Cycle       Energy         DIIS error
 ---------------------------------------
    1   -1228.7134524817      3.79e-04  
    2   -1228.7255477282      5.98e-05  
    3   -1228.7254972448      7.69e-05  
    4   -1228.7257671039      1.49e-05  
    5   -1228.7257754680      6.17e-06  
    6   -1228.7257771234      2.64e-06  
    7   -1228.7257774230      8.09e-07  
    8   -1228.7257774543      1.83e-07  
    9   -1228.7257774558      7.57e-08  
   10   -1228.7257774562      2.40e-08  
   11   -1228.7257774561      5.09e-09  Convergence criterion met
 ---------------------------------------
 SCF time:   CPU 2220.76s  wall 391.00s 
 SCF   energy in the final basis set =    -1228.7257774561
 Total energy in the final basis set =    -1228.7257774561

 --------------------------------------------------------------

                    Orbital Energies (a.u.)
 --------------------------------------------------------------

 Alpha MOs
 -- Occupied --
-19.1738 -19.1698 -19.1655 -19.1643 -19.1558 -19.1554 -19.1176 -19.1068
-10.3148 -10.3029 -10.2719 -10.2667 -10.2572 -10.2539 -10.2400 -10.2119
-10.1882 -10.1856 -10.1832 -10.1798 -10.1776 -10.1740 -10.1674 -10.1593
 -1.1208  -1.1079  -1.0818  -1.0652  -1.0539  -1.0448  -1.0317  -1.0121
 -0.8587  -0.8219  -0.8098  -0.7993  -0.7558  -0.7544  -0.6997  -0.6907
 -0.6832  -0.6740  -0.6374  -0.6260  -0.6222  -0.6147  -0.5830  -0.5802
 -0.5725  -0.5652  -0.5556  -0.5346  -0.5325  -0.5203  -0.5020  -0.4910
 -0.4876  -0.4831  -0.4755  -0.4674  -0.4605  -0.4585  -0.4562  -0.4478
 -0.4378  -0.4312  -0.4302  -0.4173  -0.4094  -0.4090  -0.4041  -0.3988
 -0.3940  -0.3881  -0.3813  -0.3771  -0.3747  -0.3707  -0.3666  -0.3597
 -0.3486  -0.3396  -0.3346  -0.3312  -0.3292  -0.3275  -0.3253  -0.3173
 -0.3143  -0.3066  -0.3055  -0.2886  -0.2866  -0.2690
 -- Virtual --
 -0.0215  -0.0195  -0.0123  -0.0069  -0.0047   0.0009   0.0029   0.0064
  0.0169   0.0191   0.0232   0.0275   0.0307   0.0327   0.0379   0.0417
  0.0452   0.0479   0.0501   0.0541   0.0584   0.0608   0.0646   0.0675
  0.0707   0.0742   0.0757   0.0788   0.0800   0.0822   0.0883   0.0903
  0.0911   0.0968   0.0995   0.1015   0.1021   0.1064   0.1082   0.1091
  0.1119   0.1135   0.1160   0.1177   0.1210   0.1227   0.1234   0.1254
  0.1271   0.1277   0.1336   0.1362   0.1371   0.1382   0.1421   0.1427
  0.1455   0.1468   0.1489   0.1525   0.1531   0.1536   0.1548   0.1572
  0.1601   0.1612   0.1627   0.1648   0.1659   0.1683   0.1730   0.1741
  0.1783   0.1798   0.1806   0.1818   0.1843   0.1878   0.1909   0.1932
  0.1941   0.1968   0.1991   0.2015   0.2032   0.2077   0.2096   0.2127
  0.2143   0.2161   0.2197   0.2246   0.2256   0.2276   0.2293   0.2352
  0.2377   0.2406   0.2420   0.2439   0.2449   0.2460   0.2487   0.2529
  0.2579   0.2602   0.2647   0.2671   0.2696   0.2716   0.2722   0.2744
  0.2768   0.2823   0.2846   0.2855   0.2883   0.2907   0.2942   0.2953
  0.2982   0.3009   0.3024   0.3063   0.3101   0.3106   0.3156   0.3168
  0.3178   0.3209   0.3265   0.3272   0.3305   0.3319   0.3335   0.3355
  0.3385   0.3400   0.3431   0.3447   0.3473   0.3485   0.3539   0.3572
  0.3607   0.3671   0.3687   0.3714   0.3731   0.3760   0.3763   0.3873
  0.3910   0.3923   0.3941   0.3998   0.4020   0.4051   0.4060   0.4108
  0.4170   0.4192   0.4231   0.4306   0.4324   0.4373   0.4428   0.4481
  0.4543   0.4589   0.4612   0.4682   0.4723   0.4774   0.4831   0.4923
  0.5001   0.5067   0.5073   0.5163   0.5183   0.5289   0.5381   0.5415
  0.5508   0.5576   0.5614   0.5644   0.5719   0.5756   0.5820   0.5874
  0.5896   0.5980   0.6015   0.6063   0.6126   0.6185   0.6235   0.6256
  0.6336   0.6365   0.6447   0.6463   0.6525   0.6573   0.6667   0.6692
  0.6722   0.6808   0.6839   0.6888   0.6932   0.7050   0.7062   0.7116
  0.7141   0.7200   0.7263   0.7334   0.7386   0.7443   0.7482   0.7504
  0.7577   0.7614   0.7660   0.7693   0.7709   0.7757   0.7784   0.7809
  0.7872   0.7898   0.7916   0.7931   0.7976   0.8014   0.8065   0.8098
  0.8129   0.8257   0.8319   0.8369   0.8410   0.8529   0.8622   0.8657
  0.8702   0.8883   0.9103   0.9294   0.9345   0.9422   0.9615   0.9688
  0.9742   0.9797   1.0055   1.0115   1.0274   1.0378   1.0432   1.0496
  1.0681   1.0739   1.0744   1.0862   1.0906   1.0968   1.1083   1.1158
  1.1203   1.1262   1.1379   1.1482   1.1599   1.1640   1.1672   1.1713
  1.1757   1.1840   1.1863   1.2012   1.2094   1.2108   1.2220   1.2268
  1.2304   1.2386   1.2437   1.2520   1.2548   1.2624   1.2758   1.2848
  1.2891   1.2919   1.2991   1.3141   1.3250   1.3346   1.3448   1.3490
  1.3629   1.3870   1.3886   1.4003   1.4105   1.4227   1.4323   1.4425
  1.4529   1.4572   1.4636   1.4679   1.4747   1.4889   1.4959   1.5010
  1.5057   1.5194   1.5217   1.5253   1.5362   1.5418   1.5524   1.5538
  1.5611   1.5656   1.5684   1.5749   1.5822   1.5868   1.5936   1.6012
  1.6034   1.6083   1.6159   1.6176   1.6188   1.6219   1.6274   1.6310
  1.6365   1.6390   1.6475   1.6486   1.6544   1.6566   1.6644   1.6702
  1.6753   1.6823   1.6876   1.6926   1.6976   1.6999   1.7164   1.7254
  1.7289   1.7343   1.7367   1.7452   1.7556   1.7637   1.7662   1.7774
  1.7819   1.7908   1.7962   1.8020   1.8052   1.8107   1.8158   1.8261
  1.8286   1.8439   1.8449   1.8556   1.8665   1.8738   1.8842   1.8863
  1.8934   1.8995   1.9142   1.9189   1.9338   1.9388   1.9478   1.9573
  1.9725   1.9938   2.0007   2.0193   2.0237   2.0402   2.0436   2.0445
  2.0562   2.0672   2.0722   2.0877   2.0939   2.1063   2.1118   2.1167
  2.1325   2.1359   2.1452   2.1541   2.1602   2.1710   2.1843   2.1932
  2.1959   2.2055   2.2213   2.2338   2.2382   2.2468   2.2601   2.2638
  2.2750   2.2803   2.2909   2.3061   2.3220   2.3260   2.3542   2.3598
  2.3659   2.3718   2.3876   2.3931   2.4126   2.4244   2.4332   2.4555
  2.4765   2.4859   2.4945   2.5041   2.5164   2.5255   2.5271   2.5371
  2.5527   2.5563   2.5631   2.5650   2.5774   2.5837   2.5988   2.6082
  2.6136   2.6269   2.6353   2.6448   2.6484   2.6530   2.6567   2.6757
  2.6809   2.6962   2.7099   2.7106   2.7304   2.7356   2.7402   2.7571
  2.7679   2.7804   2.7859   2.7915   2.8005   2.8164   2.8315   2.8329
  2.8575   2.8658   2.8732   2.8826   2.8856   2.8913   2.8963   2.9165
  2.9209   2.9339   2.9449   2.9484   2.9651   2.9681   2.9738   2.9843
  2.9914   3.0029   3.0094   3.0185   3.0238   3.0301   3.0455   3.0517
  3.0601   3.0712   3.0815   3.0854   3.1005   3.1083   3.1159   3.1182
  3.1278   3.1359   3.1443   3.1559   3.1653   3.1655   3.1853   3.1917
  3.1971   3.2089   3.2212   3.2326   3.2432   3.2721   3.2815   3.2998
  3.3052   3.3148   3.3193   3.3404   3.3581   3.3796   3.4004   3.4125
  3.4311   3.4533   3.4560   3.4715   3.5160   3.5272   3.5529   3.5863
  3.6831   3.7741   3.7920   3.8011   3.8213   3.8286   3.8453   3.8496
  3.8507   3.8714   3.8723   3.8896   3.8962   3.8968   3.9035   3.9347
  3.9621   3.9676   3.9774   4.0161   4.0353   4.0415   4.0745   4.0889
  4.1241   4.1422   4.1667   4.1803   4.1932   4.2249   4.2684   4.2775
  4.3087   4.3138   4.3281   4.3423   4.3685   4.4020   4.9989   5.0697
  5.0811   5.1076   5.1133   5.1194   5.1698   5.1979   5.2155   5.3743
  5.3987   5.4152   5.4365   5.4529   5.4888   5.4986   5.5822   5.6127
  5.6476   5.6948   5.7209   5.7774   5.8370   5.9225  23.7450  23.7708
 23.7963  23.8096  23.8167  23.8329  23.8486  23.8619  23.8850  23.8902
 23.8970  23.9381  23.9546  23.9620  23.9845  24.0204  49.8666  49.9047
 49.9364  49.9493  49.9735  49.9832  50.0269  50.0405
 --------------------------------------------------------------

          Ground-State Mulliken Net Atomic Charges

     Atom                 Charge (a.u.)
  ----------------------------------------
      1 C                     0.792431
      2 H                     0.227880
      3 C                    -1.673829
      4 H                     0.307278
      5 C                    -0.084994
      6 H                     0.174618
      7 H                     0.122807
      8 C                     0.676449
      9 H                     0.193249
     10 C                    -0.702701
     11 H                     0.134707
     12 H                     0.154812
     13 H                     0.148557
     14 C                    -0.713765
     15 H                     0.175074
     16 H                     0.150161
     17 C                    -0.505692
     18 H                     0.154930
     19 H                     0.166709
     20 C                     0.269020
     21 H                     0.178672
     22 C                    -0.533498
     23 H                     0.169946
     24 H                     0.123002
     25 H                     0.207158
     26 C                    -0.673923
     27 H                     0.131346
     28 O                    -0.322818
     29 H                     0.176708
     30 H                     0.438480
     31 O                     0.044932
     32 C                     0.027626
     33 H                     0.267425
     34 O                     0.101136
     35 C                    -0.122652
     36 H                     0.282934
     37 C                    -1.045362
     38 H                     0.277273
     39 O                    -0.163813
     40 H                     0.296717
     41 C                    -0.481726
     42 H                     0.258089
     43 O                    -0.199445
     44 H                     0.271345
     45 C                    -0.102597
     46 H                     0.291803
     47 O                    -0.213814
     48 H                     0.278864
     49 C                    -0.048463
     50 O                    -0.246847
     51 O                    -0.114630
     52 H                     0.278429
  ----------------------------------------
  Sum of atomic charges =     0.000000

 -----------------------------------------------------------------
                    Cartesian Multipole Moments
 -----------------------------------------------------------------
    Charge (ESU x 10^10)
                 0.0000
    Dipole Moment (Debye)
         X      -1.2609      Y       0.7193      Z      -3.6826
       Tot       3.9584
    Quadrupole Moments (Debye-Ang)
        XX    -132.2919     XY      10.1747     YY    -161.5012
        XZ      -8.5239     YZ       9.1384     ZZ    -155.9596
    Octopole Moments (Debye-Ang^2)
       XXX      72.1042    XXY      33.4507    XYY      -3.5058
       YYY       6.7355    XXZ     -14.9666    XYZ      19.1600
       YYZ     -35.2853    XZZ       1.2256    YZZ      29.8409
       ZZZ     -16.8612
    Hexadecapole Moments (Debye-Ang^3)
      XXXX   -6860.0537   XXXY     -22.1296   XXYY   -1800.6087
      XYYY      17.9884   YYYY   -3449.1257   XXXZ    -139.3636
      XXYZ      44.6825   XYYZ    -123.2095   YYYZ     -18.6961
      XXZZ   -1478.7518   XYZZ      23.6004   YYZZ    -837.5516
      XZZZ    -107.5443   YZZZ      23.9972   ZZZZ   -1475.0869
 -----------------------------------------------------------------
 Calculating analytic gradient of the SCF energy
 Gradient of SCF Energy
            1           2           3           4           5           6
    1  -0.0003723  -0.0000776   0.0001805   0.0000338   0.0002408   0.0000176
    2  -0.0000407   0.0000684   0.0001739  -0.0003845   0.0007530  -0.0000028
    3   0.0003187   0.0001648   0.0004171  -0.0001501   0.0002594   0.0000402
            7           8           9          10          11          12
    1   0.0003905  -0.0001689  -0.0000259   0.0001023  -0.0000250   0.0000565
    2   0.0002497   0.0001349   0.0000954  -0.0004122  -0.0001549   0.0000203
    3   0.0000434  -0.0000449  -0.0000333  -0.0001618  -0.0001072  -0.0000123
           13          14          15          16          17          18
    1   0.0000071  -0.0000515  -0.0000381   0.0000770   0.0000765   0.0001147
    2  -0.0000605  -0.0000831  -0.0001227  -0.0000921   0.0003273   0.0001234
    3   0.0000667   0.0001839  -0.0000790   0.0000332   0.0001584   0.0000804
           19          20          21          22          23          24
    1  -0.0000057  -0.0006227   0.0001210   0.0001626   0.0001566   0.0000202
    2   0.0000065  -0.0001204  -0.0000733   0.0001506  -0.0000528   0.0001325
    3  -0.0000153  -0.0005954  -0.0001975   0.0000601  -0.0000617  -0.0000066
           25          26          27          28          29          30
    1  -0.0001825   0.0005714   0.0000697   0.0009917   0.0001451  -0.0018715
    2   0.0000283  -0.0003159  -0.0001147  -0.0002809   0.0000841   0.0007235
    3   0.0003904   0.0002497  -0.0001043  -0.0000517  -0.0000092  -0.0001598
           31          32          33          34          35          36
    1   0.0003040   0.0006223  -0.0004947  -0.0001153  -0.0001390  -0.0000134
    2  -0.0004638   0.0000692  -0.0002872  -0.0003261   0.0001238  -0.0000432
    3  -0.0004008   0.0007857   0.0000568   0.0000495   0.0000417   0.0001555
           37          38          39          40          41          42
    1   0.0000416   0.0004009  -0.0000958   0.0004538  -0.0004344  -0.0001049
    2  -0.0002420  -0.0001608   0.0002288  -0.0003739   0.0002348  -0.0002715
    3  -0.0003995   0.0000846  -0.0000503  -0.0001082  -0.0001248   0.0000549
           43          44          45          46          47          48
    1  -0.0000188   0.0002841  -0.0009068  -0.0000844   0.0010986  -0.0004294
    2   0.0006138  -0.0003304   0.0006825  -0.0000496   0.0013323  -0.0007760
    3  -0.0003945   0.0006443  -0.0005080  -0.0001073  -0.0005450   0.0000010
           49          50          51          52
    1  -0.0007646   0.0016424  -0.0013996   0.0000594
    2  -0.0011226   0.0010102  -0.0001709  -0.0004378
    3   0.0007055  -0.0013222   0.0009856  -0.0002808
 Max gradient component =       1.871E-03
 RMS gradient           =       4.380E-04
 Gradient time:  CPU 563.35 s  wall 95.09 s
 Geometry Optimization Parameters
   NAtoms,    NIC,     NZ,  NCons,   NDum,   NFix, NCnnct, MaxDiis
       52     415       0       0       0       0       0       0

 Cartesian Hessian Update
 Hessian Updated using BFGS Update


** GEOMETRY OPTIMIZATION IN DELOCALIZED INTERNAL COORDINATES **
   Searching for a Minimum

   Optimization Cycle:   8

                       Coordinates (Angstroms)
     ATOM                X               Y               Z
      1  C        -3.0370652263    0.3796927038    0.0620155197
      2  H        -3.2343672925    0.8050128231   -0.9319212288
      3  C        -1.6693775857   -0.3220650580   -0.0238120911
      4  H        -1.3990306611   -0.7454956404    0.9475597123
      5  C        -1.6573367878   -1.4275290339   -1.0777969990
      6  H        -1.8134369126   -0.9800933716   -2.0682513225
      7  H        -0.6756632724   -1.9101330163   -1.0872583481
      8  C        -2.7364150978   -2.4933289475   -0.8187315370
      9  H        -2.5190891708   -2.9559998189    0.1538354299
     10  C        -2.7041166071   -3.5937258186   -1.8844386914
     11  H        -1.7289180843   -4.0880378420   -1.9197878986
     12  H        -3.4583758994   -4.3587049125   -1.6796433518
     13  H        -2.9081723576   -3.1817069826   -2.8784379496
     14  C        -4.1106663243   -1.8195918235   -0.7195658681
     15  H        -4.8754604766   -2.5641055067   -0.4730933964
     16  H        -4.3791318247   -1.4098732456   -1.7027892644
     17  C        -4.1183217641   -0.6952263439    0.3198303871
     18  H        -5.0969428220   -0.2056618752    0.3311429775
     19  H        -3.9768219816   -1.1229127202    1.3203990617
     20  C        -3.1750307841    1.5455358134    1.0969613199
     21  H        -4.2520586091    1.6083482609    1.3016434009
     22  C        -2.4734488997    1.2830016281    2.4391523812
     23  H        -2.7204716789    2.0715528940    3.1550590144
     24  H        -2.7882036830    0.3312615712    2.8746974228
     25  H        -1.3875312299    1.2627466568    2.3381267737
     26  C        -2.8402757727    2.9398685487    0.5292131788
     27  H        -3.3918704708    3.0789273837   -0.4133498195
     28  O        -1.4532281419    3.1961805798    0.3220865850
     29  H        -3.1942295062    3.7020291027    1.2302429787
     30  H        -1.0685826535    2.3371401188    0.0901687202
     31  O        -0.6756167199    0.7022378470   -0.3370919082
     32  C         0.6351340168    0.3263975052   -0.6029436117
     33  H         0.6940547587   -0.2703479601   -1.5262556051
     34  O         1.1226038830   -0.4466130409    0.4881862037
     35  C         2.4331811864   -0.9331115266    0.2836849041
     36  H         2.4893801596   -1.5273369815   -0.6441637665
     37  C         1.4829197677    1.6001844580   -0.7386998229
     38  H         1.4052834936    2.1611713264    0.2002844632
     39  O         1.1107611663    2.4097895863   -1.8442920610
     40  H         0.3154354311    2.9070467956   -1.6168563638
     41  C         2.9316106898    1.1845713361   -0.9657115220
     42  H         2.9916287577    0.6448512742   -1.9226124032
     43  O         3.8200629398    2.2937479458   -0.9793374705
     44  H         3.4746770283    2.9429422960   -1.6032215784
     45  C         3.4061093227    0.2549856210    0.1427202075
     46  H         3.4386582820    0.8119976277    1.0864874639
     47  O         4.7033631482   -0.2698461707   -0.1621309918
     48  H         5.3007728054    0.4679044073   -0.3328106840
     49  C         2.7540832191   -1.9053983128    1.4385418512
     50  O         1.9143274613   -2.3533349037    2.1617560327
     51  O         4.0467159335   -2.2587963473    1.5431821372
     52  H         4.5990738255   -1.7361696484    0.9291812938
   Point Group: c1    Number of degrees of freedom:   150


   Energy is  -1228.725777456

 Hessian Updated using BFGS Update

147 Hessian modes will be used to form the next step
  Hessian Eigenvalues:
     0.002653    0.003989    0.005000    0.005181    0.005534    0.005556
     0.006385    0.007663    0.007976    0.008043    0.009142    0.010447
     0.011137    0.011715    0.011811    0.013513    0.014672    0.019207
     0.020330    0.020935    0.030359    0.032698    0.033378    0.035517
     0.038119    0.040133    0.042117    0.042668    0.044768    0.047168
     0.047533    0.047631    0.047830    0.048256    0.049199    0.049408
     0.049734    0.050837    0.051346    0.052148    0.054579    0.055370
     0.056138    0.056594    0.056852    0.056999    0.057490    0.058245
     0.058699    0.060521    0.061088    0.062950    0.066351    0.067581
     0.070135    0.073687    0.078091    0.080929    0.082044    0.083181
     0.083793    0.088632    0.092293    0.109533    0.113595    0.118398
     0.123974    0.135056    0.140204    0.147454    0.149451    0.156037
     0.159237    0.159937    0.159965    0.160004    0.160189    0.160922
     0.161127    0.164413    0.165412    0.171549    0.176168    0.178449
     0.183438    0.188533    0.196152    0.200600    0.206541    0.212259
     0.244804    0.248594    0.260399    0.264759    0.268235    0.272744
     0.275783    0.279411    0.283912    0.286804    0.288060    0.288751
     0.289757    0.293110    0.293608    0.296267    0.322196    0.336582
     0.337180    0.337915    0.338672    0.338816    0.339259    0.339506
     0.339739    0.339878    0.339979    0.340259    0.340426    0.340662
     0.340703    0.341646    0.341910    0.342005    0.342189    0.342197
     0.342326    0.342847    0.343331    0.343543    0.358104    0.389422
     0.393173    0.400749    0.401000    0.403752    0.404867    0.424330
     0.457298    0.490766    0.501467    0.504829    0.512056    0.516482
     0.522966    0.536453    0.913289

 Minimum Search - Taking Simple RFO Step
 Searching for Lamda that Minimizes Along All modes
 Value Taken    Lamda =  -0.00032373
 Step Taken.  Stepsize is  0.116106

                             Maximum     Tolerance    Cnvgd?
         Gradient           0.004924      0.000300      NO
         Displacement       0.042645      0.001200      NO
         Energy change     -0.000122      0.000001      NO


 New Cartesian Coordinates Obtained by Inverse Iteration

 Displacement from previous Coordinates is:  0.679589
 ----------------------------------------------------------------
             Standard Nuclear Orientation (Angstroms)
    I     Atom           X                Y                Z
 ----------------------------------------------------------------
    1      C      -3.0340508043     0.3742881329     0.0565730765
    2      H      -3.2319945053     0.8105037659    -0.9326297485
    3      C      -1.6754944440    -0.3420119338    -0.0425098708
    4      H      -1.4028947599    -0.7691494219     0.9266000139
    5      C      -1.6830009520    -1.4444879387    -1.1008683018
    6      H      -1.8391879368    -0.9917304225    -2.0888913893
    7      H      -0.7087250753    -1.9412748188    -1.1178803992
    8      C      -2.7751435407    -2.4962125684    -0.8395631936
    9      H      -2.5589561830    -2.9663153978     0.1298265278
   10      C      -2.7639764828    -3.5909519178    -1.9098905292
   11      H      -1.7953073554    -4.0972591118    -1.9519532391
   12      H      -3.5273787215    -4.3466940588    -1.7040961907
   13      H      -2.9678356370    -3.1715570501    -2.9009417909
   14      C      -4.1400009530    -1.8052123156    -0.7317060406
   15      H      -4.9134984907    -2.5404624888    -0.4849347833
   16      H      -4.4080978907    -1.3862280817    -1.7112198863
   17      C      -4.1279434483    -0.6880777626     0.3138139854
   18      H      -5.1008339224    -0.1871958393     0.3331372108
   19      H      -3.9865002571    -1.1236964321     1.3110319962
   20      C      -3.1474374905     1.5308795956     1.1043807992
   21      H      -4.2209400089     1.6010835258     1.3256293691
   22      C      -2.4294509108     1.2483294233     2.4330269513
   23      H      -2.6607097811     2.0306512343     3.1611809660
   24      H      -2.7443838250     0.2935695545     2.8620975474
   25      H      -1.3452687948     1.2216613797     2.3138330902
   26      C      -2.8086564486     2.9269072588     0.5440526991
   27      H      -3.3528564718     3.0711916625    -0.4018163115
   28      O      -1.4192175843     3.1816690025     0.3504660101
   29      H      -3.1670784524     3.6867279969     1.2453534353
   30      H      -1.0253323244     2.3225032245     0.1303178283
   31      O      -0.6772456060     0.6791957562    -0.3546524742
   32      C       0.6376978590     0.3072885198    -0.6077716774
   33      H       0.7107528889    -0.3005193511    -1.5228807989
   34      O       1.1301666439    -0.4439470197     0.4981781745
   35      C       2.4496367956    -0.9165063417     0.3126475750
   36      H       2.5210279384    -1.5241216104    -0.6055744678
   37      C       1.4737131111     1.5880647212    -0.7555613754
   38      H       1.3823454892     2.1619215288     0.1744500741
   39      O       1.0973253464     2.3783983098    -1.8732779487
   40      H       0.2994682096     2.8760551062    -1.6526131288
   41      C       2.9292169362     1.1846262647    -0.9681979275
   42      H       2.9996780430     0.6281608170    -1.9146748850
   43      O       3.8041043221     2.3031887204    -1.0025804399
   44      H       3.4571381954     2.9301790149    -1.6491982253
   45      C       3.4086518907     0.2810341060     0.1600717582
   46      H       3.4280292877     0.8542777760     1.0946249323
   47      O       4.7137539452    -0.2325420119    -0.1268539729
   48      H       5.3043869358     0.5116051159    -0.2993493433
   49      C       2.7819690217    -1.8655266831     1.4842079438
   50      O       1.9447618773    -2.3326082078     2.2008461557
   51      O       4.0855517021    -2.1727571107     1.6116844145
   52      H       4.6306015973    -1.6329363553     1.0052096707
 ----------------------------------------------------------------
 Molecular Point Group                 C1    NOp =  1
 Largest Abelian Subgroup              C1    NOp =  1
 Nuclear Repulsion Energy =  2412.9851442579 hartrees
 There are       94 alpha and       94 beta electrons
 Applying Cartesian multipole field
    Component          Value
    ---------          -----
     (2,0,0)        1.00000E-12
     (0,2,0)        2.00000E-11
     (0,0,2)       -3.00000E-11
 Nucleus-field energy     =     0.0000000236 hartrees
 Requested basis set is 6-311++G(d,p)
 There are 284 shells and 724 basis functions
 A cutoff of  1.0D-11 yielded  29673 shell pairs
 There are    187930 function pairs (    198803 Cartesian)
 Smallest overlap matrix eigenvalue = 1.07E-06

 Q-Chem warning in module stvman/mkSTV.C, line 306:

 Overlap eigenvalue is smaller than square root of threshold
 Use THRESH >= 12 to get rid of this warning

 Guess MOs from SCF MO coefficient file

 -----------------------------------------------------------------------
  General SCF calculation program by
  Eric Jon Sundstrom, Paul Horn, Yuezhi Mao, Dmitri Zuev, Alec White,
  David Stuck, Shaama M.S., Shane Yost, Joonho Lee, David Small,
  Daniel Levine, Susi Lehtola, Hugh Burton, Evgeny Epifanovsky
 -----------------------------------------------------------------------
 Exchange:     0.2000 Hartree-Fock + 0.0800 Slater + 0.7200 B88
 Correlation:  0.1900 VWN1RPA + 0.8100 LYP
 Using SG-1 standard quadrature grid
 using 6 threads for integral computing
 -------------------------------------------------------
 OpenMP Integral computing Module                
 Release: version 2.0, May 2017, Q-Chem Inc. Pleasanton 
 -------------------------------------------------------
 -------------------------------------------------------
 OpenMP BLAS3 based DFT computing Module                
 Release: version 1.0, May 2013, Q-Chem Inc. Pittsburgh 
 -------------------------------------------------------
 A restricted SCF calculation will be
 performed using DIIS
 SCF converges when DIIS error is below 1.0e-08
 ---------------------------------------
  Cycle       Energy         DIIS error
 ---------------------------------------
    1   -1228.7205657754      2.59e-04  
    2   -1228.7257648812      5.06e-05  
    3   -1228.7256369831      7.75e-05  
    4   -1228.7259074069      9.03e-06  
    5   -1228.7259103496      5.12e-06  
    6   -1228.7259114549      2.04e-06  
    7   -1228.7259116468      5.56e-07  
    8   -1228.7259116617      1.70e-07  
    9   -1228.7259116633      5.17e-08  
   10   -1228.7259116636      1.86e-08  
   11   -1228.7259116635      3.29e-09  Convergence criterion met
 ---------------------------------------
 SCF time:   CPU 2217.82s  wall 390.00s 
 SCF   energy in the final basis set =    -1228.7259116635
 Total energy in the final basis set =    -1228.7259116635

 --------------------------------------------------------------

                    Orbital Energies (a.u.)
 --------------------------------------------------------------

 Alpha MOs
 -- Occupied --
-19.1751 -19.1686 -19.1654 -19.1644 -19.1559 -19.1553 -19.1173 -19.1073
-10.3148 -10.3030 -10.2719 -10.2670 -10.2574 -10.2539 -10.2401 -10.2120
-10.1880 -10.1857 -10.1830 -10.1801 -10.1775 -10.1740 -10.1675 -10.1595
 -1.1197  -1.1068  -1.0825  -1.0654  -1.0535  -1.0447  -1.0306  -1.0120
 -0.8589  -0.8218  -0.8101  -0.7992  -0.7559  -0.7544  -0.6995  -0.6906
 -0.6835  -0.6739  -0.6373  -0.6256  -0.6223  -0.6145  -0.5829  -0.5800
 -0.5723  -0.5652  -0.5561  -0.5348  -0.5324  -0.5202  -0.5019  -0.4909
 -0.4876  -0.4835  -0.4756  -0.4673  -0.4606  -0.4581  -0.4563  -0.4480
 -0.4376  -0.4313  -0.4304  -0.4176  -0.4095  -0.4086  -0.4038  -0.3988
 -0.3940  -0.3877  -0.3814  -0.3772  -0.3751  -0.3707  -0.3661  -0.3596
 -0.3485  -0.3397  -0.3348  -0.3307  -0.3294  -0.3276  -0.3257  -0.3173
 -0.3142  -0.3061  -0.3055  -0.2884  -0.2863  -0.2695
 -- Virtual --
 -0.0216  -0.0196  -0.0124  -0.0070  -0.0050   0.0009   0.0026   0.0064
  0.0168   0.0191   0.0234   0.0274   0.0307   0.0328   0.0379   0.0417
  0.0452   0.0478   0.0502   0.0537   0.0583   0.0609   0.0648   0.0675
  0.0703   0.0743   0.0754   0.0789   0.0801   0.0821   0.0884   0.0901
  0.0910   0.0965   0.0997   0.1014   0.1019   0.1059   0.1083   0.1091
  0.1117   0.1138   0.1163   0.1178   0.1207   0.1228   0.1231   0.1251
  0.1270   0.1274   0.1334   0.1359   0.1373   0.1381   0.1420   0.1427
  0.1456   0.1473   0.1490   0.1524   0.1528   0.1534   0.1552   0.1570
  0.1599   0.1615   0.1628   0.1643   0.1660   0.1683   0.1732   0.1738
  0.1778   0.1792   0.1803   0.1818   0.1842   0.1878   0.1902   0.1930
  0.1935   0.1970   0.1989   0.2015   0.2033   0.2079   0.2090   0.2124
  0.2143   0.2156   0.2203   0.2245   0.2252   0.2277   0.2297   0.2345
  0.2378   0.2411   0.2422   0.2439   0.2446   0.2453   0.2486   0.2531
  0.2575   0.2595   0.2647   0.2670   0.2690   0.2715   0.2720   0.2738
  0.2765   0.2825   0.2840   0.2851   0.2880   0.2902   0.2945   0.2952
  0.2984   0.3002   0.3026   0.3060   0.3091   0.3107   0.3148   0.3171
  0.3180   0.3214   0.3259   0.3269   0.3308   0.3316   0.3339   0.3364
  0.3382   0.3404   0.3433   0.3449   0.3478   0.3486   0.3541   0.3575
  0.3611   0.3668   0.3682   0.3712   0.3739   0.3748   0.3762   0.3864
  0.3908   0.3919   0.3946   0.3994   0.4023   0.4033   0.4066   0.4106
  0.4166   0.4191   0.4232   0.4300   0.4324   0.4352   0.4424   0.4475
  0.4542   0.4588   0.4606   0.4665   0.4717   0.4781   0.4826   0.4926
  0.5005   0.5065   0.5072   0.5162   0.5177   0.5276   0.5365   0.5422
  0.5499   0.5576   0.5609   0.5644   0.5704   0.5726   0.5824   0.5874
  0.5897   0.5978   0.6006   0.6062   0.6139   0.6188   0.6236   0.6259
  0.6332   0.6364   0.6447   0.6464   0.6531   0.6582   0.6670   0.6684
  0.6731   0.6814   0.6868   0.6881   0.6932   0.7045   0.7063   0.7100
  0.7128   0.7189   0.7256   0.7335   0.7388   0.7439   0.7478   0.7495
  0.7575   0.7613   0.7661   0.7688   0.7712   0.7752   0.7781   0.7806
  0.7875   0.7899   0.7905   0.7929   0.7974   0.8012   0.8058   0.8097
  0.8114   0.8248   0.8334   0.8365   0.8409   0.8532   0.8614   0.8636
  0.8726   0.8885   0.9100   0.9289   0.9349   0.9409   0.9604   0.9663
  0.9731   0.9800   1.0050   1.0106   1.0274   1.0360   1.0428   1.0487
  1.0676   1.0737   1.0760   1.0877   1.0901   1.0982   1.1089   1.1163
  1.1220   1.1257   1.1378   1.1490   1.1610   1.1639   1.1683   1.1710
  1.1772   1.1848   1.1869   1.2026   1.2089   1.2125   1.2212   1.2268
  1.2296   1.2382   1.2451   1.2532   1.2575   1.2615   1.2757   1.2849
  1.2861   1.2920   1.2997   1.3139   1.3269   1.3344   1.3441   1.3482
  1.3627   1.3857   1.3883   1.4019   1.4059   1.4240   1.4315   1.4426
  1.4527   1.4567   1.4666   1.4679   1.4754   1.4883   1.4954   1.4999
  1.5056   1.5187   1.5225   1.5262   1.5367   1.5416   1.5508   1.5550
  1.5628   1.5644   1.5695   1.5735   1.5809   1.5858   1.5931   1.6011
  1.6032   1.6087   1.6162   1.6171   1.6188   1.6224   1.6279   1.6306
  1.6356   1.6380   1.6481   1.6482   1.6544   1.6573   1.6643   1.6694
  1.6767   1.6843   1.6885   1.6921   1.6980   1.7007   1.7145   1.7254
  1.7301   1.7331   1.7372   1.7462   1.7558   1.7629   1.7662   1.7773
  1.7822   1.7919   1.7970   1.8017   1.8048   1.8124   1.8148   1.8262
  1.8306   1.8437   1.8456   1.8569   1.8667   1.8747   1.8834   1.8849
  1.8920   1.8964   1.9149   1.9187   1.9337   1.9386   1.9472   1.9576
  1.9707   1.9935   2.0009   2.0193   2.0256   2.0401   2.0424   2.0444
  2.0562   2.0687   2.0718   2.0870   2.0929   2.1058   2.1111   2.1166
  2.1314   2.1349   2.1453   2.1538   2.1614   2.1710   2.1862   2.1941
  2.1996   2.2031   2.2209   2.2341   2.2374   2.2465   2.2592   2.2637
  2.2734   2.2801   2.2893   2.3045   2.3227   2.3266   2.3538   2.3588
  2.3691   2.3794   2.3870   2.3945   2.4135   2.4231   2.4337   2.4563
  2.4737   2.4856   2.4937   2.5029   2.5165   2.5263   2.5267   2.5363
  2.5528   2.5548   2.5627   2.5643   2.5767   2.5836   2.5976   2.6063
  2.6132   2.6275   2.6355   2.6434   2.6482   2.6531   2.6574   2.6757
  2.6813   2.6967   2.7084   2.7103   2.7299   2.7363   2.7416   2.7577
  2.7674   2.7822   2.7855   2.7911   2.7999   2.8164   2.8317   2.8332
  2.8578   2.8652   2.8728   2.8829   2.8850   2.8924   2.8965   2.9147
  2.9219   2.9349   2.9438   2.9484   2.9657   2.9670   2.9734   2.9852
  2.9905   3.0021   3.0073   3.0195   3.0230   3.0316   3.0457   3.0531
  3.0597   3.0700   3.0822   3.0835   3.0997   3.1075   3.1159   3.1181
  3.1267   3.1351   3.1428   3.1564   3.1635   3.1663   3.1853   3.1924
  3.1980   3.2089   3.2206   3.2322   3.2417   3.2705   3.2798   3.2971
  3.3032   3.3164   3.3187   3.3396   3.3571   3.3798   3.3998   3.4099
  3.4309   3.4527   3.4585   3.4702   3.5157   3.5265   3.5526   3.5842
  3.6822   3.7740   3.7918   3.8005   3.8208   3.8286   3.8455   3.8479
  3.8506   3.8703   3.8732   3.8878   3.8953   3.8983   3.9026   3.9330
  3.9594   3.9657   3.9795   4.0154   4.0344   4.0428   4.0740   4.0869
  4.1233   4.1413   4.1667   4.1804   4.1928   4.2251   4.2692   4.2774
  4.3066   4.3130   4.3274   4.3412   4.3690   4.4022   5.0000   5.0705
  5.0813   5.1082   5.1133   5.1209   5.1692   5.1965   5.2182   5.3751
  5.3989   5.4159   5.4351   5.4512   5.4859   5.4947   5.5806   5.6104
  5.6459   5.6920   5.7193   5.7782   5.8357   5.9220  23.7450  23.7704
 23.7952  23.8086  23.8164  23.8327  23.8489  23.8622  23.8833  23.8899
 23.8970  23.9386  23.9543  23.9610  23.9844  24.0213  49.8658  49.9055
 49.9374  49.9488  49.9723  49.9847  50.0258  50.0391
 --------------------------------------------------------------

          Ground-State Mulliken Net Atomic Charges

     Atom                 Charge (a.u.)
  ----------------------------------------
      1 C                     0.813211
      2 H                     0.224369
      3 C                    -1.685374
      4 H                     0.305392
      5 C                    -0.100608
      6 H                     0.177225
      7 H                     0.121792
      8 C                     0.674671
      9 H                     0.192608
     10 C                    -0.703437
     11 H                     0.134834
     12 H                     0.154814
     13 H                     0.147676
     14 C                    -0.710992
     15 H                     0.174289
     16 H                     0.150942
     17 C                    -0.509161
     18 H                     0.154256
     19 H                     0.167412
     20 C                     0.255614
     21 H                     0.180496
     22 C                    -0.529434
     23 H                     0.172080
     24 H                     0.122018
     25 H                     0.209065
     26 C                    -0.667054
     27 H                     0.130212
     28 O                    -0.321818
     29 H                     0.176877
     30 H                     0.435613
     31 O                     0.044351
     32 C                    -0.012091
     33 H                     0.267622
     34 O                     0.105833
     35 C                    -0.098964
     36 H                     0.280922
     37 C                    -1.007210
     38 H                     0.276777
     39 O                    -0.162977
     40 H                     0.299849
     41 C                    -0.478078
     42 H                     0.257626
     43 O                    -0.199329
     44 H                     0.271476
     45 C                    -0.111670
     46 H                     0.293041
     47 O                    -0.214876
     48 H                     0.280711
     49 C                    -0.054819
     50 O                    -0.248905
     51 O                    -0.117593
     52 H                     0.280714
  ----------------------------------------
  Sum of atomic charges =     0.000000

 -----------------------------------------------------------------
                    Cartesian Multipole Moments
 -----------------------------------------------------------------
    Charge (ESU x 10^10)
                 0.0000
    Dipole Moment (Debye)
         X      -1.3146      Y       0.7601      Z      -3.7563
       Tot       4.0516
    Quadrupole Moments (Debye-Ang)
        XX    -132.2813     XY      10.3967     YY    -161.3343
        XZ      -8.6815     YZ       9.1057     ZZ    -156.2341
    Octopole Moments (Debye-Ang^2)
       XXX      71.1397    XXY      35.1501    XYY      -4.7004
       YYY       4.5055    XXZ     -16.0147    XYZ      19.9402
       YYZ     -36.3917    XZZ      -0.1656    YZZ      30.8185
       ZZZ     -19.7031
    Hexadecapole Moments (Debye-Ang^3)
      XXXX   -6891.8783   XXXY     -34.6084   XXYY   -1800.2100
      XYYY     -16.9911   YYYY   -3404.3874   XXXZ    -165.6380
      XXYZ      47.6241   XYYZ    -131.6740   YYYZ     -24.0770
      XXZZ   -1493.1277   XYZZ      18.3249   YYZZ    -835.2974
      XZZZ    -140.7270   YZZZ      25.0392   ZZZZ   -1513.4101
 -----------------------------------------------------------------
 Calculating analytic gradient of the SCF energy
 Gradient of SCF Energy
            1           2           3           4           5           6
    1   0.0000240  -0.0000383  -0.0001093  -0.0000287   0.0000353  -0.0001031
    2   0.0000003   0.0000611   0.0000261   0.0001145  -0.0001223  -0.0000315
    3  -0.0001941   0.0000184   0.0001601   0.0000289  -0.0000415  -0.0000042
            7           8           9          10          11          12
    1  -0.0000293  -0.0000582   0.0000539  -0.0000053  -0.0000118  -0.0000224
    2   0.0000585   0.0000456   0.0000309   0.0000483   0.0000121  -0.0000217
    3   0.0000958   0.0000558  -0.0000119   0.0000743   0.0000574   0.0000368
           13          14          15          16          17          18
    1  -0.0000330  -0.0000253  -0.0000297  -0.0000209  -0.0000296  -0.0000388
    2   0.0000166  -0.0000412   0.0000218   0.0000320  -0.0000193   0.0000016
    3   0.0000015  -0.0000103   0.0000405   0.0000159   0.0000818   0.0000245
           19          20          21          22          23          24
    1  -0.0000113   0.0003040   0.0000317  -0.0000126   0.0000306   0.0000317
    2  -0.0000281  -0.0000163   0.0000006  -0.0001412   0.0000726   0.0000122
    3  -0.0000036  -0.0000192  -0.0000549   0.0000613  -0.0000339   0.0000041
           25          26          27          28          29          30
    1   0.0000903  -0.0000758  -0.0000003  -0.0000455  -0.0000051  -0.0001595
    2  -0.0000287   0.0000649  -0.0000177   0.0001038   0.0000147  -0.0001653
    3  -0.0000890  -0.0002086  -0.0000755   0.0003360  -0.0000777  -0.0000310
           31          32          33          34          35          36
    1  -0.0004434   0.0000184   0.0000527   0.0003312   0.0001734  -0.0000176
    2   0.0002228  -0.0001204   0.0000125   0.0000945   0.0001226  -0.0000720
    3  -0.0001371   0.0004152  -0.0001645  -0.0003008   0.0003891   0.0000259
           37          38          39          40          41          42
    1   0.0000295   0.0000196   0.0001052  -0.0001915   0.0000742  -0.0000042
    2  -0.0000950   0.0000699  -0.0002251   0.0001642   0.0000706   0.0000019
    3  -0.0003112  -0.0000224   0.0001731  -0.0000310   0.0000882   0.0000082
           43          44          45          46          47          48
    1  -0.0000279   0.0000009   0.0001933  -0.0000436  -0.0001982   0.0000836
    2  -0.0001199   0.0000345   0.0000566  -0.0000328  -0.0000216   0.0000127
    3  -0.0000654  -0.0001140  -0.0001672  -0.0000021  -0.0000188  -0.0000233
           49          50          51          52
    1   0.0000032  -0.0003810   0.0003215   0.0001930
    2  -0.0005461   0.0001214   0.0001257   0.0000178
    3  -0.0005387   0.0004568  -0.0001033   0.0002053
 Max gradient component =       5.461E-04
 RMS gradient           =       1.405E-04
 Gradient time:  CPU 562.01 s  wall 94.87 s
 Geometry Optimization Parameters
   NAtoms,    NIC,     NZ,  NCons,   NDum,   NFix, NCnnct, MaxDiis
       52     415       0       0       0       0       0       0

 Cartesian Hessian Update
 Hessian Updated using BFGS Update


** GEOMETRY OPTIMIZATION IN DELOCALIZED INTERNAL COORDINATES **
   Searching for a Minimum

   Optimization Cycle:   9

                       Coordinates (Angstroms)
     ATOM                X               Y               Z
      1  C        -3.0340508043    0.3742881329    0.0565730765
      2  H        -3.2319945053    0.8105037659   -0.9326297485
      3  C        -1.6754944440   -0.3420119338   -0.0425098708
      4  H        -1.4028947599   -0.7691494219    0.9266000139
      5  C        -1.6830009520   -1.4444879387   -1.1008683018
      6  H        -1.8391879368   -0.9917304225   -2.0888913893
      7  H        -0.7087250753   -1.9412748188   -1.1178803992
      8  C        -2.7751435407   -2.4962125684   -0.8395631936
      9  H        -2.5589561830   -2.9663153978    0.1298265278
     10  C        -2.7639764828   -3.5909519178   -1.9098905292
     11  H        -1.7953073554   -4.0972591118   -1.9519532391
     12  H        -3.5273787215   -4.3466940588   -1.7040961907
     13  H        -2.9678356370   -3.1715570501   -2.9009417909
     14  C        -4.1400009530   -1.8052123156   -0.7317060406
     15  H        -4.9134984907   -2.5404624888   -0.4849347833
     16  H        -4.4080978907   -1.3862280817   -1.7112198863
     17  C        -4.1279434483   -0.6880777626    0.3138139854
     18  H        -5.1008339224   -0.1871958393    0.3331372108
     19  H        -3.9865002571   -1.1236964321    1.3110319962
     20  C        -3.1474374905    1.5308795956    1.1043807992
     21  H        -4.2209400089    1.6010835258    1.3256293691
     22  C        -2.4294509108    1.2483294233    2.4330269513
     23  H        -2.6607097811    2.0306512343    3.1611809660
     24  H        -2.7443838250    0.2935695545    2.8620975474
     25  H        -1.3452687948    1.2216613797    2.3138330902
     26  C        -2.8086564486    2.9269072588    0.5440526991
     27  H        -3.3528564718    3.0711916625   -0.4018163115
     28  O        -1.4192175843    3.1816690025    0.3504660101
     29  H        -3.1670784524    3.6867279969    1.2453534353
     30  H        -1.0253323244    2.3225032245    0.1303178283
     31  O        -0.6772456060    0.6791957562   -0.3546524742
     32  C         0.6376978590    0.3072885198   -0.6077716774
     33  H         0.7107528889   -0.3005193511   -1.5228807989
     34  O         1.1301666439   -0.4439470197    0.4981781745
     35  C         2.4496367956   -0.9165063417    0.3126475750
     36  H         2.5210279384   -1.5241216104   -0.6055744678
     37  C         1.4737131111    1.5880647212   -0.7555613754
     38  H         1.3823454892    2.1619215288    0.1744500741
     39  O         1.0973253464    2.3783983098   -1.8732779487
     40  H         0.2994682096    2.8760551062   -1.6526131288
     41  C         2.9292169362    1.1846262647   -0.9681979275
     42  H         2.9996780430    0.6281608170   -1.9146748850
     43  O         3.8041043221    2.3031887204   -1.0025804399
     44  H         3.4571381954    2.9301790149   -1.6491982253
     45  C         3.4086518907    0.2810341060    0.1600717582
     46  H         3.4280292877    0.8542777760    1.0946249323
     47  O         4.7137539452   -0.2325420119   -0.1268539729
     48  H         5.3043869358    0.5116051159   -0.2993493433
     49  C         2.7819690217   -1.8655266831    1.4842079438
     50  O         1.9447618773   -2.3326082078    2.2008461557
     51  O         4.0855517021   -2.1727571107    1.6116844145
     52  H         4.6306015973   -1.6329363553    1.0052096707
   Point Group: c1    Number of degrees of freedom:   150


   Energy is  -1228.725911663

 Hessian Updated using BFGS Update

148 Hessian modes will be used to form the next step
  Hessian Eigenvalues:
     0.002640    0.004054    0.005002    0.005171    0.005534    0.006039
     0.006438    0.007645    0.008006    0.008047    0.009141    0.010458
     0.011130    0.011725    0.012555    0.013341    0.014884    0.019288
     0.020327    0.021188    0.030228    0.032698    0.033392    0.035538
     0.038117    0.040173    0.042454    0.042799    0.044760    0.047210
     0.047560    0.047628    0.047843    0.048247    0.049169    0.049403
     0.050153    0.050840    0.051324    0.052724    0.054588    0.055431
     0.056138    0.056794    0.056849    0.057007    0.057512    0.057984
     0.058603    0.060358    0.061093    0.063101    0.066634    0.067573
     0.070227    0.073626    0.077996    0.080927    0.082061    0.083196
     0.083744    0.089635    0.092531    0.109334    0.113352    0.118369
     0.124036    0.134994    0.140116    0.147469    0.149955    0.154329
     0.159211    0.159764    0.159960    0.159994    0.160006    0.160253
     0.160511    0.161987    0.164526    0.165417    0.171616    0.174255
     0.178661    0.181719    0.191300    0.195962    0.200665    0.204557
     0.213468    0.244742    0.249065    0.260683    0.264473    0.268096
     0.272858    0.275904    0.279234    0.284021    0.286743    0.288247
     0.288753    0.289731    0.293053    0.293686    0.296323    0.312490
     0.336580    0.336941    0.337877    0.338671    0.338828    0.339257
     0.339517    0.339626    0.339881    0.339970    0.340217    0.340424
     0.340657    0.340664    0.341603    0.341710    0.341953    0.342142
     0.342206    0.342331    0.342575    0.343347    0.343721    0.357529
     0.389380    0.392794    0.400715    0.401315    0.404080    0.409297
     0.419718    0.453443    0.489866    0.501676    0.506454    0.511999
     0.516437    0.522429    0.538880    0.917316

 Minimum Search - Taking Simple RFO Step
 Searching for Lamda that Minimizes Along All modes
 Value Taken    Lamda =  -0.00005229
 Step Taken.  Stepsize is  0.066680

                             Maximum     Tolerance    Cnvgd?
         Gradient           0.000860      0.000300      NO
         Displacement       0.025964      0.001200      NO
         Energy change     -0.000134      0.000001      NO


 New Cartesian Coordinates Obtained by Inverse Iteration

 Displacement from previous Coordinates is:  0.465685
 ----------------------------------------------------------------
             Standard Nuclear Orientation (Angstroms)
    I     Atom           X                Y                Z
 ----------------------------------------------------------------
    1      C      -3.0324940781     0.3729440850     0.0555225458
    2      H      -3.2331025774     0.8000988122    -0.9370837918
    3      C      -1.6726981460    -0.3412613849    -0.0417538831
    4      H      -1.3985837174    -0.7646329774     0.9286041763
    5      C      -1.6788429622    -1.4482753402    -1.0953325021
    6      H      -1.8383799819    -1.0006327975    -2.0851114886
    7      H      -0.7034801741    -1.9429650788    -1.1127499450
    8      C      -2.7670118634    -2.5020088279    -0.8249493485
    9      H      -2.5470113191    -2.9659247882     0.1466281084
   10      C      -2.7556672543    -3.6031259331    -1.8887344723
   11      H      -1.7857119913    -4.1070285841    -1.9304081742
   12      H      -3.5163670268    -4.3597107710    -1.6761844510
   13      H      -2.9633560965    -3.1904938709    -2.8817706278
   14      C      -4.1336741726    -1.8144682847    -0.7167858594
   15      H      -4.9039034739    -2.5508184041    -0.4632372702
   16      H      -4.4061040879    -1.4026157320    -1.6980986216
   17      C      -4.1227339092    -0.6906968260     0.3218073531
   18      H      -5.0969904009    -0.1924893193     0.3396399000
   19      H      -3.9779774183    -1.1190422822     1.3217303873
   20      C      -3.1473405764     1.5390416804     1.0936302475
   21      H      -4.2198306976     1.6044038924     1.3216262245
   22      C      -2.4196406004     1.2749394906     2.4205943330
   23      H      -2.6551074087     2.0609118499     3.1434512905
   24      H      -2.7232449232     0.3208669262     2.8592771803
   25      H      -1.3359738865     1.2580010413     2.2961252331
   26      C      -2.8211595057     2.9320702366     0.5175668254
   27      H      -3.3846699945     3.0689504765    -0.4179433920
   28      O      -1.4366081639     3.1903991445     0.2930784793
   29      H      -3.1677090533     3.6957595550     1.2207235926
   30      H      -1.0399863935     2.3322305354     0.0733504018
   31      O      -0.6775935607     0.6822611094    -0.3561210435
   32      C       0.6365492387     0.3141982244    -0.6139424014
   33      H       0.7117351857    -0.2771944833    -1.5393201970
   34      O       1.1229542599    -0.4584987571     0.4798490740
   35      C       2.4421927573    -0.9283490705     0.2884199123
   36      H       2.5166124691    -1.5153688903    -0.6428355324
   37      C       1.4735592695     1.5975017739    -0.7330227372
   38      H       1.3762942412     2.1531449979     0.2073260338
   39      O       1.1033595055     2.4090461487    -1.8377291183
   40      H       0.3050824858     2.9031241874    -1.6111434318
   41      C       2.9303952845     1.1982329843    -0.9452605978
   42      H       3.0066450429     0.6619142423    -1.9029216177
   43      O       3.8049074221     2.3174499368    -0.9504488927
   44      H       3.4617378152     2.9574158429    -1.5863476361
   45      C       3.4029806387     0.2711933627     0.1667748963
   46      H       3.4176003737     0.8250345586     1.1130814254
   47      O       4.7096674950    -0.2363645876    -0.1238005090
   48      H       5.3009645874     0.5116433395    -0.2766885621
   49      C       2.7698761008    -1.9029678498     1.4397201254
   50      O       1.9301869173    -2.3901428302     2.1398172479
   51      O       4.0726618717    -2.2138050038     1.5632370914
   52      H       4.6175714317    -1.6599164979     0.9692978847
 ----------------------------------------------------------------
 Molecular Point Group                 C1    NOp =  1
 Largest Abelian Subgroup              C1    NOp =  1
 Nuclear Repulsion Energy =  2414.0201995174 hartrees
 There are       94 alpha and       94 beta electrons
 Applying Cartesian multipole field
    Component          Value
    ---------          -----
     (2,0,0)        1.00000E-12
     (0,2,0)        2.00000E-11
     (0,0,2)       -3.00000E-11
 Nucleus-field energy     =     0.0000000253 hartrees
 Requested basis set is 6-311++G(d,p)
 There are 284 shells and 724 basis functions
 A cutoff of  1.0D-11 yielded  29672 shell pairs
 There are    187947 function pairs (    198832 Cartesian)
 Smallest overlap matrix eigenvalue = 1.07E-06

 Q-Chem warning in module stvman/mkSTV.C, line 306:

 Overlap eigenvalue is smaller than square root of threshold
 Use THRESH >= 12 to get rid of this warning

 Guess MOs from SCF MO coefficient file

 -----------------------------------------------------------------------
  General SCF calculation program by
  Eric Jon Sundstrom, Paul Horn, Yuezhi Mao, Dmitri Zuev, Alec White,
  David Stuck, Shaama M.S., Shane Yost, Joonho Lee, David Small,
  Daniel Levine, Susi Lehtola, Hugh Burton, Evgeny Epifanovsky
 -----------------------------------------------------------------------
 Exchange:     0.2000 Hartree-Fock + 0.0800 Slater + 0.7200 B88
 Correlation:  0.1900 VWN1RPA + 0.8100 LYP
 Using SG-1 standard quadrature grid
 using 6 threads for integral computing
 -------------------------------------------------------
 OpenMP Integral computing Module                
 Release: version 2.0, May 2017, Q-Chem Inc. Pleasanton 
 -------------------------------------------------------
 -------------------------------------------------------
 OpenMP BLAS3 based DFT computing Module                
 Release: version 1.0, May 2013, Q-Chem Inc. Pittsburgh 
 -------------------------------------------------------
 A restricted SCF calculation will be
 performed using DIIS
 SCF converges when DIIS error is below 1.0e-08
 ---------------------------------------
  Cycle       Energy         DIIS error
 ---------------------------------------
    1   -1228.7223426129      2.00e-04  
    2   -1228.7258190852      3.99e-05  
    3   -1228.7257457266      6.01e-05  
    4   -1228.7259029019      7.66e-06  
    5   -1228.7259043207      5.59e-06  
    6   -1228.7259057340      1.14e-06  
    7   -1228.7259057946      3.81e-07  
    8   -1228.7259058017      1.08e-07  
    9   -1228.7259058026      3.84e-08  
   10   -1228.7259058028      9.12e-09  Convergence criterion met
 ---------------------------------------
 SCF time:   CPU 2018.06s  wall 355.00s 
 SCF   energy in the final basis set =    -1228.7259058028
 Total energy in the final basis set =    -1228.7259058028

 --------------------------------------------------------------

                    Orbital Energies (a.u.)
 --------------------------------------------------------------

 Alpha MOs
 -- Occupied --
-19.1752 -19.1685 -19.1655 -19.1642 -19.1559 -19.1551 -19.1173 -19.1078
-10.3147 -10.3030 -10.2719 -10.2671 -10.2573 -10.2539 -10.2400 -10.2124
-10.1880 -10.1855 -10.1834 -10.1799 -10.1775 -10.1739 -10.1673 -10.1596
 -1.1199  -1.1071  -1.0826  -1.0654  -1.0536  -1.0447  -1.0306  -1.0122
 -0.8588  -0.8218  -0.8100  -0.7991  -0.7559  -0.7545  -0.6995  -0.6905
 -0.6837  -0.6740  -0.6373  -0.6255  -0.6223  -0.6147  -0.5828  -0.5800
 -0.5723  -0.5654  -0.5560  -0.5348  -0.5326  -0.5203  -0.5018  -0.4911
 -0.4881  -0.4833  -0.4755  -0.4675  -0.4605  -0.4581  -0.4562  -0.4481
 -0.4377  -0.4316  -0.4304  -0.4177  -0.4093  -0.4086  -0.4038  -0.3988
 -0.3941  -0.3878  -0.3814  -0.3774  -0.3750  -0.3709  -0.3665  -0.3595
 -0.3485  -0.3396  -0.3346  -0.3308  -0.3292  -0.3276  -0.3257  -0.3173
 -0.3142  -0.3064  -0.3056  -0.2883  -0.2862  -0.2699
 -- Virtual --
 -0.0215  -0.0197  -0.0122  -0.0071  -0.0047   0.0009   0.0027   0.0064
  0.0169   0.0193   0.0235   0.0275   0.0307   0.0328   0.0378   0.0418
  0.0452   0.0478   0.0502   0.0539   0.0584   0.0609   0.0647   0.0675
  0.0705   0.0743   0.0754   0.0789   0.0802   0.0824   0.0883   0.0902
  0.0911   0.0964   0.0996   0.1015   0.1020   0.1064   0.1084   0.1092
  0.1115   0.1138   0.1162   0.1177   0.1208   0.1228   0.1231   0.1253
  0.1271   0.1276   0.1333   0.1360   0.1373   0.1381   0.1421   0.1426
  0.1457   0.1474   0.1488   0.1523   0.1530   0.1535   0.1551   0.1571
  0.1603   0.1614   0.1630   0.1645   0.1661   0.1681   0.1733   0.1740
  0.1779   0.1791   0.1805   0.1818   0.1842   0.1880   0.1904   0.1934
  0.1939   0.1969   0.1988   0.2014   0.2035   0.2082   0.2091   0.2128
  0.2145   0.2161   0.2198   0.2247   0.2258   0.2278   0.2298   0.2348
  0.2376   0.2409   0.2425   0.2439   0.2444   0.2453   0.2487   0.2525
  0.2576   0.2593   0.2649   0.2668   0.2691   0.2713   0.2721   0.2738
  0.2767   0.2827   0.2836   0.2853   0.2884   0.2906   0.2939   0.2955
  0.2985   0.3008   0.3024   0.3063   0.3093   0.3107   0.3148   0.3171
  0.3182   0.3214   0.3259   0.3272   0.3306   0.3317   0.3337   0.3359
  0.3384   0.3399   0.3433   0.3447   0.3482   0.3485   0.3540   0.3570
  0.3606   0.3674   0.3682   0.3710   0.3737   0.3751   0.3765   0.3865
  0.3912   0.3924   0.3947   0.3989   0.4024   0.4047   0.4070   0.4110
  0.4167   0.4189   0.4237   0.4304   0.4322   0.4360   0.4422   0.4474
  0.4543   0.4585   0.4602   0.4677   0.4723   0.4777   0.4828   0.4914
  0.5003   0.5062   0.5073   0.5162   0.5168   0.5285   0.5369   0.5408
  0.5511   0.5565   0.5613   0.5649   0.5708   0.5747   0.5821   0.5875
  0.5893   0.5977   0.6011   0.6065   0.6136   0.6184   0.6240   0.6266
  0.6334   0.6365   0.6444   0.6468   0.6528   0.6573   0.6674   0.6686
  0.6730   0.6818   0.6847   0.6883   0.6932   0.7045   0.7053   0.7102
  0.7136   0.7194   0.7261   0.7333   0.7384   0.7437   0.7482   0.7498
  0.7578   0.7618   0.7668   0.7694   0.7706   0.7751   0.7782   0.7810
  0.7881   0.7901   0.7914   0.7934   0.7975   0.8017   0.8063   0.8094
  0.8114   0.8255   0.8319   0.8368   0.8415   0.8531   0.8621   0.8650
  0.8707   0.8904   0.9100   0.9291   0.9348   0.9413   0.9613   0.9666
  0.9730   0.9806   1.0044   1.0105   1.0276   1.0372   1.0432   1.0487
  1.0677   1.0741   1.0757   1.0884   1.0911   1.0988   1.1082   1.1153
  1.1202   1.1262   1.1389   1.1489   1.1604   1.1638   1.1685   1.1725
  1.1763   1.1848   1.1865   1.2032   1.2093   1.2121   1.2209   1.2262
  1.2311   1.2380   1.2447   1.2531   1.2570   1.2619   1.2769   1.2854
  1.2875   1.2917   1.3011   1.3153   1.3259   1.3340   1.3440   1.3480
  1.3617   1.3862   1.3880   1.4033   1.4096   1.4231   1.4314   1.4433
  1.4536   1.4569   1.4655   1.4678   1.4756   1.4885   1.4951   1.5002
  1.5058   1.5185   1.5232   1.5254   1.5363   1.5412   1.5510   1.5540
  1.5619   1.5648   1.5691   1.5744   1.5817   1.5866   1.5935   1.6008
  1.6035   1.6086   1.6159   1.6166   1.6193   1.6220   1.6281   1.6307
  1.6366   1.6383   1.6458   1.6483   1.6547   1.6577   1.6642   1.6702
  1.6765   1.6839   1.6886   1.6920   1.6977   1.7003   1.7151   1.7261
  1.7292   1.7338   1.7367   1.7456   1.7558   1.7626   1.7668   1.7781
  1.7824   1.7920   1.7968   1.8011   1.8057   1.8120   1.8153   1.8269
  1.8287   1.8445   1.8456   1.8560   1.8669   1.8741   1.8842   1.8861
  1.8925   1.8977   1.9155   1.9183   1.9335   1.9385   1.9478   1.9579
  1.9719   1.9930   2.0011   2.0201   2.0240   2.0404   2.0424   2.0435
  2.0564   2.0687   2.0720   2.0869   2.0938   2.1047   2.1120   2.1163
  2.1317   2.1349   2.1458   2.1537   2.1615   2.1706   2.1850   2.1937
  2.1996   2.2041   2.2224   2.2340   2.2382   2.2467   2.2606   2.2645
  2.2741   2.2800   2.2889   2.3052   2.3222   2.3270   2.3545   2.3589
  2.3691   2.3804   2.3876   2.3938   2.4132   2.4233   2.4336   2.4551
  2.4726   2.4855   2.4939   2.5033   2.5162   2.5260   2.5271   2.5364
  2.5526   2.5557   2.5630   2.5635   2.5773   2.5836   2.5974   2.6069
  2.6135   2.6285   2.6359   2.6434   2.6481   2.6543   2.6572   2.6762
  2.6824   2.6967   2.7097   2.7110   2.7301   2.7359   2.7406   2.7581
  2.7673   2.7816   2.7857   2.7922   2.8003   2.8162   2.8312   2.8332
  2.8575   2.8653   2.8729   2.8829   2.8847   2.8927   2.8960   2.9141
  2.9216   2.9348   2.9442   2.9478   2.9648   2.9675   2.9745   2.9849
  2.9917   3.0034   3.0090   3.0184   3.0226   3.0315   3.0471   3.0536
  3.0608   3.0702   3.0809   3.0841   3.1010   3.1082   3.1159   3.1188
  3.1268   3.1346   3.1428   3.1569   3.1634   3.1659   3.1861   3.1921
  3.1978   3.2098   3.2212   3.2320   3.2409   3.2703   3.2803   3.2974
  3.3033   3.3148   3.3197   3.3399   3.3563   3.3797   3.4001   3.4106
  3.4312   3.4529   3.4569   3.4702   3.5157   3.5266   3.5524   3.5851
  3.6827   3.7742   3.7919   3.8005   3.8209   3.8289   3.8455   3.8481
  3.8504   3.8711   3.8729   3.8881   3.8949   3.8986   3.9022   3.9334
  3.9605   3.9655   3.9794   4.0155   4.0349   4.0427   4.0744   4.0861
  4.1237   4.1417   4.1670   4.1799   4.1935   4.2258   4.2694   4.2777
  4.3074   4.3128   4.3271   4.3415   4.3694   4.4020   5.0003   5.0704
  5.0807   5.1083   5.1116   5.1198   5.1687   5.1967   5.2169   5.3761
  5.3984   5.4158   5.4356   5.4525   5.4845   5.4972   5.5808   5.6100
  5.6459   5.6927   5.7205   5.7779   5.8361   5.9226  23.7450  23.7705
 23.7955  23.8085  23.8162  23.8325  23.8486  23.8616  23.8837  23.8900
 23.8965  23.9389  23.9544  23.9617  23.9845  24.0209  49.8658  49.9055
 49.9370  49.9492  49.9731  49.9834  50.0262  50.0400
 --------------------------------------------------------------

          Ground-State Mulliken Net Atomic Charges

     Atom                 Charge (a.u.)
  ----------------------------------------
      1 C                     0.794277
      2 H                     0.226840
      3 C                    -1.649251
      4 H                     0.305692
      5 C                    -0.136891
      6 H                     0.175040
      7 H                     0.125631
      8 C                     0.680174
      9 H                     0.192923
     10 C                    -0.706057
     11 H                     0.134959
     12 H                     0.154594
     13 H                     0.147777
     14 C                    -0.712020
     15 H                     0.174279
     16 H                     0.150917
     17 C                    -0.508080
     18 H                     0.154221
     19 H                     0.168042
     20 C                     0.267005
     21 H                     0.180711
     22 C                    -0.529872
     23 H                     0.171363
     24 H                     0.122695
     25 H                     0.207146
     26 C                    -0.680768
     27 H                     0.132327
     28 O                    -0.320519
     29 H                     0.177210
     30 H                     0.441242
     31 O                     0.040381
     32 C                     0.032688
     33 H                     0.264306
     34 O                     0.100428
     35 C                    -0.107430
     36 H                     0.281203
     37 C                    -1.020038
     38 H                     0.277809
     39 O                    -0.162724
     40 H                     0.297159
     41 C                    -0.488188
     42 H                     0.257943
     43 O                    -0.199557
     44 H                     0.271746
     45 C                    -0.106311
     46 H                     0.292453
     47 O                    -0.214522
     48 H                     0.280578
     49 C                    -0.053903
     50 O                    -0.249264
     51 O                    -0.118169
     52 H                     0.281803
  ----------------------------------------
  Sum of atomic charges =     0.000000

 -----------------------------------------------------------------
                    Cartesian Multipole Moments
 -----------------------------------------------------------------
    Charge (ESU x 10^10)
                 0.0000
    Dipole Moment (Debye)
         X      -1.2882      Y       0.8424      Z      -3.6057
       Tot       3.9204
    Quadrupole Moments (Debye-Ang)
        XX    -132.3033     XY      10.6020     YY    -161.8836
        XZ      -8.5223     YZ       9.4428     ZZ    -155.7253
    Octopole Moments (Debye-Ang^2)
       XXX      71.6355    XXY      35.8556    XYY      -5.1776
       YYY       7.8522    XXZ     -14.6985    XYZ      19.4714
       YYZ     -35.2029    XZZ       1.2449    YZZ      30.0185
       ZZZ     -16.2305
    Hexadecapole Moments (Debye-Ang^3)
      XXXX   -6875.8835   XXXY     -27.7063   XXYY   -1807.1098
      XYYY      -2.6149   YYYY   -3455.1424   XXXZ    -158.5542
      XXYZ      46.4719   XYYZ    -133.1801   YYYZ     -15.2645
      XXZZ   -1480.3745   XYZZ      17.4950   YYZZ    -836.9510
      XZZZ    -131.1149   YZZZ      24.0746   ZZZZ   -1465.9826
 -----------------------------------------------------------------
 Calculating analytic gradient of the SCF energy
 Gradient of SCF Energy
            1           2           3           4           5           6
    1   0.0001644   0.0000034  -0.0001175   0.0000043  -0.0001025   0.0000401
    2  -0.0000148  -0.0000236  -0.0003174   0.0000186  -0.0000707   0.0000087
    3   0.0001100  -0.0000034  -0.0001947   0.0000231   0.0000126   0.0000185
            7           8           9          10          11          12
    1  -0.0001096   0.0000222  -0.0000437  -0.0000117  -0.0000014  -0.0000129
    2  -0.0001277  -0.0000752  -0.0000272   0.0000559   0.0000003  -0.0000138
    3  -0.0000346  -0.0000117   0.0000629   0.0000633   0.0000341   0.0000392
           13          14          15          16          17          18
    1  -0.0000083   0.0000163   0.0000023  -0.0000061   0.0000051   0.0000085
    2  -0.0000231   0.0000542   0.0000273  -0.0000162  -0.0001202   0.0000125
    3   0.0000329   0.0000348   0.0000357   0.0000183  -0.0000300   0.0000148
           19          20          21          22          23          24
    1   0.0000028  -0.0001018  -0.0000330  -0.0000358   0.0000519  -0.0000130
    2   0.0000236   0.0000170  -0.0000521   0.0000494   0.0000318  -0.0000076
    3   0.0000101  -0.0000286   0.0000552  -0.0000814   0.0000029   0.0000243
           25          26          27          28          29          30
    1   0.0000039   0.0001860  -0.0000807  -0.0003033  -0.0000646   0.0006252
    2   0.0000513   0.0002077  -0.0000324  -0.0001126   0.0000469   0.0002823
    3   0.0000694   0.0001059   0.0000178   0.0002104  -0.0000671  -0.0006014
           31          32          33          34          35          36
    1   0.0002173  -0.0001592   0.0000934  -0.0000947  -0.0001694   0.0000091
    2   0.0003220  -0.0002128   0.0001137   0.0000496  -0.0000650   0.0000684
    3   0.0002692  -0.0003632   0.0000761  -0.0000100  -0.0001867  -0.0000291
           37          38          39          40          41          42
    1  -0.0002785  -0.0000447  -0.0000145   0.0000654   0.0003027  -0.0000094
    2   0.0002532  -0.0000254   0.0000253  -0.0002480   0.0000627   0.0000001
    3   0.0001331  -0.0000295  -0.0000197   0.0001591  -0.0000986  -0.0000391
           43          44          45          46          47          48
    1  -0.0000717  -0.0000695   0.0002620   0.0000179  -0.0002403   0.0000629
    2  -0.0002016   0.0000571  -0.0002899   0.0000249  -0.0001575   0.0001233
    3   0.0000165  -0.0000956   0.0002338   0.0000004   0.0000659  -0.0000318
           49          50          51          52
    1   0.0000160  -0.0000995   0.0002201  -0.0001058
    2   0.0004258  -0.0002054  -0.0000719   0.0000987
    3  -0.0000187   0.0001382  -0.0001026  -0.0000109
 Max gradient component =       6.252E-04
 RMS gradient           =       1.395E-04
 Gradient time:  CPU 563.63 s  wall 95.13 s
 Geometry Optimization Parameters
   NAtoms,    NIC,     NZ,  NCons,   NDum,   NFix, NCnnct, MaxDiis
       52     415       0       0       0       0       0       0

 Cartesian Hessian Update
 Hessian Updated using BFGS Update


** GEOMETRY OPTIMIZATION IN DELOCALIZED INTERNAL COORDINATES **
   Searching for a Minimum

   Optimization Cycle:  10

                       Coordinates (Angstroms)
     ATOM                X               Y               Z
      1  C        -3.0324940781    0.3729440850    0.0555225458
      2  H        -3.2331025774    0.8000988122   -0.9370837918
      3  C        -1.6726981460   -0.3412613849   -0.0417538831
      4  H        -1.3985837174   -0.7646329774    0.9286041763
      5  C        -1.6788429622   -1.4482753402   -1.0953325021
      6  H        -1.8383799819   -1.0006327975   -2.0851114886
      7  H        -0.7034801741   -1.9429650788   -1.1127499450
      8  C        -2.7670118634   -2.5020088279   -0.8249493485
      9  H        -2.5470113191   -2.9659247882    0.1466281084
     10  C        -2.7556672543   -3.6031259331   -1.8887344723
     11  H        -1.7857119913   -4.1070285841   -1.9304081742
     12  H        -3.5163670268   -4.3597107710   -1.6761844510
     13  H        -2.9633560965   -3.1904938709   -2.8817706278
     14  C        -4.1336741726   -1.8144682847   -0.7167858594
     15  H        -4.9039034739   -2.5508184041   -0.4632372702
     16  H        -4.4061040879   -1.4026157320   -1.6980986216
     17  C        -4.1227339092   -0.6906968260    0.3218073531
     18  H        -5.0969904009   -0.1924893193    0.3396399000
     19  H        -3.9779774183   -1.1190422822    1.3217303873
     20  C        -3.1473405764    1.5390416804    1.0936302475
     21  H        -4.2198306976    1.6044038924    1.3216262245
     22  C        -2.4196406004    1.2749394906    2.4205943330
     23  H        -2.6551074087    2.0609118499    3.1434512905
     24  H        -2.7232449232    0.3208669262    2.8592771803
     25  H        -1.3359738865    1.2580010413    2.2961252331
     26  C        -2.8211595057    2.9320702366    0.5175668254
     27  H        -3.3846699945    3.0689504765   -0.4179433920
     28  O        -1.4366081639    3.1903991445    0.2930784793
     29  H        -3.1677090533    3.6957595550    1.2207235926
     30  H        -1.0399863935    2.3322305354    0.0733504018
     31  O        -0.6775935607    0.6822611094   -0.3561210435
     32  C         0.6365492387    0.3141982244   -0.6139424014
     33  H         0.7117351857   -0.2771944833   -1.5393201970
     34  O         1.1229542599   -0.4584987571    0.4798490740
     35  C         2.4421927573   -0.9283490705    0.2884199123
     36  H         2.5166124691   -1.5153688903   -0.6428355324
     37  C         1.4735592695    1.5975017739   -0.7330227372
     38  H         1.3762942412    2.1531449979    0.2073260338
     39  O         1.1033595055    2.4090461487   -1.8377291183
     40  H         0.3050824858    2.9031241874   -1.6111434318
     41  C         2.9303952845    1.1982329843   -0.9452605978
     42  H         3.0066450429    0.6619142423   -1.9029216177
     43  O         3.8049074221    2.3174499368   -0.9504488927
     44  H         3.4617378152    2.9574158429   -1.5863476361
     45  C         3.4029806387    0.2711933627    0.1667748963
     46  H         3.4176003737    0.8250345586    1.1130814254
     47  O         4.7096674950   -0.2363645876   -0.1238005090
     48  H         5.3009645874    0.5116433395   -0.2766885621
     49  C         2.7698761008   -1.9029678498    1.4397201254
     50  O         1.9301869173   -2.3901428302    2.1398172479
     51  O         4.0726618717   -2.2138050038    1.5632370914
     52  H         4.6175714317   -1.6599164979    0.9692978847
   Point Group: c1    Number of degrees of freedom:   150


   Energy is  -1228.725905803

 Hessian Updated using BFGS Update

149 Hessian modes will be used to form the next step
  Hessian Eigenvalues:
     0.002955    0.003997    0.004911    0.005196    0.005534    0.006297
     0.006589    0.007625    0.007974    0.008041    0.009105    0.010442
     0.011150    0.011623    0.012170    0.014378    0.017694    0.020051
     0.020593    0.023185    0.030364    0.032698    0.033543    0.035569
     0.038118    0.040169    0.041637    0.042860    0.045468    0.047126
     0.047535    0.047626    0.047812    0.048266    0.049200    0.049405
     0.049974    0.050837    0.051377    0.052296    0.054608    0.055498
     0.056135    0.056421    0.056855    0.057000    0.057696    0.058056
     0.059646    0.060348    0.062250    0.063029    0.066346    0.067592
     0.070089    0.073814    0.078372    0.080927    0.082047    0.083184
     0.083787    0.089508    0.092434    0.109450    0.113822    0.118420
     0.123980    0.135057    0.140856    0.147291    0.149108    0.156159
     0.158979    0.159907    0.159982    0.159990    0.160004    0.160124
     0.160250    0.160890    0.163042    0.164277    0.166445    0.171494
     0.175662    0.178986    0.185136    0.188017    0.196486    0.200399
     0.211685    0.225751    0.247260    0.257150    0.261000    0.266150
     0.268099    0.272796    0.276202    0.279400    0.283669    0.286745
     0.288199    0.288763    0.289732    0.293043    0.293622    0.296353
     0.328326    0.336577    0.337328    0.337942    0.338717    0.338824
     0.339257    0.339537    0.339875    0.339917    0.340014    0.340277
     0.340486    0.340661    0.340742    0.341669    0.341910    0.342033
     0.342184    0.342205    0.342332    0.343314    0.343375    0.344306
     0.363932    0.388910    0.392836    0.400596    0.401466    0.403798
     0.406311    0.434852    0.455255    0.490832    0.501203    0.508923
     0.512410    0.516427    0.521943    0.536339    0.913192

 Minimum Search - Taking Simple RFO Step
 Searching for Lamda that Minimizes Along All modes
 Value Taken    Lamda =  -0.00006037
 Step Taken.  Stepsize is  0.064060

                             Maximum     Tolerance    Cnvgd?
         Gradient           0.001246      0.000300      NO
         Displacement       0.019099      0.001200      NO
         Energy change      0.000006      0.000001      NO


 New Cartesian Coordinates Obtained by Inverse Iteration

 Displacement from previous Coordinates is:  0.294539
 ----------------------------------------------------------------
             Standard Nuclear Orientation (Angstroms)
    I     Atom           X                Y                Z
 ----------------------------------------------------------------
    1      C      -3.0334735180     0.3767971002     0.0553338917
    2      H      -3.2318935525     0.8050664114    -0.9372188891
    3      C      -1.6716073009    -0.3351788574    -0.0401612465
    4      H      -1.3964478626    -0.7563997737     0.9308257009
    5      C      -1.6734166240    -1.4438337676    -1.0918660183
    6      H      -1.8313975693    -0.9979061895    -2.0826564496
    7      H      -0.6967689395    -1.9362076266    -1.1063431271
    8      C      -2.7599781088    -2.4994620730    -0.8230866080
    9      H      -2.5423032962    -2.9611713616     0.1500608626
   10      C      -2.7431576674    -3.6025853200    -1.8849208709
   11      H      -1.7723046622    -4.1050773144    -1.9225456144
   12      H      -3.5033496985    -4.3599806965    -1.6735597520
   13      H      -2.9481979300    -3.1921236144    -2.8793845274
   14      C      -4.1279626622    -1.8139304640    -0.7207144928
   15      H      -4.8978515046    -2.5513840536    -0.4693372041
   16      H      -4.3973596188    -1.4036301752    -1.7035045359
   17      C      -4.1226865430    -0.6891189465     0.3168892974
   18      H      -5.0978157314    -0.1925413464     0.3306061406
   19      H      -3.9813040710    -1.1164955509     1.3177205938
   20      C      -3.1563789436     1.5407570581     1.0956482436
   21      H      -4.2322482330     1.6145452967     1.3043020217
   22      C      -2.4555404109     1.2659988106     2.4348596044
   23      H      -2.6989588976     2.0506550628     3.1564820018
   24      H      -2.7742748857     0.3124632346     2.8638105315
   25      H      -1.3699509026     1.2415974001     2.3306264980
   26      C      -2.8082821652     2.9332551786     0.5313999473
   27      H      -3.3506035898     3.0769847362    -0.4155141515
   28      O      -1.4174502745     3.1820183883     0.3378295719
   29      H      -3.1638794221     3.6973426965     1.2296058523
   30      H      -1.0232928942     2.3189794245     0.1337619826
   31      O      -0.6768685943     0.6872244244    -0.3587449454
   32      C       0.6359890070     0.3166538672    -0.6177975734
   33      H       0.7073007332    -0.2811923715    -1.5393391452
   34      O       1.1225296374    -0.4508363061     0.4795264907
   35      C       2.4397962587    -0.9252796264     0.2872701932
   36      H       2.5105101489    -1.5175017523    -0.6409895202
   37      C       1.4756737397     1.5974002344    -0.7471176608
   38      H       1.3815993100     2.1593514628     0.1897823154
   39      O       1.1062971721     2.4025313625    -1.8569867083
   40      H       0.3114422340     2.9029573536    -1.6325307097
   41      C       2.9309911144     1.1932347579    -0.9592759257
   42      H       3.0043888600     0.6512462303    -1.9139890386
   43      O       3.8084235276     2.3102050051    -0.9714392359
   44      H       3.4663797032     2.9476172020    -1.6103056272
   45      C       3.4031783701     0.2713738709     0.1570398284
   46      H       3.4206391540     0.8306322942     1.1000900937
   47      O       4.7083754196    -0.2407234247    -0.1328614447
   48      H       5.3010755246     0.5048935428    -0.2909575741
   49      C       2.7662476860    -1.8949154464     1.4430590877
   50      O       1.9263628756    -2.3732255672     2.1485953483
   51      O       4.0675103098    -2.2115367894     1.5649594803
   52      H       4.6128742663    -1.6655647296     0.9642168826
 ----------------------------------------------------------------
 Molecular Point Group                 C1    NOp =  1
 Largest Abelian Subgroup              C1    NOp =  1
 Nuclear Repulsion Energy =  2413.9130997890 hartrees
 There are       94 alpha and       94 beta electrons
 Applying Cartesian multipole field
    Component          Value
    ---------          -----
     (2,0,0)        1.00000E-12
     (0,2,0)        2.00000E-11
     (0,0,2)       -3.00000E-11
 Nucleus-field energy     =     0.0000000248 hartrees
 Requested basis set is 6-311++G(d,p)
 There are 284 shells and 724 basis functions
 A cutoff of  1.0D-11 yielded  29679 shell pairs
 There are    187961 function pairs (    198840 Cartesian)
 Smallest overlap matrix eigenvalue = 1.07E-06

 Q-Chem warning in module stvman/mkSTV.C, line 306:

 Overlap eigenvalue is smaller than square root of threshold
 Use THRESH >= 12 to get rid of this warning

 Guess MOs from SCF MO coefficient file

 -----------------------------------------------------------------------
  General SCF calculation program by
  Eric Jon Sundstrom, Paul Horn, Yuezhi Mao, Dmitri Zuev, Alec White,
  David Stuck, Shaama M.S., Shane Yost, Joonho Lee, David Small,
  Daniel Levine, Susi Lehtola, Hugh Burton, Evgeny Epifanovsky
 -----------------------------------------------------------------------
 Exchange:     0.2000 Hartree-Fock + 0.0800 Slater + 0.7200 B88
 Correlation:  0.1900 VWN1RPA + 0.8100 LYP
 Using SG-1 standard quadrature grid
 using 6 threads for integral computing
 -------------------------------------------------------
 OpenMP Integral computing Module                
 Release: version 2.0, May 2017, Q-Chem Inc. Pleasanton 
 -------------------------------------------------------
 -------------------------------------------------------
 OpenMP BLAS3 based DFT computing Module                
 Release: version 1.0, May 2013, Q-Chem Inc. Pittsburgh 
 -------------------------------------------------------
 A restricted SCF calculation will be
 performed using DIIS
 SCF converges when DIIS error is below 1.0e-08
 ---------------------------------------
  Cycle       Energy         DIIS error
 ---------------------------------------
    1   -1228.7246016100      1.28e-04  
    2   -1228.7258866420      1.91e-05  
    3   -1228.7258737020      2.81e-05  
    4   -1228.7259083497      3.68e-06  
    5   -1228.7259086447      2.90e-06  
    6   -1228.7259090207      6.57e-07  
    7   -1228.7259090431      1.32e-07  
    8   -1228.7259090439      3.94e-08  
    9   -1228.7259090438      1.22e-08  
   10   -1228.7259090440      5.41e-09  Convergence criterion met
 ---------------------------------------
 SCF time:   CPU 2016.04s  wall 355.00s 
 SCF   energy in the final basis set =    -1228.7259090440
 Total energy in the final basis set =    -1228.7259090440

 --------------------------------------------------------------

                    Orbital Energies (a.u.)
 --------------------------------------------------------------

 Alpha MOs
 -- Occupied --
-19.1750 -19.1687 -19.1655 -19.1642 -19.1559 -19.1550 -19.1173 -19.1070
-10.3146 -10.3029 -10.2719 -10.2670 -10.2573 -10.2539 -10.2401 -10.2120
-10.1881 -10.1855 -10.1834 -10.1798 -10.1774 -10.1738 -10.1673 -10.1598
 -1.1201  -1.1073  -1.0825  -1.0652  -1.0537  -1.0446  -1.0308  -1.0117
 -0.8587  -0.8218  -0.8099  -0.7991  -0.7558  -0.7544  -0.6995  -0.6906
 -0.6836  -0.6739  -0.6373  -0.6255  -0.6223  -0.6145  -0.5829  -0.5800
 -0.5723  -0.5653  -0.5559  -0.5347  -0.5325  -0.5202  -0.5020  -0.4910
 -0.4875  -0.4832  -0.4757  -0.4672  -0.4605  -0.4581  -0.4563  -0.4480
 -0.4376  -0.4314  -0.4304  -0.4176  -0.4092  -0.4087  -0.4038  -0.3989
 -0.3939  -0.3878  -0.3813  -0.3775  -0.3750  -0.3706  -0.3665  -0.3596
 -0.3486  -0.3396  -0.3346  -0.3308  -0.3292  -0.3275  -0.3256  -0.3173
 -0.3141  -0.3061  -0.3056  -0.2883  -0.2862  -0.2694
 -- Virtual --
 -0.0216  -0.0197  -0.0123  -0.0070  -0.0047   0.0009   0.0027   0.0065
  0.0170   0.0192   0.0234   0.0275   0.0307   0.0328   0.0379   0.0419
  0.0452   0.0478   0.0502   0.0540   0.0584   0.0609   0.0647   0.0676
  0.0706   0.0743   0.0756   0.0789   0.0800   0.0823   0.0885   0.0903
  0.0910   0.0966   0.0995   0.1015   0.1019   0.1061   0.1083   0.1091
  0.1117   0.1137   0.1162   0.1178   0.1208   0.1229   0.1232   0.1253
  0.1272   0.1274   0.1335   0.1360   0.1372   0.1381   0.1421   0.1426
  0.1456   0.1473   0.1489   0.1526   0.1531   0.1536   0.1551   0.1571
  0.1600   0.1613   0.1630   0.1647   0.1662   0.1681   0.1732   0.1739
  0.1780   0.1794   0.1804   0.1818   0.1843   0.1878   0.1906   0.1934
  0.1936   0.1969   0.1989   0.2014   0.2035   0.2082   0.2091   0.2124
  0.2145   0.2159   0.2201   0.2246   0.2252   0.2277   0.2298   0.2348
  0.2380   0.2409   0.2422   0.2439   0.2445   0.2453   0.2484   0.2529
  0.2579   0.2596   0.2650   0.2670   0.2693   0.2716   0.2720   0.2741
  0.2766   0.2825   0.2842   0.2854   0.2882   0.2904   0.2945   0.2953
  0.2987   0.3004   0.3024   0.3061   0.3095   0.3110   0.3149   0.3172
  0.3179   0.3215   0.3260   0.3268   0.3307   0.3318   0.3337   0.3365
  0.3382   0.3401   0.3431   0.3449   0.3475   0.3489   0.3539   0.3571
  0.3607   0.3670   0.3683   0.3715   0.3732   0.3753   0.3763   0.3862
  0.3910   0.3920   0.3950   0.3990   0.4028   0.4033   0.4062   0.4107
  0.4165   0.4190   0.4235   0.4300   0.4327   0.4368   0.4420   0.4466
  0.4544   0.4589   0.4606   0.4666   0.4722   0.4774   0.4825   0.4920
  0.5003   0.5067   0.5075   0.5156   0.5179   0.5286   0.5370   0.5424
  0.5510   0.5575   0.5612   0.5642   0.5712   0.5737   0.5828   0.5869
  0.5901   0.5975   0.6008   0.6063   0.6135   0.6186   0.6238   0.6258
  0.6335   0.6365   0.6451   0.6466   0.6529   0.6572   0.6672   0.6685
  0.6731   0.6816   0.6867   0.6887   0.6932   0.7052   0.7079   0.7101
  0.7136   0.7194   0.7251   0.7332   0.7393   0.7443   0.7486   0.7497
  0.7573   0.7615   0.7664   0.7686   0.7710   0.7754   0.7783   0.7807
  0.7875   0.7901   0.7913   0.7929   0.7977   0.8014   0.8065   0.8096
  0.8121   0.8252   0.8335   0.8371   0.8414   0.8532   0.8623   0.8635
  0.8722   0.8880   0.9101   0.9297   0.9348   0.9412   0.9599   0.9664
  0.9739   0.9800   1.0042   1.0111   1.0269   1.0371   1.0430   1.0491
  1.0687   1.0738   1.0754   1.0879   1.0905   1.0971   1.1095   1.1163
  1.1213   1.1259   1.1379   1.1489   1.1606   1.1633   1.1684   1.1700
  1.1769   1.1853   1.1863   1.2025   1.2093   1.2121   1.2202   1.2269
  1.2307   1.2382   1.2451   1.2535   1.2565   1.2617   1.2761   1.2844
  1.2858   1.2918   1.2999   1.3148   1.3271   1.3346   1.3439   1.3482
  1.3606   1.3869   1.3886   1.4019   1.4056   1.4232   1.4313   1.4427
  1.4532   1.4570   1.4669   1.4698   1.4747   1.4889   1.4944   1.5004
  1.5065   1.5188   1.5225   1.5263   1.5364   1.5421   1.5517   1.5546
  1.5627   1.5649   1.5698   1.5736   1.5815   1.5864   1.5938   1.6012
  1.6034   1.6085   1.6165   1.6168   1.6197   1.6222   1.6278   1.6308
  1.6362   1.6380   1.6474   1.6484   1.6545   1.6571   1.6642   1.6697
  1.6766   1.6846   1.6875   1.6924   1.6983   1.7006   1.7148   1.7253
  1.7290   1.7332   1.7366   1.7451   1.7556   1.7633   1.7673   1.7770
  1.7832   1.7921   1.7962   1.8021   1.8047   1.8115   1.8152   1.8263
  1.8308   1.8439   1.8463   1.8561   1.8660   1.8751   1.8837   1.8846
  1.8924   1.8971   1.9150   1.9192   1.9338   1.9386   1.9476   1.9570
  1.9721   1.9937   2.0013   2.0196   2.0254   2.0402   2.0430   2.0437
  2.0570   2.0693   2.0721   2.0872   2.0934   2.1060   2.1119   2.1166
  2.1315   2.1351   2.1457   2.1539   2.1610   2.1706   2.1861   2.1937
  2.1991   2.2036   2.2216   2.2348   2.2377   2.2460   2.2589   2.2644
  2.2739   2.2802   2.2900   2.3049   2.3230   2.3252   2.3544   2.3589
  2.3689   2.3789   2.3866   2.3939   2.4136   2.4229   2.4335   2.4562
  2.4762   2.4859   2.4942   2.5033   2.5165   2.5254   2.5269   2.5377
  2.5529   2.5552   2.5631   2.5639   2.5769   2.5841   2.5979   2.6066
  2.6134   2.6285   2.6360   2.6444   2.6484   2.6529   2.6572   2.6763
  2.6822   2.6961   2.7086   2.7108   2.7307   2.7361   2.7410   2.7572
  2.7675   2.7806   2.7857   2.7924   2.8004   2.8166   2.8312   2.8332
  2.8578   2.8656   2.8726   2.8829   2.8855   2.8923   2.8962   2.9150
  2.9219   2.9344   2.9442   2.9483   2.9649   2.9676   2.9743   2.9852
  2.9915   3.0013   3.0087   3.0195   3.0230   3.0320   3.0458   3.0542
  3.0606   3.0710   3.0819   3.0847   3.1005   3.1086   3.1168   3.1183
  3.1269   3.1361   3.1436   3.1565   3.1645   3.1671   3.1861   3.1920
  3.1977   3.2097   3.2211   3.2318   3.2417   3.2717   3.2805   3.2978
  3.3043   3.3164   3.3191   3.3399   3.3568   3.3804   3.3992   3.4108
  3.4313   3.4533   3.4589   3.4706   3.5155   3.5264   3.5522   3.5855
  3.6827   3.7742   3.7919   3.8009   3.8207   3.8287   3.8454   3.8477
  3.8507   3.8702   3.8731   3.8882   3.8949   3.8983   3.9032   3.9334
  3.9603   3.9662   3.9798   4.0157   4.0350   4.0425   4.0743   4.0850
  4.1230   4.1418   4.1670   4.1799   4.1932   4.2252   4.2684   4.2776
  4.3064   4.3129   4.3272   4.3407   4.3690   4.4016   5.0001   5.0704
  5.0811   5.1079   5.1124   5.1209   5.1693   5.1971   5.2170   5.3764
  5.3995   5.4164   5.4358   5.4523   5.4862   5.4970   5.5814   5.6103
  5.6458   5.6926   5.7209   5.7766   5.8348   5.9226  23.7450  23.7712
 23.7956  23.8090  23.8161  23.8325  23.8487  23.8614  23.8842  23.8898
 23.8971  23.9384  23.9545  23.9613  23.9846  24.0200  49.8659  49.9056
 49.9378  49.9491  49.9730  49.9846  50.0276  50.0403
 --------------------------------------------------------------

          Ground-State Mulliken Net Atomic Charges

     Atom                 Charge (a.u.)
  ----------------------------------------
      1 C                     0.820698
      2 H                     0.224443
      3 C                    -1.709767
      4 H                     0.305784
      5 C                    -0.091941
      6 H                     0.176397
      7 H                     0.124054
      8 C                     0.676668
      9 H                     0.193180
     10 C                    -0.704467
     11 H                     0.134871
     12 H                     0.154582
     13 H                     0.147888
     14 C                    -0.710627
     15 H                     0.174318
     16 H                     0.150905
     17 C                    -0.509214
     18 H                     0.154694
     19 H                     0.166286
     20 C                     0.253795
     21 H                     0.179349
     22 C                    -0.525349
     23 H                     0.171062
     24 H                     0.122639
     25 H                     0.206662
     26 C                    -0.668513
     27 H                     0.131115
     28 O                    -0.327919
     29 H                     0.177250
     30 H                     0.445570
     31 O                     0.038289
     32 C                     0.011064
     33 H                     0.267602
     34 O                     0.106298
     35 C                    -0.099339
     36 H                     0.281698
     37 C                    -1.019044
     38 H                     0.276711
     39 O                    -0.164206
     40 H                     0.300420
     41 C                    -0.481505
     42 H                     0.257846
     43 O                    -0.199358
     44 H                     0.271681
     45 C                    -0.112763
     46 H                     0.292256
     47 O                    -0.214333
     48 H                     0.280495
     49 C                    -0.053064
     50 O                    -0.249071
     51 O                    -0.117493
     52 H                     0.281402
  ----------------------------------------
  Sum of atomic charges =     0.000000

 -----------------------------------------------------------------
                    Cartesian Multipole Moments
 -----------------------------------------------------------------
    Charge (ESU x 10^10)
                 0.0000
    Dipole Moment (Debye)
         X      -1.2932      Y       0.8215      Z      -3.6609
       Tot       3.9685
    Quadrupole Moments (Debye-Ang)
        XX    -132.2855     XY      10.4273     YY    -161.6410
        XZ      -8.5503     YZ       9.1863     ZZ    -155.8268
    Octopole Moments (Debye-Ang^2)
       XXX      71.5446    XXY      35.5141    XYY      -5.0892
       YYY       7.5314    XXZ     -14.8679    XYZ      19.5512
       YYZ     -35.9454    XZZ       1.0358    YZZ      29.9844
       ZZZ     -16.4827
    Hexadecapole Moments (Debye-Ang^3)
      XXXX   -6872.3321   XXXY     -29.3750   XXYY   -1803.0082
      XYYY      -5.0823   YYYY   -3440.6144   XXXZ    -150.2872
      XXYZ      45.7589   XYYZ    -128.3090   YYYZ     -21.5106
      XXZZ   -1481.5317   XYZZ      17.9529   YYZZ    -836.5696
      XZZZ    -121.9803   YZZZ      22.7995   ZZZZ   -1478.3720
 -----------------------------------------------------------------
 Calculating analytic gradient of the SCF energy
 Gradient of SCF Energy
            1           2           3           4           5           6
    1  -0.0000014   0.0000087  -0.0001252   0.0000751   0.0001445   0.0000564
    2   0.0000770  -0.0001344  -0.0001703  -0.0000168   0.0001666  -0.0000107
    3   0.0001663  -0.0000644  -0.0001682  -0.0000493   0.0000111   0.0000300
            7           8           9          10          11          12
    1   0.0000051   0.0000003  -0.0000439  -0.0000146  -0.0000102  -0.0000062
    2  -0.0000925  -0.0000823  -0.0000213  -0.0000030  -0.0000123   0.0000047
    3  -0.0000709   0.0000333   0.0000622   0.0000215   0.0000153   0.0000374
           13          14          15          16          17          18
    1   0.0000026   0.0000147   0.0000279  -0.0000032   0.0000291   0.0000246
    2  -0.0000436   0.0000588  -0.0000141  -0.0000270   0.0000185  -0.0000011
    3   0.0000428   0.0000402   0.0000097   0.0000212  -0.0001232   0.0000124
           19          20          21          22          23          24
    1   0.0000250  -0.0001264  -0.0000043   0.0000315  -0.0000310  -0.0000736
    2   0.0000680  -0.0000233   0.0000448   0.0001698   0.0000071   0.0000581
    3   0.0000806   0.0003502   0.0000975   0.0000806  -0.0000017  -0.0000255
           25          26          27          28          29          30
    1  -0.0001941  -0.0000075  -0.0000483   0.0001280   0.0001464  -0.0000479
    2   0.0000871  -0.0000161  -0.0000304  -0.0000680   0.0000863  -0.0001533
    3  -0.0000626   0.0000359  -0.0000019  -0.0002038  -0.0000923   0.0003212
           31          32          33          34          35          36
    1   0.0005182  -0.0000360  -0.0000224  -0.0003037  -0.0002162   0.0000131
    2  -0.0000977   0.0000423  -0.0000847  -0.0000256  -0.0000119   0.0000243
    3  -0.0001020  -0.0002200   0.0000969   0.0001155  -0.0002512  -0.0000039
           37          38          39          40          41          42
    1  -0.0000108  -0.0000435  -0.0000628   0.0001844   0.0001687  -0.0000136
    2   0.0001420  -0.0000564   0.0000404   0.0000658   0.0000854  -0.0000569
    3   0.0001269   0.0000046  -0.0000743  -0.0001715  -0.0001228  -0.0000393
           43          44          45          46          47          48
    1  -0.0000841  -0.0000080   0.0000618   0.0000205  -0.0000259  -0.0000080
    2  -0.0000914  -0.0000160  -0.0001209   0.0000501   0.0000456   0.0000186
    3   0.0000039  -0.0000167   0.0001008  -0.0000173   0.0000037  -0.0000169
           49          50          51          52
    1  -0.0000884   0.0002093  -0.0000740  -0.0001610
    2   0.0001766  -0.0000077  -0.0000676   0.0000194
    3   0.0001002  -0.0001070   0.0001305  -0.0001456
 Max gradient component =       5.182E-04
 RMS gradient           =       1.050E-04
 Gradient time:  CPU 563.96 s  wall 95.21 s
 Geometry Optimization Parameters
   NAtoms,    NIC,     NZ,  NCons,   NDum,   NFix, NCnnct, MaxDiis
       52     415       0       0       0       0       0       0

 Cartesian Hessian Update
 Hessian Updated using BFGS Update


** GEOMETRY OPTIMIZATION IN DELOCALIZED INTERNAL COORDINATES **
   Searching for a Minimum

   Optimization Cycle:  11

                       Coordinates (Angstroms)
     ATOM                X               Y               Z
      1  C        -3.0334735180    0.3767971002    0.0553338917
      2  H        -3.2318935525    0.8050664114   -0.9372188891
      3  C        -1.6716073009   -0.3351788574   -0.0401612465
      4  H        -1.3964478626   -0.7563997737    0.9308257009
      5  C        -1.6734166240   -1.4438337676   -1.0918660183
      6  H        -1.8313975693   -0.9979061895   -2.0826564496
      7  H        -0.6967689395   -1.9362076266   -1.1063431271
      8  C        -2.7599781088   -2.4994620730   -0.8230866080
      9  H        -2.5423032962   -2.9611713616    0.1500608626
     10  C        -2.7431576674   -3.6025853200   -1.8849208709
     11  H        -1.7723046622   -4.1050773144   -1.9225456144
     12  H        -3.5033496985   -4.3599806965   -1.6735597520
     13  H        -2.9481979300   -3.1921236144   -2.8793845274
     14  C        -4.1279626622   -1.8139304640   -0.7207144928
     15  H        -4.8978515046   -2.5513840536   -0.4693372041
     16  H        -4.3973596188   -1.4036301752   -1.7035045359
     17  C        -4.1226865430   -0.6891189465    0.3168892974
     18  H        -5.0978157314   -0.1925413464    0.3306061406
     19  H        -3.9813040710   -1.1164955509    1.3177205938
     20  C        -3.1563789436    1.5407570581    1.0956482436
     21  H        -4.2322482330    1.6145452967    1.3043020217
     22  C        -2.4555404109    1.2659988106    2.4348596044
     23  H        -2.6989588976    2.0506550628    3.1564820018
     24  H        -2.7742748857    0.3124632346    2.8638105315
     25  H        -1.3699509026    1.2415974001    2.3306264980
     26  C        -2.8082821652    2.9332551786    0.5313999473
     27  H        -3.3506035898    3.0769847362   -0.4155141515
     28  O        -1.4174502745    3.1820183883    0.3378295719
     29  H        -3.1638794221    3.6973426965    1.2296058523
     30  H        -1.0232928942    2.3189794245    0.1337619826
     31  O        -0.6768685943    0.6872244244   -0.3587449454
     32  C         0.6359890070    0.3166538672   -0.6177975734
     33  H         0.7073007332   -0.2811923715   -1.5393391452
     34  O         1.1225296374   -0.4508363061    0.4795264907
     35  C         2.4397962587   -0.9252796264    0.2872701932
     36  H         2.5105101489   -1.5175017523   -0.6409895202
     37  C         1.4756737397    1.5974002344   -0.7471176608
     38  H         1.3815993100    2.1593514628    0.1897823154
     39  O         1.1062971721    2.4025313625   -1.8569867083
     40  H         0.3114422340    2.9029573536   -1.6325307097
     41  C         2.9309911144    1.1932347579   -0.9592759257
     42  H         3.0043888600    0.6512462303   -1.9139890386
     43  O         3.8084235276    2.3102050051   -0.9714392359
     44  H         3.4663797032    2.9476172020   -1.6103056272
     45  C         3.4031783701    0.2713738709    0.1570398284
     46  H         3.4206391540    0.8306322942    1.1000900937
     47  O         4.7083754196   -0.2407234247   -0.1328614447
     48  H         5.3010755246    0.5048935428   -0.2909575741
     49  C         2.7662476860   -1.8949154464    1.4430590877
     50  O         1.9263628756   -2.3732255672    2.1485953483
     51  O         4.0675103098   -2.2115367894    1.5649594803
     52  H         4.6128742663   -1.6655647296    0.9642168826
   Point Group: c1    Number of degrees of freedom:   150


   Energy is  -1228.725909044

 Hessian Updated using BFGS Update

150 Hessian modes will be used to form the next step
  Hessian Eigenvalues:
     0.003897    0.003993    0.005026    0.005533    0.005610    0.006369
     0.006653    0.007780    0.008007    0.008049    0.009377    0.010537
     0.011164    0.011850    0.012377    0.014445    0.017910    0.019568
     0.020842    0.022999    0.030227    0.032734    0.033374    0.036336
     0.038119    0.040173    0.041736    0.042885    0.045016    0.047139
     0.047531    0.047654    0.048029    0.048352    0.049188    0.049388
     0.049891    0.050840    0.051339    0.052388    0.054590    0.055430
     0.056139    0.056770    0.056861    0.057013    0.057838    0.058014
     0.059563    0.060470    0.062064    0.063891    0.066571    0.067572
     0.070242    0.073644    0.078083    0.080930    0.082059    0.083210
     0.083718    0.089241    0.092538    0.109347    0.114087    0.118348
     0.124614    0.135116    0.141829    0.147541    0.150664    0.154563
     0.159462    0.159928    0.159967    0.159993    0.160000    0.160003
     0.160174    0.160334    0.161475    0.162952    0.164411    0.167810
     0.171638    0.173940    0.180561    0.184110    0.193586    0.196646
     0.201362    0.212358    0.221233    0.248114    0.258940    0.263994
     0.267596    0.268319    0.273047    0.275155    0.279674    0.283617
     0.286726    0.288149    0.288753    0.289747    0.293076    0.293944
     0.296362    0.336538    0.336905    0.337818    0.338390    0.338704
     0.338915    0.339359    0.339520    0.339877    0.339959    0.340206
     0.340238    0.340428    0.340656    0.340705    0.341662    0.341905
     0.342124    0.342185    0.342325    0.342339    0.342675    0.343349
     0.357079    0.363394    0.388624    0.392869    0.400579    0.401206
     0.403609    0.405923    0.424531    0.463645    0.494476    0.501109
     0.506949    0.512018    0.517739    0.521820    0.536575    0.914000

 Minimum Search - Taking Simple RFO Step
 Searching for Lamda that Minimizes Along All modes
 Value Taken    Lamda =  -0.00005581
 Step Taken.  Stepsize is  0.069081

                             Maximum     Tolerance    Cnvgd?
         Gradient           0.001152      0.000300      NO
         Displacement       0.021331      0.001200      NO
         Energy change     -0.000003      0.000001      NO


 New Cartesian Coordinates Obtained by Inverse Iteration

 Displacement from previous Coordinates is:  0.368250
 ----------------------------------------------------------------
             Standard Nuclear Orientation (Angstroms)
    I     Atom           X                Y                Z
 ----------------------------------------------------------------
    1      C      -3.0335411292     0.3750300220     0.0571228493
    2      H      -3.2305956446     0.8114107515    -0.9321545349
    3      C      -1.6747125923    -0.3410547375    -0.0408445067
    4      H      -1.4026191196    -0.7684618564     0.9283317148
    5      C      -1.6808174790    -1.4434511532    -1.0990911804
    6      H      -1.8366148139    -0.9908647582    -2.0872545978
    7      H      -0.7058232538    -1.9389561628    -1.1155375236
    8      C      -2.7720384199    -2.4961798947    -0.8380910260
    9      H      -2.5561223410    -2.9655217456     0.1317077871
   10      C      -2.7595014960    -3.5918828885    -1.9077875579
   11      H      -1.7907296921    -4.0981056516    -1.9488818375
   12      H      -3.5228274557    -4.3476785596    -1.7020547084
   13      H      -2.9627156636    -3.1733178235    -2.8992857034
   14      C      -4.1374389493    -1.8059908576    -0.7311782908
   15      H      -4.9104327608    -2.5417859178    -0.4843813817
   16      H      -4.4052332074    -1.3881184915    -1.7112240034
   17      C      -4.1271743405    -0.6877130106     0.3135046818
   18      H      -5.1002429289    -0.1871844684     0.3310899222
   19      H      -3.9868064897    -1.1223506141     1.3112951208
   20      C      -3.1474720562     1.5315722527     1.1050544366
   21      H      -4.2201008097     1.5974619275     1.3317243902
   22      C      -2.4208167506     1.2525192533     2.4298205425
   23      H      -2.6543249351     2.0319512977     3.1603145117
   24      H      -2.7267893767     0.2949964029     2.8591475721
   25      H      -1.3369993126     1.2335809684     2.3056762112
   26      C      -2.8170533916     2.9287678242     0.5429802879
   27      H      -3.3731123744     3.0740056243    -0.3957090068
   28      O      -1.4305224159     3.1856879302     0.3310231469
   29      H      -3.1676895846     3.6866037174     1.2504634329
   30      H      -1.0374999674     2.3255938011     0.1135891594
   31      O      -0.6769496772     0.6799814369    -0.3531749449
   32      C       0.6374197321     0.3083897790    -0.6069656921
   33      H       0.7093289336    -0.2994423180    -1.5220652702
   34      O       1.1282621680    -0.4443400972     0.4986717580
   35      C       2.4468531403    -0.9179243026     0.3113954873
   36      H       2.5174509242    -1.5238201339    -0.6080251472
   37      C       1.4738041855     1.5888965942    -0.7537901276
   38      H       1.3815799696     2.1623409200     0.1763282240
   39      O       1.0988695148     2.3795688822    -1.8721892135
   40      H       0.3003105354     2.8766251517    -1.6531700817
   41      C       2.9291142517     1.1854066360    -0.9650780909
   42      H       3.0011353603     0.6315077031    -1.9129540058
   43      O       3.8046145561     2.3040105858    -0.9941837588
   44      H       3.4590921453     2.9330821444    -1.6392782428
   45      C       3.4068290600     0.2790436222     0.1614226251
   46      H       3.4264192261     0.8504818501     1.0970348592
   47      O       4.7120180271    -0.2350889635    -0.1258329451
   48      H       5.3028619885     0.5088114651    -0.2975120721
   49      C       2.7771342962    -1.8698019832     1.4808377778
   50      O       1.9387057815    -2.3391193163     2.1939983319
   51      O       4.0792409056    -2.1818219052     1.6067120170
   52      H       4.6248527054    -1.6433716708     0.9996024699
 ----------------------------------------------------------------
 Molecular Point Group                 C1    NOp =  1
 Largest Abelian Subgroup              C1    NOp =  1
 Nuclear Repulsion Energy =  2413.3182395808 hartrees
 There are       94 alpha and       94 beta electrons
 Applying Cartesian multipole field
    Component          Value
    ---------          -----
     (2,0,0)        1.00000E-12
     (0,2,0)        2.00000E-11
     (0,0,2)       -3.00000E-11
 Nucleus-field energy     =     0.0000000238 hartrees
 Requested basis set is 6-311++G(d,p)
 There are 284 shells and 724 basis functions
 A cutoff of  1.0D-11 yielded  29675 shell pairs
 There are    187934 function pairs (    198808 Cartesian)
 Smallest overlap matrix eigenvalue = 1.07E-06

 Q-Chem warning in module stvman/mkSTV.C, line 306:

 Overlap eigenvalue is smaller than square root of threshold
 Use THRESH >= 12 to get rid of this warning

 Guess MOs from SCF MO coefficient file

 -----------------------------------------------------------------------
  General SCF calculation program by
  Eric Jon Sundstrom, Paul Horn, Yuezhi Mao, Dmitri Zuev, Alec White,
  David Stuck, Shaama M.S., Shane Yost, Joonho Lee, David Small,
  Daniel Levine, Susi Lehtola, Hugh Burton, Evgeny Epifanovsky
 -----------------------------------------------------------------------
 Exchange:     0.2000 Hartree-Fock + 0.0800 Slater + 0.7200 B88
 Correlation:  0.1900 VWN1RPA + 0.8100 LYP
 Using SG-1 standard quadrature grid
 using 6 threads for integral computing
 -------------------------------------------------------
 OpenMP Integral computing Module                
 Release: version 2.0, May 2017, Q-Chem Inc. Pleasanton 
 -------------------------------------------------------
 -------------------------------------------------------
 OpenMP BLAS3 based DFT computing Module                
 Release: version 1.0, May 2013, Q-Chem Inc. Pittsburgh 
 -------------------------------------------------------
 A restricted SCF calculation will be
 performed using DIIS
 SCF converges when DIIS error is below 1.0e-08
 ---------------------------------------
  Cycle       Energy         DIIS error
 ---------------------------------------
    1   -1228.7239262512      1.61e-04  
    2   -1228.7258679356      3.18e-05  
    3   -1228.7258146091      4.91e-05  
    4   -1228.7259200405      4.06e-06  
    5   -1228.7259204499      3.12e-06  
    6   -1228.7259208806      9.47e-07  
    7   -1228.7259209216      2.87e-07  
    8   -1228.7259209256      8.03e-08  
    9   -1228.7259209259      2.41e-08  
   10   -1228.7259209258      7.38e-09  Convergence criterion met
 ---------------------------------------
 SCF time:   CPU 2016.22s  wall 355.00s 
 SCF   energy in the final basis set =    -1228.7259209258
 Total energy in the final basis set =    -1228.7259209258

 --------------------------------------------------------------

                    Orbital Energies (a.u.)
 --------------------------------------------------------------

 Alpha MOs
 -- Occupied --
-19.1749 -19.1687 -19.1654 -19.1643 -19.1559 -19.1553 -19.1172 -19.1073
-10.3147 -10.3030 -10.2718 -10.2670 -10.2574 -10.2539 -10.2401 -10.2120
-10.1880 -10.1857 -10.1831 -10.1800 -10.1776 -10.1740 -10.1675 -10.1595
 -1.1199  -1.1071  -1.0823  -1.0653  -1.0536  -1.0447  -1.0308  -1.0120
 -0.8589  -0.8219  -0.8101  -0.7992  -0.7559  -0.7544  -0.6996  -0.6906
 -0.6836  -0.6739  -0.6373  -0.6256  -0.6223  -0.6146  -0.5829  -0.5801
 -0.5723  -0.5652  -0.5561  -0.5347  -0.5324  -0.5203  -0.5019  -0.4909
 -0.4877  -0.4835  -0.4756  -0.4674  -0.4605  -0.4581  -0.4563  -0.4480
 -0.4377  -0.4314  -0.4304  -0.4176  -0.4094  -0.4086  -0.4039  -0.3987
 -0.3940  -0.3878  -0.3813  -0.3773  -0.3751  -0.3709  -0.3662  -0.3595
 -0.3485  -0.3397  -0.3348  -0.3308  -0.3294  -0.3276  -0.3256  -0.3174
 -0.3142  -0.3061  -0.3056  -0.2884  -0.2863  -0.2695
 -- Virtual --
 -0.0216  -0.0197  -0.0123  -0.0070  -0.0049   0.0009   0.0027   0.0064
  0.0169   0.0191   0.0234   0.0274   0.0307   0.0328   0.0379   0.0417
  0.0452   0.0478   0.0502   0.0537   0.0583   0.0609   0.0648   0.0675
  0.0704   0.0743   0.0754   0.0788   0.0802   0.0821   0.0883   0.0901
  0.0910   0.0965   0.0997   0.1015   0.1019   0.1060   0.1082   0.1092
  0.1117   0.1138   0.1162   0.1177   0.1208   0.1228   0.1231   0.1251
  0.1271   0.1275   0.1334   0.1360   0.1373   0.1381   0.1420   0.1427
  0.1456   0.1472   0.1489   0.1524   0.1528   0.1534   0.1551   0.1569
  0.1601   0.1615   0.1628   0.1643   0.1659   0.1683   0.1733   0.1739
  0.1779   0.1791   0.1803   0.1817   0.1842   0.1879   0.1902   0.1931
  0.1936   0.1970   0.1990   0.2014   0.2032   0.2079   0.2090   0.2126
  0.2143   0.2158   0.2202   0.2246   0.2254   0.2277   0.2297   0.2345
  0.2378   0.2410   0.2422   0.2438   0.2447   0.2452   0.2488   0.2530
  0.2576   0.2595   0.2648   0.2671   0.2690   0.2715   0.2721   0.2738
  0.2766   0.2824   0.2839   0.2851   0.2882   0.2903   0.2944   0.2954
  0.2984   0.3004   0.3025   0.3062   0.3092   0.3106   0.3149   0.3171
  0.3180   0.3213   0.3260   0.3271   0.3306   0.3317   0.3339   0.3364
  0.3383   0.3403   0.3433   0.3448   0.3480   0.3485   0.3542   0.3575
  0.3611   0.3670   0.3681   0.3711   0.3741   0.3750   0.3763   0.3866
  0.3910   0.3920   0.3946   0.3993   0.4023   0.4036   0.4067   0.4107
  0.4167   0.4191   0.4231   0.4302   0.4324   0.4350   0.4426   0.4477
  0.4542   0.4588   0.4605   0.4670   0.4718   0.4781   0.4828   0.4924
  0.5005   0.5065   0.5071   0.5162   0.5177   0.5277   0.5368   0.5417
  0.5500   0.5574   0.5610   0.5647   0.5706   0.5729   0.5821   0.5871
  0.5895   0.5979   0.6010   0.6060   0.6137   0.6190   0.6236   0.6261
  0.6332   0.6363   0.6446   0.6463   0.6530   0.6582   0.6670   0.6685
  0.6731   0.6815   0.6862   0.6880   0.6932   0.7044   0.7061   0.7100
  0.7129   0.7190   0.7256   0.7335   0.7388   0.7438   0.7479   0.7495
  0.7575   0.7614   0.7662   0.7691   0.7711   0.7752   0.7781   0.7807
  0.7879   0.7899   0.7906   0.7931   0.7974   0.8012   0.8061   0.8097
  0.8115   0.8250   0.8329   0.8366   0.8408   0.8532   0.8612   0.8638
  0.8723   0.8890   0.9102   0.9290   0.9349   0.9410   0.9608   0.9666
  0.9730   0.9801   1.0050   1.0105   1.0275   1.0362   1.0430   1.0489
  1.0679   1.0738   1.0760   1.0877   1.0904   1.0982   1.1089   1.1165
  1.1210   1.1261   1.1383   1.1489   1.1609   1.1640   1.1680   1.1719
  1.1770   1.1851   1.1865   1.2030   1.2092   1.2124   1.2215   1.2267
  1.2299   1.2385   1.2449   1.2531   1.2570   1.2617   1.2759   1.2848
  1.2863   1.2919   1.2996   1.3142   1.3266   1.3345   1.3443   1.3482
  1.3623   1.3859   1.3884   1.4021   1.4067   1.4239   1.4311   1.4425
  1.4529   1.4568   1.4660   1.4679   1.4756   1.4883   1.4959   1.5003
  1.5058   1.5189   1.5226   1.5258   1.5365   1.5413   1.5507   1.5546
  1.5623   1.5646   1.5694   1.5738   1.5811   1.5857   1.5931   1.6012
  1.6031   1.6088   1.6163   1.6171   1.6188   1.6223   1.6280   1.6306
  1.6356   1.6380   1.6479   1.6484   1.6544   1.6577   1.6645   1.6697
  1.6766   1.6843   1.6889   1.6920   1.6978   1.7004   1.7148   1.7255
  1.7298   1.7337   1.7373   1.7462   1.7559   1.7626   1.7665   1.7776
  1.7822   1.7917   1.7970   1.8016   1.8052   1.8124   1.8149   1.8267
  1.8301   1.8438   1.8459   1.8567   1.8669   1.8744   1.8835   1.8854
  1.8924   1.8968   1.9149   1.9189   1.9337   1.9385   1.9473   1.9580
  1.9710   1.9934   2.0011   2.0194   2.0250   2.0403   2.0423   2.0446
  2.0562   2.0685   2.0720   2.0873   2.0931   2.1055   2.1114   2.1166
  2.1313   2.1349   2.1455   2.1539   2.1614   2.1711   2.1859   2.1942
  2.1992   2.2038   2.2212   2.2339   2.2377   2.2467   2.2602   2.2639
  2.2735   2.2802   2.2895   2.3048   2.3226   2.3272   2.3541   2.3591
  2.3689   2.3785   2.3872   2.3944   2.4133   2.4234   2.4337   2.4559
  2.4735   2.4856   2.4938   2.5031   2.5165   2.5264   2.5269   2.5361
  2.5527   2.5551   2.5628   2.5641   2.5768   2.5834   2.5977   2.6066
  2.6131   2.6275   2.6356   2.6438   2.6481   2.6532   2.6575   2.6759
  2.6817   2.6966   2.7089   2.7103   2.7296   2.7366   2.7412   2.7581
  2.7677   2.7822   2.7856   2.7913   2.7998   2.8166   2.8317   2.8331
  2.8577   2.8657   2.8732   2.8831   2.8853   2.8928   2.8964   2.9144
  2.9219   2.9349   2.9440   2.9485   2.9654   2.9670   2.9736   2.9850
  2.9906   3.0024   3.0073   3.0190   3.0235   3.0315   3.0464   3.0528
  3.0598   3.0701   3.0820   3.0837   3.0999   3.1074   3.1155   3.1183
  3.1270   3.1351   3.1435   3.1571   3.1638   3.1666   3.1859   3.1923
  3.1979   3.2097   3.2209   3.2324   3.2422   3.2705   3.2802   3.2974
  3.3038   3.3160   3.3189   3.3397   3.3570   3.3799   3.3995   3.4105
  3.4308   3.4528   3.4585   3.4706   3.5158   3.5267   3.5527   3.5850
  3.6829   3.7740   3.7917   3.8009   3.8210   3.8286   3.8460   3.8480
  3.8507   3.8706   3.8730   3.8881   3.8953   3.8983   3.9025   3.9334
  3.9600   3.9659   3.9790   4.0157   4.0345   4.0428   4.0743   4.0869
  4.1233   4.1415   4.1667   4.1802   4.1928   4.2253   4.2692   4.2776
  4.3074   4.3132   4.3279   4.3418   4.3693   4.4024   4.9999   5.0705
  5.0810   5.1083   5.1126   5.1205   5.1692   5.1968   5.2181   5.3755
  5.3988   5.4158   5.4353   5.4517   5.4855   5.4961   5.5812   5.6104
  5.6458   5.6924   5.7202   5.7783   5.8362   5.9224  23.7450  23.7706
 23.7955  23.8090  23.8166  23.8328  23.8489  23.8623  23.8838  23.8901
 23.8971  23.9386  23.9542  23.9611  23.9843  24.0216  49.8659  49.9054
 49.9372  49.9490  49.9726  49.9845  50.0262  50.0397
 --------------------------------------------------------------

          Ground-State Mulliken Net Atomic Charges

     Atom                 Charge (a.u.)
  ----------------------------------------
      1 C                     0.805694
      2 H                     0.225588
      3 C                    -1.669664
      4 H                     0.305628
      5 C                    -0.106419
      6 H                     0.176974
      7 H                     0.121340
      8 C                     0.675190
      9 H                     0.192650
     10 C                    -0.703659
     11 H                     0.134947
     12 H                     0.154768
     13 H                     0.147792
     14 C                    -0.711864
     15 H                     0.174390
     16 H                     0.150922
     17 C                    -0.508916
     18 H                     0.154231
     19 H                     0.167883
     20 C                     0.253978
     21 H                     0.180999
     22 C                    -0.529005
     23 H                     0.172077
     24 H                     0.122277
     25 H                     0.208663
     26 C                    -0.669975
     27 H                     0.131074
     28 O                    -0.322149
     29 H                     0.176809
     30 H                     0.437281
     31 O                     0.045051
     32 C                    -0.005770
     33 H                     0.267022
     34 O                     0.104547
     35 C                    -0.102478
     36 H                     0.281421
     37 C                    -1.013396
     38 H                     0.277141
     39 O                    -0.162951
     40 H                     0.298825
     41 C                    -0.477850
     42 H                     0.258035
     43 O                    -0.199190
     44 H                     0.271473
     45 C                    -0.108864
     46 H                     0.292826
     47 O                    -0.214786
     48 H                     0.280460
     49 C                    -0.055330
     50 O                    -0.249082
     51 O                    -0.117204
     52 H                     0.280599
  ----------------------------------------
  Sum of atomic charges =     0.000000

 -----------------------------------------------------------------
                    Cartesian Multipole Moments
 -----------------------------------------------------------------
    Charge (ESU x 10^10)
                 0.0000
    Dipole Moment (Debye)
         X      -1.3041      Y       0.7594      Z      -3.7228
       Tot       4.0171
    Quadrupole Moments (Debye-Ang)
        XX    -132.2977     XY      10.4158     YY    -161.4216
        XZ      -8.6787     YZ       9.2047     ZZ    -156.1550
    Octopole Moments (Debye-Ang^2)
       XXX      71.3287    XXY      34.9064    XYY      -4.3570
       YYY       4.7025    XXZ     -15.8608    XYZ      19.7306
       YYZ     -36.0358    XZZ       0.0715    YZZ      30.7990
       ZZZ     -19.1845
    Hexadecapole Moments (Debye-Ang^3)
      XXXX   -6885.6495   XXXY     -33.3122   XXYY   -1800.1353
      XYYY     -12.4095   YYYY   -3411.7761   XXXZ    -165.4297
      XXYZ      47.4271   XYYZ    -132.1542   YYYZ     -21.4284
      XXZZ   -1490.5433   XYZZ      18.5763   YYZZ    -835.3313
      XZZZ    -139.5841   YZZZ      25.6883   ZZZZ   -1507.8992
 -----------------------------------------------------------------
 Calculating analytic gradient of the SCF energy
 Gradient of SCF Energy
            1           2           3           4           5           6
    1  -0.0000249  -0.0000356  -0.0000290  -0.0000431   0.0000182  -0.0000599
    2   0.0000052   0.0001044   0.0000789   0.0000325   0.0000157  -0.0000255
    3  -0.0001135   0.0000563   0.0002642   0.0000462   0.0000117  -0.0000003
            7           8           9          10          11          12
    1   0.0000320  -0.0000681   0.0000296   0.0000031  -0.0000155  -0.0000054
    2   0.0000981   0.0000595   0.0000417  -0.0000532  -0.0000251  -0.0000127
    3   0.0000789   0.0000514  -0.0000147   0.0000112   0.0000241   0.0000284
           13          14          15          16          17          18
    1  -0.0000223  -0.0000083  -0.0000218  -0.0000018  -0.0000305  -0.0000064
    2  -0.0000024  -0.0000538  -0.0000100   0.0000059   0.0000391   0.0000213
    3   0.0000180   0.0000159   0.0000245   0.0000191   0.0001278   0.0000236
           19          20          21          22          23          24
    1  -0.0000116   0.0000525  -0.0000024   0.0000714   0.0000379   0.0000581
    2  -0.0000176   0.0000279   0.0000012  -0.0000983   0.0000368   0.0000202
    3  -0.0000308  -0.0001747  -0.0001020  -0.0000354  -0.0000336  -0.0000009
           25          26          27          28          29          30
    1   0.0001316   0.0000991   0.0000323   0.0000645   0.0000000  -0.0004114
    2  -0.0000312  -0.0000423  -0.0000409   0.0002223   0.0000004  -0.0000463
    3  -0.0000100  -0.0001047  -0.0000510   0.0001988  -0.0000101  -0.0000073
           31          32          33          34          35          36
    1  -0.0001351   0.0002137  -0.0000987   0.0001840   0.0000705  -0.0000059
    2  -0.0001888   0.0000460  -0.0000415  -0.0000606  -0.0000125  -0.0000557
    3  -0.0001512   0.0002811  -0.0000822  -0.0000203   0.0001256   0.0000170
           37          38          39          40          41          42
    1   0.0001144   0.0000502   0.0000104  -0.0001010  -0.0001293  -0.0000032
    2  -0.0001159   0.0000164  -0.0000635   0.0000811  -0.0000232  -0.0000395
    3  -0.0001876  -0.0000126   0.0000121  -0.0000501   0.0000501   0.0000035
           43          44          45          46          47          48
    1  -0.0000034   0.0000378  -0.0000632  -0.0000258   0.0001313  -0.0000499
    2   0.0000626  -0.0000740   0.0001815  -0.0000247   0.0001299  -0.0001272
    3  -0.0000700   0.0000293  -0.0001895  -0.0000203  -0.0000774  -0.0000127
           49          50          51          52
    1  -0.0000782   0.0001165  -0.0001319   0.0000644
    2  -0.0000888   0.0001200  -0.0000195  -0.0000541
    3   0.0001396  -0.0001373  -0.0000070   0.0000491
 Max gradient component =       4.114E-04
 RMS gradient           =       8.804E-05
 Gradient time:  CPU 562.58 s  wall 94.97 s
 Geometry Optimization Parameters
   NAtoms,    NIC,     NZ,  NCons,   NDum,   NFix, NCnnct, MaxDiis
       52     415       0       0       0       0       0       0

 Cartesian Hessian Update
 Hessian Updated using BFGS Update


** GEOMETRY OPTIMIZATION IN DELOCALIZED INTERNAL COORDINATES **
   Searching for a Minimum

   Optimization Cycle:  12

                       Coordinates (Angstroms)
     ATOM                X               Y               Z
      1  C        -3.0335411292    0.3750300220    0.0571228493
      2  H        -3.2305956446    0.8114107515   -0.9321545349
      3  C        -1.6747125923   -0.3410547375   -0.0408445067
      4  H        -1.4026191196   -0.7684618564    0.9283317148
      5  C        -1.6808174790   -1.4434511532   -1.0990911804
      6  H        -1.8366148139   -0.9908647582   -2.0872545978
      7  H        -0.7058232538   -1.9389561628   -1.1155375236
      8  C        -2.7720384199   -2.4961798947   -0.8380910260
      9  H        -2.5561223410   -2.9655217456    0.1317077871
     10  C        -2.7595014960   -3.5918828885   -1.9077875579
     11  H        -1.7907296921   -4.0981056516   -1.9488818375
     12  H        -3.5228274557   -4.3476785596   -1.7020547084
     13  H        -2.9627156636   -3.1733178235   -2.8992857034
     14  C        -4.1374389493   -1.8059908576   -0.7311782908
     15  H        -4.9104327608   -2.5417859178   -0.4843813817
     16  H        -4.4052332074   -1.3881184915   -1.7112240034
     17  C        -4.1271743405   -0.6877130106    0.3135046818
     18  H        -5.1002429289   -0.1871844684    0.3310899222
     19  H        -3.9868064897   -1.1223506141    1.3112951208
     20  C        -3.1474720562    1.5315722527    1.1050544366
     21  H        -4.2201008097    1.5974619275    1.3317243902
     22  C        -2.4208167506    1.2525192533    2.4298205425
     23  H        -2.6543249351    2.0319512977    3.1603145117
     24  H        -2.7267893767    0.2949964029    2.8591475721
     25  H        -1.3369993126    1.2335809684    2.3056762112
     26  C        -2.8170533916    2.9287678242    0.5429802879
     27  H        -3.3731123744    3.0740056243   -0.3957090068
     28  O        -1.4305224159    3.1856879302    0.3310231469
     29  H        -3.1676895846    3.6866037174    1.2504634329
     30  H        -1.0374999674    2.3255938011    0.1135891594
     31  O        -0.6769496772    0.6799814369   -0.3531749449
     32  C         0.6374197321    0.3083897790   -0.6069656921
     33  H         0.7093289336   -0.2994423180   -1.5220652702
     34  O         1.1282621680   -0.4443400972    0.4986717580
     35  C         2.4468531403   -0.9179243026    0.3113954873
     36  H         2.5174509242   -1.5238201339   -0.6080251472
     37  C         1.4738041855    1.5888965942   -0.7537901276
     38  H         1.3815799696    2.1623409200    0.1763282240
     39  O         1.0988695148    2.3795688822   -1.8721892135
     40  H         0.3003105354    2.8766251517   -1.6531700817
     41  C         2.9291142517    1.1854066360   -0.9650780909
     42  H         3.0011353603    0.6315077031   -1.9129540058
     43  O         3.8046145561    2.3040105858   -0.9941837588
     44  H         3.4590921453    2.9330821444   -1.6392782428
     45  C         3.4068290600    0.2790436222    0.1614226251
     46  H         3.4264192261    0.8504818501    1.0970348592
     47  O         4.7120180271   -0.2350889635   -0.1258329451
     48  H         5.3028619885    0.5088114651   -0.2975120721
     49  C         2.7771342962   -1.8698019832    1.4808377778
     50  O         1.9387057815   -2.3391193163    2.1939983319
     51  O         4.0792409056   -2.1818219052    1.6067120170
     52  H         4.6248527054   -1.6433716708    0.9996024699
   Point Group: c1    Number of degrees of freedom:   150


   Energy is  -1228.725920926

 Hessian Updated using BFGS Update

150 Hessian modes will be used to form the next step
  Hessian Eigenvalues:
     0.003931    0.004351    0.005059    0.005534    0.005914    0.006388
     0.006597    0.007787    0.007989    0.008044    0.009583    0.010570
     0.011150    0.011857    0.014031    0.014755    0.017732    0.020089
     0.021056    0.022636    0.030319    0.032771    0.034005    0.036165
     0.038121    0.040181    0.041548    0.042860    0.045239    0.047130
     0.047534    0.047671    0.047980    0.048308    0.049352    0.049523
     0.049926    0.050842    0.051351    0.052715    0.054612    0.055570
     0.056139    0.056661    0.056892    0.057002    0.057904    0.058076
     0.059512    0.060685    0.062144    0.063923    0.066764    0.067572
     0.070352    0.073765    0.078263    0.080936    0.082053    0.083229
     0.083828    0.089622    0.092439    0.109477    0.113976    0.118457
     0.124527    0.135151    0.141440    0.147493    0.150632    0.156883
     0.159522    0.159930    0.159985    0.159998    0.160000    0.160028
     0.160167    0.160635    0.162374    0.162891    0.164561    0.167299
     0.171568    0.178581    0.183987    0.186502    0.196325    0.199019
     0.203647    0.211723    0.223026    0.247875    0.258767    0.265226
     0.267023    0.268907    0.273178    0.275556    0.279896    0.283622
     0.286787    0.288097    0.288728    0.289734    0.293242    0.294026
     0.296438    0.333025    0.336592    0.337116    0.337899    0.338733
     0.338847    0.339285    0.339530    0.339870    0.339910    0.339972
     0.340271    0.340454    0.340680    0.340744    0.341663    0.341922
     0.342081    0.342193    0.342211    0.342331    0.342963    0.343383
     0.348057    0.359004    0.388772    0.392876    0.400600    0.401123
     0.403825    0.406502    0.427746    0.461925    0.494887    0.501527
     0.507068    0.511970    0.519075    0.525228    0.536370    0.913191

 Minimum Search - Taking Simple RFO Step
 Searching for Lamda that Minimizes Along All modes
 Value Taken    Lamda =  -0.00001992
 Step Taken.  Stepsize is  0.031508

                             Maximum     Tolerance    Cnvgd?
         Gradient           0.000800      0.000300      NO
         Displacement       0.013128      0.001200      NO
         Energy change     -0.000012      0.000001      NO


 New Cartesian Coordinates Obtained by Inverse Iteration

 Displacement from previous Coordinates is:  0.204290
 ----------------------------------------------------------------
             Standard Nuclear Orientation (Angstroms)
    I     Atom           X                Y                Z
 ----------------------------------------------------------------
    1      C      -3.0332846391     0.3747504232     0.0559386419
    2      H      -3.2310510808     0.8058423774    -0.9355190967
    3      C      -1.6735294048    -0.3400889263    -0.0403973337
    4      H      -1.4007035173    -0.7650846043     0.9296107854
    5      C      -1.6785958025    -1.4453539013    -1.0957514684
    6      H      -1.8357263325    -0.9957741470    -2.0850593757
    7      H      -0.7031885655    -1.9400813738    -1.1117828381
    8      C      -2.7681161085    -2.4987707969    -0.8302857344
    9      H      -2.5508212571    -2.9647064250     0.1408985259
   10      C      -2.7550230321    -3.5978971687    -1.8962563788
   11      H      -1.7855399888    -4.1028228445    -1.9363770692
   12      H      -3.5171317113    -4.3540342923    -1.6872472747
   13      H      -2.9596387456    -3.1830093701    -2.8889987656
   14      C      -4.1344634326    -1.8102686291    -0.7244064707
   15      H      -4.9060676502    -2.5464167406    -0.4744162518
   16      H      -4.4038531766    -1.3961396437    -1.7056020831
   17      C      -4.1252104733    -0.6885730118     0.3165040754
   18      H      -5.0990208776    -0.1894412541     0.3327332737
   19      H      -3.9837327496    -1.1193515183     1.3158499145
   20      C      -3.1500225290     1.5366243116     1.0983433744
   21      H      -4.2236433000     1.6052496146     1.3195824744
   22      C      -2.4318355702     1.2632979230     2.4287750540
   23      H      -2.6695432600     2.0462154998     3.1541996358
   24      H      -2.7412458169     0.3079901017     2.8606200610
   25      H      -1.3473842681     1.2432576163     2.3114166738
   26      C      -2.8151942237     2.9309712694     0.5311968678
   27      H      -3.3702602365     3.0741726022    -0.4083628974
   28      O      -1.4279195770     3.1850070218     0.3192181131
   29      H      -3.1649358075     3.6922761471     1.2354065887
   30      H      -1.0332624187     2.3242984687     0.1065712317
   31      O      -0.6770680124     0.6818779286    -0.3540087205
   32      C       0.6370042445     0.3117034539    -0.6105308376
   33      H       0.7098912372    -0.2881194494    -1.5307391092
   34      O       1.1265250318    -0.4511599991     0.4888487962
   35      C       2.4451326433    -0.9234991453     0.2981645884
   36      H       2.5163594842    -1.5198919400    -0.6273917662
   37      C       1.4741116201     1.5933124410    -0.7443122723
   38      H       1.3805622812     2.1580184438     0.1909937903
   39      O       1.1007546170     2.3945765850    -1.8555663873
   40      H       0.3030198430     2.8907977439    -1.6316693879
   41      C       2.9297447674     1.1913813074    -0.9575858647
   42      H       3.0026288289     0.6462251340    -1.9104599280
   43      O       3.8053595105     2.3099997830    -0.9757414344
   44      H       3.4609849307     2.9444710363    -1.6163229421
   45      C       3.4057218673     0.2744851588     0.1612288450
   46      H       3.4241641064     0.8371488280     1.1021946439
   47      O       4.7111720004    -0.2369683903    -0.1291373286
   48      H       5.3024413302     0.5087998704    -0.2919054359
   49      C       2.7750250994    -1.8872060668     1.4581105342
   50      O       1.9362761596    -2.3657560829     2.1650536417
   51      O       4.0777752697    -2.1973381220     1.5830611955
   52      H       4.6229376708    -1.6510179855     0.9824669920
 ----------------------------------------------------------------
 Molecular Point Group                 C1    NOp =  1
 Largest Abelian Subgroup              C1    NOp =  1
 Nuclear Repulsion Energy =  2413.5700246492 hartrees
 There are       94 alpha and       94 beta electrons
 Applying Cartesian multipole field
    Component          Value
    ---------          -----
     (2,0,0)        1.00000E-12
     (0,2,0)        2.00000E-11
     (0,0,2)       -3.00000E-11
 Nucleus-field energy     =     0.0000000245 hartrees
 Requested basis set is 6-311++G(d,p)
 There are 284 shells and 724 basis functions
 A cutoff of  1.0D-11 yielded  29675 shell pairs
 There are    187955 function pairs (    198840 Cartesian)
 Smallest overlap matrix eigenvalue = 1.07E-06

 Q-Chem warning in module stvman/mkSTV.C, line 306:

 Overlap eigenvalue is smaller than square root of threshold
 Use THRESH >= 12 to get rid of this warning

 Guess MOs from SCF MO coefficient file

 -----------------------------------------------------------------------
  General SCF calculation program by
  Eric Jon Sundstrom, Paul Horn, Yuezhi Mao, Dmitri Zuev, Alec White,
  David Stuck, Shaama M.S., Shane Yost, Joonho Lee, David Small,
  Daniel Levine, Susi Lehtola, Hugh Burton, Evgeny Epifanovsky
 -----------------------------------------------------------------------
 Exchange:     0.2000 Hartree-Fock + 0.0800 Slater + 0.7200 B88
 Correlation:  0.1900 VWN1RPA + 0.8100 LYP
 Using SG-1 standard quadrature grid
 using 6 threads for integral computing
 -------------------------------------------------------
 OpenMP Integral computing Module                
 Release: version 2.0, May 2017, Q-Chem Inc. Pleasanton 
 -------------------------------------------------------
 -------------------------------------------------------
 OpenMP BLAS3 based DFT computing Module                
 Release: version 1.0, May 2013, Q-Chem Inc. Pittsburgh 
 -------------------------------------------------------
 A restricted SCF calculation will be
 performed using DIIS
 SCF converges when DIIS error is below 1.0e-08
 ---------------------------------------
  Cycle       Energy         DIIS error
 ---------------------------------------
    1   -1228.7252387812      9.00e-05  
    2   -1228.7259115734      1.82e-05  
    3   -1228.7258949297      2.78e-05  
    4   -1228.7259287029      2.95e-06  
    5   -1228.7259288706      2.39e-06  
    6   -1228.7259291286      4.76e-07  
    7   -1228.7259291390      1.60e-07  
    8   -1228.7259291405      4.38e-08  
    9   -1228.7259291406      1.58e-08  
   10   -1228.7259291405      3.51e-09  Convergence criterion met
 ---------------------------------------
 SCF time:   CPU 2016.03s  wall 355.00s 
 SCF   energy in the final basis set =    -1228.7259291405
 Total energy in the final basis set =    -1228.7259291405

 --------------------------------------------------------------

                    Orbital Energies (a.u.)
 --------------------------------------------------------------

 Alpha MOs
 -- Occupied --
-19.1751 -19.1686 -19.1655 -19.1643 -19.1559 -19.1551 -19.1173 -19.1073
-10.3147 -10.3030 -10.2719 -10.2670 -10.2573 -10.2539 -10.2401 -10.2122
-10.1880 -10.1856 -10.1833 -10.1799 -10.1775 -10.1739 -10.1674 -10.1597
 -1.1199  -1.1071  -1.0824  -1.0652  -1.0537  -1.0446  -1.0307  -1.0119
 -0.8588  -0.8219  -0.8100  -0.7992  -0.7559  -0.7545  -0.6995  -0.6906
 -0.6836  -0.6740  -0.6373  -0.6256  -0.6223  -0.6146  -0.5829  -0.5800
 -0.5723  -0.5653  -0.5560  -0.5347  -0.5325  -0.5203  -0.5019  -0.4910
 -0.4878  -0.4833  -0.4756  -0.4674  -0.4606  -0.4581  -0.4563  -0.4480
 -0.4377  -0.4315  -0.4304  -0.4176  -0.4094  -0.4086  -0.4039  -0.3988
 -0.3940  -0.3878  -0.3814  -0.3775  -0.3751  -0.3708  -0.3663  -0.3595
 -0.3486  -0.3396  -0.3347  -0.3307  -0.3293  -0.3275  -0.3257  -0.3173
 -0.3142  -0.3062  -0.3056  -0.2884  -0.2863  -0.2696
 -- Virtual --
 -0.0216  -0.0197  -0.0123  -0.0070  -0.0048   0.0009   0.0027   0.0064
  0.0169   0.0192   0.0234   0.0275   0.0307   0.0328   0.0378   0.0418
  0.0452   0.0478   0.0502   0.0538   0.0583   0.0609   0.0647   0.0675
  0.0705   0.0743   0.0755   0.0789   0.0801   0.0822   0.0884   0.0902
  0.0911   0.0965   0.0996   0.1015   0.1019   0.1062   0.1083   0.1091
  0.1116   0.1138   0.1162   0.1177   0.1208   0.1228   0.1231   0.1252
  0.1271   0.1275   0.1334   0.1360   0.1372   0.1381   0.1420   0.1427
  0.1456   0.1473   0.1489   0.1525   0.1529   0.1535   0.1551   0.1570
  0.1601   0.1614   0.1628   0.1644   0.1660   0.1682   0.1733   0.1739
  0.1779   0.1792   0.1804   0.1818   0.1842   0.1879   0.1903   0.1932
  0.1936   0.1970   0.1989   0.2014   0.2033   0.2081   0.2090   0.2126
  0.2144   0.2158   0.2200   0.2246   0.2254   0.2277   0.2297   0.2347
  0.2378   0.2410   0.2423   0.2439   0.2446   0.2452   0.2486   0.2529
  0.2576   0.2595   0.2649   0.2670   0.2691   0.2715   0.2721   0.2739
  0.2766   0.2825   0.2839   0.2852   0.2881   0.2904   0.2943   0.2954
  0.2984   0.3006   0.3024   0.3062   0.3093   0.3107   0.3149   0.3171
  0.3180   0.3214   0.3259   0.3270   0.3306   0.3317   0.3338   0.3362
  0.3383   0.3401   0.3432   0.3448   0.3479   0.3486   0.3540   0.3572
  0.3608   0.3671   0.3682   0.3712   0.3736   0.3751   0.3763   0.3865
  0.3912   0.3922   0.3948   0.3991   0.4025   0.4039   0.4066   0.4108
  0.4166   0.4190   0.4234   0.4301   0.4324   0.4358   0.4422   0.4473
  0.4542   0.4588   0.4604   0.4671   0.4721   0.4778   0.4827   0.4919
  0.5003   0.5065   0.5072   0.5160   0.5174   0.5282   0.5368   0.5417
  0.5506   0.5571   0.5612   0.5646   0.5708   0.5736   0.5823   0.5872
  0.5896   0.5977   0.6010   0.6063   0.6137   0.6187   0.6238   0.6262
  0.6333   0.6365   0.6446   0.6465   0.6529   0.6576   0.6674   0.6684
  0.6730   0.6816   0.6859   0.6882   0.6931   0.7047   0.7062   0.7101
  0.7132   0.7192   0.7256   0.7333   0.7388   0.7438   0.7481   0.7497
  0.7576   0.7615   0.7665   0.7690   0.7708   0.7752   0.7781   0.7808
  0.7878   0.7900   0.7910   0.7931   0.7974   0.8014   0.8062   0.8096
  0.8115   0.8252   0.8328   0.8368   0.8412   0.8531   0.8618   0.8641
  0.8717   0.8892   0.9102   0.9292   0.9348   0.9411   0.9606   0.9664
  0.9732   0.9802   1.0047   1.0107   1.0274   1.0367   1.0430   1.0488
  1.0683   1.0739   1.0757   1.0880   1.0906   1.0981   1.1088   1.1160
  1.1207   1.1260   1.1382   1.1490   1.1606   1.1638   1.1684   1.1715
  1.1767   1.1852   1.1863   1.2029   1.2092   1.2122   1.2208   1.2266
  1.2304   1.2382   1.2450   1.2532   1.2570   1.2619   1.2764   1.2852
  1.2860   1.2919   1.3003   1.3149   1.3266   1.3343   1.3440   1.3481
  1.3615   1.3863   1.3884   1.4025   1.4075   1.4234   1.4314   1.4429
  1.4534   1.4568   1.4665   1.4680   1.4752   1.4885   1.4952   1.5002
  1.5059   1.5187   1.5229   1.5259   1.5364   1.5415   1.5511   1.5544
  1.5624   1.5646   1.5693   1.5739   1.5813   1.5862   1.5933   1.6011
  1.6033   1.6087   1.6163   1.6168   1.6191   1.6222   1.6280   1.6307
  1.6361   1.6381   1.6471   1.6483   1.6545   1.6575   1.6642   1.6699
  1.6767   1.6843   1.6885   1.6919   1.6978   1.7004   1.7148   1.7256
  1.7292   1.7337   1.7368   1.7456   1.7558   1.7628   1.7668   1.7776
  1.7825   1.7920   1.7967   1.8015   1.8051   1.8118   1.8151   1.8267
  1.8298   1.8440   1.8459   1.8563   1.8666   1.8744   1.8837   1.8852
  1.8923   1.8971   1.9152   1.9186   1.9336   1.9385   1.9475   1.9577
  1.9713   1.9933   2.0011   2.0196   2.0247   2.0403   2.0426   2.0440
  2.0565   2.0689   2.0719   2.0871   2.0934   2.1054   2.1117   2.1166
  2.1315   2.1350   2.1456   2.1538   2.1613   2.1708   2.1858   2.1939
  2.1994   2.2038   2.2217   2.2342   2.2378   2.2465   2.2601   2.2642
  2.2738   2.2800   2.2894   2.3049   2.3226   2.3266   2.3543   2.3590
  2.3690   2.3796   2.3871   2.3940   2.4133   2.4232   2.4336   2.4557
  2.4740   2.4857   2.4939   2.5032   2.5164   2.5260   2.5269   2.5367
  2.5527   2.5553   2.5630   2.5637   2.5769   2.5836   2.5976   2.6066
  2.6133   2.6281   2.6358   2.6436   2.6482   2.6535   2.6572   2.6761
  2.6819   2.6964   2.7091   2.7106   2.7301   2.7361   2.7409   2.7579
  2.7675   2.7814   2.7858   2.7920   2.8001   2.8165   2.8314   2.8331
  2.8575   2.8655   2.8728   2.8829   2.8851   2.8926   2.8961   2.9145
  2.9218   2.9347   2.9441   2.9480   2.9649   2.9673   2.9739   2.9849
  2.9913   3.0025   3.0083   3.0190   3.0230   3.0317   3.0464   3.0533
  3.0603   3.0705   3.0817   3.0840   3.1004   3.1079   3.1159   3.1184
  3.1268   3.1353   3.1432   3.1570   3.1638   3.1665   3.1859   3.1922
  3.1979   3.2098   3.2210   3.2318   3.2415   3.2707   3.2803   3.2974
  3.3037   3.3157   3.3192   3.3399   3.3568   3.3800   3.3995   3.4104
  3.4310   3.4528   3.4580   3.4703   3.5157   3.5266   3.5524   3.5848
  3.6827   3.7741   3.7918   3.8008   3.8208   3.8287   3.8458   3.8479
  3.8506   3.8707   3.8730   3.8880   3.8950   3.8985   3.9025   3.9333
  3.9601   3.9658   3.9796   4.0156   4.0347   4.0427   4.0743   4.0860
  4.1234   4.1416   4.1668   4.1801   4.1930   4.2254   4.2691   4.2776
  4.3072   4.3130   4.3275   4.3415   4.3692   4.4020   5.0000   5.0704
  5.0809   5.1082   5.1121   5.1206   5.1689   5.1968   5.2173   5.3757
  5.3989   5.4158   5.4354   5.4520   5.4855   5.4963   5.5810   5.6101
  5.6458   5.6925   5.7201   5.7777   5.8358   5.9224  23.7450  23.7706
 23.7954  23.8088  23.8163  23.8326  23.8488  23.8618  23.8837  23.8900
 23.8968  23.9387  23.9543  23.9613  23.9844  24.0209  49.8658  49.9055
 49.9373  49.9491  49.9729  49.9841  50.0267  50.0399
 --------------------------------------------------------------

          Ground-State Mulliken Net Atomic Charges

     Atom                 Charge (a.u.)
  ----------------------------------------
      1 C                     0.804789
      2 H                     0.225631
      3 C                    -1.671770
      4 H                     0.305498
      5 C                    -0.112569
      6 H                     0.176302
      7 H                     0.123432
      8 C                     0.677325
      9 H                     0.192857
     10 C                    -0.704565
     11 H                     0.134950
     12 H                     0.154671
     13 H                     0.147798
     14 C                    -0.711597
     15 H                     0.174324
     16 H                     0.150944
     17 C                    -0.508402
     18 H                     0.154352
     19 H                     0.167457
     20 C                     0.257562
     21 H                     0.180325
     22 C                    -0.527855
     23 H                     0.171493
     24 H                     0.122582
     25 H                     0.207510
     26 C                    -0.672785
     27 H                     0.131626
     28 O                    -0.324100
     29 H                     0.177147
     30 H                     0.442058
     31 O                     0.041283
     32 C                     0.009372
     33 H                     0.266374
     34 O                     0.103479
     35 C                    -0.102181
     36 H                     0.281175
     37 C                    -1.015876
     38 H                     0.277147
     39 O                    -0.163000
     40 H                     0.298638
     41 C                    -0.482058
     42 H                     0.257935
     43 O                    -0.199458
     44 H                     0.271586
     45 C                    -0.110037
     46 H                     0.292751
     47 O                    -0.214693
     48 H                     0.280560
     49 C                    -0.054298
     50 O                    -0.249172
     51 O                    -0.117714
     52 H                     0.281197
  ----------------------------------------
  Sum of atomic charges =     0.000000

 -----------------------------------------------------------------
                    Cartesian Multipole Moments
 -----------------------------------------------------------------
    Charge (ESU x 10^10)
                 0.0000
    Dipole Moment (Debye)
         X      -1.3026      Y       0.8024      Z      -3.6663
       Tot       3.9727
    Quadrupole Moments (Debye-Ang)
        XX    -132.2831     XY      10.4922     YY    -161.6422
        XZ      -8.6095     YZ       9.2979     ZZ    -155.9321
    Octopole Moments (Debye-Ang^2)
       XXX      71.3581    XXY      35.4887    XYY      -4.9660
       YYY       6.4697    XXZ     -15.2871    XYZ      19.6200
       YYZ     -35.7104    XZZ       0.6235    YZZ      30.3795
       ZZZ     -17.5739
    Hexadecapole Moments (Debye-Ang^3)
      XXXX   -6882.3698   XXXY     -29.7262   XXYY   -1803.8627
      XYYY      -7.2558   YYYY   -3432.3320   XXXZ    -159.7852
      XXYZ      46.8153   XYYZ    -131.7261   YYYZ     -19.1589
      XXZZ   -1485.7062   XYZZ      18.3604   YYZZ    -836.1218
      XZZZ    -132.8882   YZZZ      24.4967   ZZZZ   -1486.7486
 -----------------------------------------------------------------
 Calculating analytic gradient of the SCF energy
 Gradient of SCF Energy
            1           2           3           4           5           6
    1   0.0000382  -0.0000015  -0.0000251   0.0000077  -0.0000198  -0.0000064
    2  -0.0000100  -0.0000134  -0.0000677   0.0000035  -0.0000120  -0.0000097
    3   0.0000059  -0.0000014  -0.0000071  -0.0000119   0.0000151   0.0000097
            7           8           9          10          11          12
    1  -0.0000138  -0.0000004  -0.0000045  -0.0000124  -0.0000094  -0.0000126
    2  -0.0000166  -0.0000079   0.0000031   0.0000018  -0.0000077  -0.0000083
    3   0.0000101   0.0000122   0.0000263   0.0000383   0.0000324   0.0000380
           13          14          15          16          17          18
    1  -0.0000131  -0.0000080  -0.0000095  -0.0000070   0.0000010   0.0000003
    2  -0.0000140   0.0000051   0.0000095  -0.0000045  -0.0000042   0.0000105
    3   0.0000268   0.0000232   0.0000311   0.0000198   0.0000079   0.0000138
           19          20          21          22          23          24
    1   0.0000036   0.0000080   0.0000189  -0.0000193   0.0000164   0.0000044
    2   0.0000148   0.0000107   0.0000027   0.0000248   0.0000250   0.0000243
    3   0.0000204   0.0000252   0.0000081   0.0000034  -0.0000029   0.0000128
           25          26          27          28          29          30
    1  -0.0000090   0.0000046  -0.0000118  -0.0000210  -0.0000081   0.0001135
    2   0.0000282   0.0000534  -0.0000009  -0.0000656   0.0000174   0.0000499
    3   0.0000084  -0.0000075  -0.0000164   0.0000429  -0.0000334  -0.0001324
           31          32          33          34          35          36
    1  -0.0000825  -0.0000641   0.0000283   0.0000658  -0.0000085  -0.0000015
    2   0.0001391  -0.0000207   0.0000073   0.0000163  -0.0000149   0.0000057
    3  -0.0000234   0.0000028  -0.0000013  -0.0000526   0.0000378  -0.0000077
           37          38          39          40          41          42
    1  -0.0000173  -0.0000050  -0.0000167   0.0000275   0.0000164  -0.0000059
    2  -0.0000118  -0.0000020  -0.0000211  -0.0000527   0.0000065  -0.0000121
    3   0.0000055  -0.0000313  -0.0000144   0.0000050  -0.0000187  -0.0000185
           43          44          45          46          47          48
    1   0.0000045  -0.0000033   0.0000487   0.0000003  -0.0000616   0.0000180
    2  -0.0000251   0.0000027  -0.0000395  -0.0000061  -0.0000323  -0.0000015
    3  -0.0000339  -0.0000450   0.0000144  -0.0000137  -0.0000178  -0.0000200
           49          50          51          52
    1  -0.0000084  -0.0000517   0.0000785   0.0000346
    2  -0.0000090  -0.0000006   0.0000107   0.0000192
    3  -0.0000540   0.0000766  -0.0000606   0.0000523
 Max gradient component =       1.391E-04
 RMS gradient           =       3.164E-05
 Gradient time:  CPU 562.56 s  wall 94.99 s
 Geometry Optimization Parameters
   NAtoms,    NIC,     NZ,  NCons,   NDum,   NFix, NCnnct, MaxDiis
       52     415       0       0       0       0       0       0

 Cartesian Hessian Update
 Hessian Updated using BFGS Update


** GEOMETRY OPTIMIZATION IN DELOCALIZED INTERNAL COORDINATES **
   Searching for a Minimum

   Optimization Cycle:  13

                       Coordinates (Angstroms)
     ATOM                X               Y               Z
      1  C        -3.0332846391    0.3747504232    0.0559386419
      2  H        -3.2310510808    0.8058423774   -0.9355190967
      3  C        -1.6735294048   -0.3400889263   -0.0403973337
      4  H        -1.4007035173   -0.7650846043    0.9296107854
      5  C        -1.6785958025   -1.4453539013   -1.0957514684
      6  H        -1.8357263325   -0.9957741470   -2.0850593757
      7  H        -0.7031885655   -1.9400813738   -1.1117828381
      8  C        -2.7681161085   -2.4987707969   -0.8302857344
      9  H        -2.5508212571   -2.9647064250    0.1408985259
     10  C        -2.7550230321   -3.5978971687   -1.8962563788
     11  H        -1.7855399888   -4.1028228445   -1.9363770692
     12  H        -3.5171317113   -4.3540342923   -1.6872472747
     13  H        -2.9596387456   -3.1830093701   -2.8889987656
     14  C        -4.1344634326   -1.8102686291   -0.7244064707
     15  H        -4.9060676502   -2.5464167406   -0.4744162518
     16  H        -4.4038531766   -1.3961396437   -1.7056020831
     17  C        -4.1252104733   -0.6885730118    0.3165040754
     18  H        -5.0990208776   -0.1894412541    0.3327332737
     19  H        -3.9837327496   -1.1193515183    1.3158499145
     20  C        -3.1500225290    1.5366243116    1.0983433744
     21  H        -4.2236433000    1.6052496146    1.3195824744
     22  C        -2.4318355702    1.2632979230    2.4287750540
     23  H        -2.6695432600    2.0462154998    3.1541996358
     24  H        -2.7412458169    0.3079901017    2.8606200610
     25  H        -1.3473842681    1.2432576163    2.3114166738
     26  C        -2.8151942237    2.9309712694    0.5311968678
     27  H        -3.3702602365    3.0741726022   -0.4083628974
     28  O        -1.4279195770    3.1850070218    0.3192181131
     29  H        -3.1649358075    3.6922761471    1.2354065887
     30  H        -1.0332624187    2.3242984687    0.1065712317
     31  O        -0.6770680124    0.6818779286   -0.3540087205
     32  C         0.6370042445    0.3117034539   -0.6105308376
     33  H         0.7098912372   -0.2881194494   -1.5307391092
     34  O         1.1265250318   -0.4511599991    0.4888487962
     35  C         2.4451326433   -0.9234991453    0.2981645884
     36  H         2.5163594842   -1.5198919400   -0.6273917662
     37  C         1.4741116201    1.5933124410   -0.7443122723
     38  H         1.3805622812    2.1580184438    0.1909937903
     39  O         1.1007546170    2.3945765850   -1.8555663873
     40  H         0.3030198430    2.8907977439   -1.6316693879
     41  C         2.9297447674    1.1913813074   -0.9575858647
     42  H         3.0026288289    0.6462251340   -1.9104599280
     43  O         3.8053595105    2.3099997830   -0.9757414344
     44  H         3.4609849307    2.9444710363   -1.6163229421
     45  C         3.4057218673    0.2744851588    0.1612288450
     46  H         3.4241641064    0.8371488280    1.1021946439
     47  O         4.7111720004   -0.2369683903   -0.1291373286
     48  H         5.3024413302    0.5087998704   -0.2919054359
     49  C         2.7750250994   -1.8872060668    1.4581105342
     50  O         1.9362761596   -2.3657560829    2.1650536417
     51  O         4.0777752697   -2.1973381220    1.5830611955
     52  H         4.6229376708   -1.6510179855    0.9824669920
   Point Group: c1    Number of degrees of freedom:   150


   Energy is  -1228.725929140

 Hessian Updated using BFGS Update

150 Hessian modes will be used to form the next step
  Hessian Eigenvalues:
     0.003926    0.004586    0.005069    0.005534    0.005943    0.006387
     0.006567    0.007781    0.007985    0.008044    0.009597    0.010571
     0.011139    0.011836    0.013399    0.014428    0.017913    0.020768
     0.020842    0.023056    0.030308    0.032780    0.034475    0.036166
     0.038129    0.040194    0.041697    0.042845    0.045326    0.047149
     0.047536    0.047699    0.047987    0.048324    0.049339    0.049720
     0.049861    0.050846    0.051435    0.052682    0.054646    0.055508
     0.056138    0.056699    0.056950    0.057026    0.057881    0.057993
     0.059631    0.060614    0.062410    0.063737    0.066705    0.067574
     0.070216    0.073704    0.078270    0.080921    0.082053    0.083229
     0.083813    0.089338    0.092461    0.109429    0.113956    0.118474
     0.124526    0.135191    0.141522    0.147523    0.150629    0.156707
     0.159475    0.159931    0.159986    0.159997    0.160000    0.160029
     0.160163    0.161130    0.162812    0.162960    0.164399    0.167598
     0.171585    0.178989    0.183927    0.190475    0.196453    0.200302
     0.201197    0.212083    0.232172    0.247876    0.260447    0.265660
     0.266736    0.268693    0.273051    0.276035    0.279608    0.283624
     0.286735    0.288229    0.288793    0.289768    0.293309    0.293911
     0.296451    0.336093    0.336638    0.337468    0.337921    0.338722
     0.338843    0.339285    0.339533    0.339866    0.339965    0.340040
     0.340352    0.340510    0.340684    0.340790    0.341663    0.341931
     0.342104    0.342194    0.342252    0.342330    0.343325    0.344263
     0.350092    0.360468    0.388595    0.392951    0.400598    0.401180
     0.403735    0.405104    0.433381    0.460874    0.494052    0.501530
     0.506934    0.512018    0.518803    0.526389    0.537326    0.914471

 Minimum Search - Taking Simple RFO Step
 Searching for Lamda that Minimizes Along All modes
 Value Taken    Lamda =  -0.00000192
 Step Taken.  Stepsize is  0.010182

                             Maximum     Tolerance    Cnvgd?
         Gradient           0.000139      0.000300     YES
         Displacement       0.003709      0.001200      NO
         Energy change     -0.000008      0.000001      NO


 New Cartesian Coordinates Obtained by Inverse Iteration

 Displacement from previous Coordinates is:  0.022892
 ----------------------------------------------------------------
             Standard Nuclear Orientation (Angstroms)
    I     Atom           X                Y                Z
 ----------------------------------------------------------------
    1      C      -3.0332422948     0.3750841525     0.0557457095
    2      H      -3.2307850807     0.8067004362    -0.9355279404
    3      C      -1.6734746757    -0.3397958616    -0.0405235979
    4      H      -1.4006622084    -0.7644977427     0.9296373907
    5      C      -1.6782715487    -1.4453300257    -1.0955899625
    6      H      -1.8351364240    -0.9960034648    -2.0850515869
    7      H      -0.7028374615    -1.9400197396    -1.1112659425
    8      C      -2.7678080708    -2.4987232157    -0.8301459686
    9      H      -2.5508558664    -2.9643685000     0.1412580084
   10      C      -2.7543816804    -3.5981927795    -1.8957929836
   11      H      -1.7849245187    -4.1032066557    -1.9354315646
   12      H      -3.5166080942    -4.3542162858    -1.6868245599
   13      H      -2.9586203052    -3.1836107428    -2.8887354320
   14      C      -4.1341429292    -1.8101224490    -0.7249198209
   15      H      -4.9058346975    -2.5462390149    -0.4751145163
   16      H      -4.4031329835    -1.3961806986    -1.7063019775
   17      C      -4.1252885673    -0.6882546704     0.3158333062
   18      H      -5.0990959803    -0.1891136278     0.3316283083
   19      H      -3.9842349260    -1.1189311390     1.3152820157
   20      C      -3.1497136592     1.5363324023     1.0988303925
   21      H      -4.2231315490     1.6043714383     1.3213214582
   22      C      -2.4295030713     1.2625441719     2.4280598483
   23      H      -2.6667280362     2.0447542469     3.1543985663
   24      H      -2.7376798577     0.3066917315     2.8595760530
   25      H      -1.3451946342     1.2432468381     2.3091188688
   26      C      -2.8158954804     2.9310165636     0.5320878044
   27      H      -3.3713722997     3.0741807551    -0.4072146524
   28      O      -1.4288159637     3.1855195076     0.3195670448
   29      H      -3.1655752059     3.6919920807     1.2366974847
   30      H      -1.0339594349     2.3242540330     0.1096352747
   31      O      -0.6770284038     0.6820447347    -0.3544466714
   32      C       0.6368228831     0.3118711646    -0.6111057357
   33      H       0.7095064052    -0.2885144579    -1.5309547201
   34      O       1.1257531500    -0.4505382510     0.4888102487
   35      C       2.4442810094    -0.9230134506     0.2984514544
   36      H       2.5156955490    -1.5196910518    -0.6269049323
   37      C       1.4739334706     1.5934842334    -0.7453501369
   38      H       1.3799809254     2.1586266621     0.1896584663
   39      O       1.1011563688     2.3941763873    -1.8572747484
   40      H       0.3033882386     2.8907466998    -1.6342374834
   41      C       2.9296538253     1.1914163501    -0.9576979092
   42      H       3.0031046604     0.6459369739    -1.9103481221
   43      O       3.8052427598     2.3100309479    -0.9755402047
   44      H       3.4612831650     2.9442589510    -1.6165507149
   45      C       3.4049634244     0.2749557366     0.1617020555
   46      H       3.4227284200     0.8380415880     1.1024325651
   47      O       4.7107675263    -0.2363215729    -0.1275216079
   48      H       5.3018779283     0.5095614691    -0.2902338424
   49      C       2.7734651461    -1.8865164937     1.4586930704
   50      O       1.9345386749    -2.3633597308     2.1664907402
   51      O       4.0757131162    -2.1986450666     1.5827841223
   52      H       4.6206582402    -1.6544543056     0.9800609431
 ----------------------------------------------------------------
 Molecular Point Group                 C1    NOp =  1
 Largest Abelian Subgroup              C1    NOp =  1
 Nuclear Repulsion Energy =  2413.6876355646 hartrees
 There are       94 alpha and       94 beta electrons
 Applying Cartesian multipole field
    Component          Value
    ---------          -----
     (2,0,0)        1.00000E-12
     (0,2,0)        2.00000E-11
     (0,0,2)       -3.00000E-11
 Nucleus-field energy     =     0.0000000245 hartrees
 Requested basis set is 6-311++G(d,p)
 There are 284 shells and 724 basis functions
 A cutoff of  1.0D-11 yielded  29676 shell pairs
 There are    187967 function pairs (    198852 Cartesian)
 Smallest overlap matrix eigenvalue = 1.07E-06

 Q-Chem warning in module stvman/mkSTV.C, line 306:

 Overlap eigenvalue is smaller than square root of threshold
 Use THRESH >= 12 to get rid of this warning

 Guess MOs from SCF MO coefficient file

 -----------------------------------------------------------------------
  General SCF calculation program by
  Eric Jon Sundstrom, Paul Horn, Yuezhi Mao, Dmitri Zuev, Alec White,
  David Stuck, Shaama M.S., Shane Yost, Joonho Lee, David Small,
  Daniel Levine, Susi Lehtola, Hugh Burton, Evgeny Epifanovsky
 -----------------------------------------------------------------------
 Exchange:     0.2000 Hartree-Fock + 0.0800 Slater + 0.7200 B88
 Correlation:  0.1900 VWN1RPA + 0.8100 LYP
 Using SG-1 standard quadrature grid
 using 6 threads for integral computing
 -------------------------------------------------------
 OpenMP Integral computing Module                
 Release: version 2.0, May 2017, Q-Chem Inc. Pleasanton 
 -------------------------------------------------------
 -------------------------------------------------------
 OpenMP BLAS3 based DFT computing Module                
 Release: version 1.0, May 2013, Q-Chem Inc. Pittsburgh 
 -------------------------------------------------------
 A restricted SCF calculation will be
 performed using DIIS
 SCF converges when DIIS error is below 1.0e-08
 ---------------------------------------
  Cycle       Energy         DIIS error
 ---------------------------------------
    1   -1228.7259177441      1.20e-05  
    2   -1228.7259295031      1.89e-06  
    3   -1228.7259294250      2.57e-06  
    4   -1228.7259297198      4.52e-07  
    5   -1228.7259297271      2.46e-07  
    6   -1228.7259297298      8.50e-08  
    7   -1228.7259297302      2.46e-08  
    8   -1228.7259297302      6.20e-09  Convergence criterion met
 ---------------------------------------
 SCF time:   CPU 1613.67s  wall 284.00s 
 SCF   energy in the final basis set =    -1228.7259297302
 Total energy in the final basis set =    -1228.7259297302

 --------------------------------------------------------------

                    Orbital Energies (a.u.)
 --------------------------------------------------------------

 Alpha MOs
 -- Occupied --
-19.1750 -19.1687 -19.1655 -19.1643 -19.1559 -19.1551 -19.1173 -19.1073
-10.3147 -10.3030 -10.2719 -10.2670 -10.2573 -10.2539 -10.2401 -10.2122
-10.1880 -10.1856 -10.1833 -10.1799 -10.1775 -10.1739 -10.1674 -10.1597
 -1.1199  -1.1071  -1.0824  -1.0652  -1.0537  -1.0446  -1.0307  -1.0120
 -0.8588  -0.8218  -0.8100  -0.7992  -0.7559  -0.7545  -0.6995  -0.6906
 -0.6837  -0.6739  -0.6373  -0.6255  -0.6223  -0.6146  -0.5828  -0.5800
 -0.5723  -0.5653  -0.5560  -0.5347  -0.5325  -0.5203  -0.5019  -0.4910
 -0.4878  -0.4834  -0.4756  -0.4674  -0.4606  -0.4581  -0.4563  -0.4480
 -0.4377  -0.4315  -0.4305  -0.4176  -0.4093  -0.4086  -0.4039  -0.3988
 -0.3940  -0.3878  -0.3814  -0.3775  -0.3750  -0.3708  -0.3664  -0.3595
 -0.3486  -0.3396  -0.3347  -0.3308  -0.3293  -0.3275  -0.3256  -0.3173
 -0.3142  -0.3062  -0.3056  -0.2884  -0.2863  -0.2696
 -- Virtual --
 -0.0216  -0.0197  -0.0123  -0.0070  -0.0048   0.0009   0.0027   0.0064
  0.0169   0.0192   0.0234   0.0275   0.0307   0.0328   0.0378   0.0418
  0.0452   0.0478   0.0502   0.0538   0.0583   0.0609   0.0647   0.0675
  0.0705   0.0743   0.0755   0.0789   0.0801   0.0822   0.0884   0.0902
  0.0911   0.0965   0.0996   0.1015   0.1019   0.1062   0.1083   0.1091
  0.1116   0.1138   0.1162   0.1177   0.1208   0.1228   0.1231   0.1252
  0.1271   0.1275   0.1334   0.1360   0.1372   0.1381   0.1420   0.1427
  0.1456   0.1473   0.1489   0.1525   0.1529   0.1535   0.1551   0.1570
  0.1601   0.1614   0.1629   0.1645   0.1660   0.1682   0.1733   0.1739
  0.1779   0.1792   0.1804   0.1818   0.1843   0.1879   0.1904   0.1932
  0.1936   0.1970   0.1989   0.2014   0.2033   0.2080   0.2090   0.2126
  0.2144   0.2159   0.2201   0.2246   0.2255   0.2277   0.2298   0.2347
  0.2378   0.2410   0.2423   0.2439   0.2446   0.2452   0.2486   0.2529
  0.2577   0.2595   0.2649   0.2670   0.2691   0.2715   0.2721   0.2739
  0.2766   0.2825   0.2839   0.2852   0.2882   0.2904   0.2943   0.2954
  0.2984   0.3006   0.3024   0.3062   0.3093   0.3108   0.3148   0.3171
  0.3180   0.3214   0.3259   0.3271   0.3306   0.3317   0.3339   0.3363
  0.3383   0.3401   0.3433   0.3448   0.3480   0.3486   0.3541   0.3572
  0.3609   0.3671   0.3682   0.3712   0.3738   0.3751   0.3763   0.3865
  0.3912   0.3922   0.3948   0.3991   0.4025   0.4038   0.4066   0.4108
  0.4167   0.4190   0.4234   0.4301   0.4324   0.4357   0.4423   0.4473
  0.4543   0.4588   0.4604   0.4671   0.4720   0.4778   0.4827   0.4919
  0.5003   0.5065   0.5073   0.5160   0.5175   0.5281   0.5369   0.5417
  0.5506   0.5572   0.5612   0.5647   0.5708   0.5735   0.5823   0.5871
  0.5897   0.5977   0.6010   0.6062   0.6136   0.6188   0.6238   0.6262
  0.6333   0.6365   0.6447   0.6465   0.6529   0.6576   0.6674   0.6684
  0.6731   0.6817   0.6860   0.6882   0.6932   0.7047   0.7065   0.7100
  0.7132   0.7192   0.7256   0.7333   0.7389   0.7438   0.7482   0.7496
  0.7576   0.7615   0.7665   0.7690   0.7708   0.7752   0.7782   0.7808
  0.7879   0.7900   0.7910   0.7931   0.7975   0.8014   0.8062   0.8096
  0.8116   0.8252   0.8329   0.8367   0.8411   0.8532   0.8617   0.8639
  0.8719   0.8891   0.9102   0.9292   0.9348   0.9411   0.9605   0.9665
  0.9732   0.9802   1.0046   1.0106   1.0274   1.0367   1.0431   1.0489
  1.0682   1.0739   1.0757   1.0880   1.0906   1.0981   1.1089   1.1162
  1.1207   1.1262   1.1383   1.1490   1.1607   1.1638   1.1683   1.1715
  1.1768   1.1853   1.1863   1.2031   1.2093   1.2122   1.2208   1.2266
  1.2304   1.2383   1.2450   1.2533   1.2569   1.2618   1.2762   1.2851
  1.2858   1.2918   1.3001   1.3148   1.3266   1.3343   1.3440   1.3481
  1.3614   1.3863   1.3885   1.4025   1.4069   1.4235   1.4313   1.4426
  1.4533   1.4569   1.4667   1.4681   1.4753   1.4886   1.4952   1.5004
  1.5061   1.5188   1.5228   1.5259   1.5363   1.5414   1.5510   1.5544
  1.5624   1.5647   1.5695   1.5739   1.5813   1.5861   1.5933   1.6011
  1.6032   1.6087   1.6163   1.6168   1.6192   1.6222   1.6280   1.6307
  1.6360   1.6380   1.6472   1.6484   1.6545   1.6576   1.6643   1.6698
  1.6766   1.6844   1.6886   1.6921   1.6979   1.7004   1.7149   1.7256
  1.7293   1.7337   1.7370   1.7457   1.7559   1.7627   1.7669   1.7775
  1.7826   1.7919   1.7967   1.8016   1.8052   1.8119   1.8151   1.8266
  1.8300   1.8441   1.8461   1.8563   1.8666   1.8745   1.8837   1.8853
  1.8924   1.8971   1.9152   1.9188   1.9337   1.9386   1.9475   1.9578
  1.9715   1.9933   2.0011   2.0196   2.0248   2.0404   2.0425   2.0440
  2.0565   2.0689   2.0720   2.0872   2.0933   2.1054   2.1118   2.1166
  2.1313   2.1350   2.1456   2.1538   2.1613   2.1709   2.1858   2.1940
  2.1995   2.2039   2.2217   2.2342   2.2378   2.2465   2.2602   2.2642
  2.2737   2.2802   2.2895   2.3049   2.3227   2.3267   2.3544   2.3590
  2.3689   2.3789   2.3871   2.3941   2.4133   2.4232   2.4336   2.4558
  2.4741   2.4857   2.4939   2.5032   2.5164   2.5260   2.5269   2.5367
  2.5527   2.5553   2.5630   2.5638   2.5769   2.5836   2.5978   2.6066
  2.6133   2.6281   2.6358   2.6439   2.6482   2.6534   2.6573   2.6761
  2.6820   2.6965   2.7091   2.7105   2.7300   2.7363   2.7409   2.7580
  2.7676   2.7816   2.7857   2.7920   2.8001   2.8165   2.8315   2.8331
  2.8577   2.8657   2.8729   2.8829   2.8853   2.8927   2.8962   2.9144
  2.9219   2.9348   2.9441   2.9482   2.9649   2.9673   2.9740   2.9850
  2.9912   3.0024   3.0082   3.0189   3.0231   3.0317   3.0466   3.0534
  3.0604   3.0704   3.0817   3.0841   3.1005   3.1079   3.1159   3.1184
  3.1270   3.1354   3.1434   3.1571   3.1640   3.1668   3.1861   3.1922
  3.1979   3.2099   3.2209   3.2320   3.2416   3.2708   3.2803   3.2975
  3.3039   3.3158   3.3192   3.3398   3.3568   3.3800   3.3993   3.4105
  3.4310   3.4530   3.4585   3.4705   3.5157   3.5266   3.5525   3.5850
  3.6827   3.7741   3.7918   3.8009   3.8208   3.8287   3.8459   3.8478
  3.8506   3.8706   3.8730   3.8882   3.8951   3.8983   3.9026   3.9334
  3.9602   3.9658   3.9794   4.0157   4.0348   4.0427   4.0743   4.0859
  4.1233   4.1416   4.1669   4.1801   4.1931   4.2254   4.2691   4.2777
  4.3072   4.3131   4.3275   4.3416   4.3693   4.4020   5.0000   5.0704
  5.0810   5.1082   5.1120   5.1206   5.1690   5.1969   5.2175   5.3758
  5.3990   5.4159   5.4356   5.4521   5.4857   5.4965   5.5811   5.6102
  5.6458   5.6925   5.7205   5.7776   5.8359   5.9224  23.7450  23.7708
 23.7955  23.8089  23.8164  23.8327  23.8488  23.8619  23.8839  23.8900
 23.8969  23.9387  23.9543  23.9613  23.9844  24.0210  49.8658  49.9055
 49.9373  49.9491  49.9729  49.9843  50.0268  50.0400
 --------------------------------------------------------------

          Ground-State Mulliken Net Atomic Charges

     Atom                 Charge (a.u.)
  ----------------------------------------
      1 C                     0.806592
      2 H                     0.225567
      3 C                    -1.673858
      4 H                     0.305495
      5 C                    -0.111248
      6 H                     0.176383
      7 H                     0.123228
      8 C                     0.677270
      9 H                     0.192881
     10 C                    -0.704580
     11 H                     0.134948
     12 H                     0.154662
     13 H                     0.147809
     14 C                    -0.711695
     15 H                     0.174326
     16 H                     0.150968
     17 C                    -0.508645
     18 H                     0.154348
     19 H                     0.167535
     20 C                     0.255356
     21 H                     0.180533
     22 C                    -0.527134
     23 H                     0.171671
     24 H                     0.122548
     25 H                     0.207546
     26 C                    -0.672075
     27 H                     0.131640
     28 O                    -0.324416
     29 H                     0.177109
     30 H                     0.441954
     31 O                     0.041352
     32 C                     0.008186
     33 H                     0.266497
     34 O                     0.103968
     35 C                    -0.102225
     36 H                     0.281360
     37 C                    -1.016394
     38 H                     0.277183
     39 O                    -0.163224
     40 H                     0.298812
     41 C                    -0.481410
     42 H                     0.257960
     43 O                    -0.199373
     44 H                     0.271597
     45 C                    -0.109473
     46 H                     0.292578
     47 O                    -0.214612
     48 H                     0.280482
     49 C                    -0.054531
     50 O                    -0.249153
     51 O                    -0.117480
     52 H                     0.281182
  ----------------------------------------
  Sum of atomic charges =     0.000000

 -----------------------------------------------------------------
                    Cartesian Multipole Moments
 -----------------------------------------------------------------
    Charge (ESU x 10^10)
                 0.0000
    Dipole Moment (Debye)
         X      -1.3011      Y       0.7963      Z      -3.6681
       Tot       3.9727
    Quadrupole Moments (Debye-Ang)
        XX    -132.2979     XY      10.4713     YY    -161.6176
        XZ      -8.6216     YZ       9.2968     ZZ    -155.9415
    Octopole Moments (Debye-Ang^2)
       XXX      71.3465    XXY      35.3491    XYY      -4.7975
       YYY       6.3191    XXZ     -15.3342    XYZ      19.6099
       YYZ     -35.7064    XZZ       0.6195    YZZ      30.3814
       ZZZ     -17.6037
    Hexadecapole Moments (Debye-Ang^3)
      XXXX   -6880.7105   XXXY     -30.4018   XXYY   -1803.0364
      XYYY      -7.5824   YYYY   -3432.0159   XXXZ    -160.0954
      XXYZ      46.8112   XYYZ    -131.6458   YYYZ     -19.3223
      XXZZ   -1485.3977   XYZZ      18.2455   YYZZ    -836.0477
      XZZZ    -132.9561   YZZZ      24.6101   ZZZZ   -1487.1861
 -----------------------------------------------------------------
 Calculating analytic gradient of the SCF energy
 Gradient of SCF Energy
            1           2           3           4           5           6
    1   0.0000199  -0.0000022  -0.0000403   0.0000073  -0.0000073   0.0000002
    2   0.0000245   0.0000001  -0.0000322   0.0000140   0.0000025  -0.0000099
    3   0.0000245  -0.0000009   0.0000098   0.0000123   0.0000106   0.0000128
            7           8           9          10          11          12
    1  -0.0000122  -0.0000047  -0.0000083  -0.0000108  -0.0000110  -0.0000105
    2  -0.0000170  -0.0000163   0.0000014  -0.0000065  -0.0000106  -0.0000059
    3   0.0000062   0.0000206   0.0000290   0.0000313   0.0000291   0.0000370
           13          14          15          16          17          18
    1  -0.0000112  -0.0000012  -0.0000017  -0.0000063  -0.0000038   0.0000036
    2  -0.0000178   0.0000085   0.0000032  -0.0000070  -0.0000035   0.0000080
    3   0.0000288   0.0000244   0.0000277   0.0000195   0.0000117   0.0000145
           19          20          21          22          23          24
    1   0.0000024  -0.0000018  -0.0000040   0.0000191   0.0000125   0.0000058
    2   0.0000165   0.0000161   0.0000135   0.0000176   0.0000250   0.0000200
    3   0.0000149   0.0000137  -0.0000007  -0.0000235  -0.0000068   0.0000058
           25          26          27          28          29          30
    1   0.0000135   0.0000439  -0.0000086  -0.0000226   0.0000198  -0.0000028
    2   0.0000225   0.0000062  -0.0000186   0.0000223   0.0000230  -0.0000028
    3  -0.0000116  -0.0000187  -0.0000140   0.0000293  -0.0000340  -0.0000196
           31          32          33          34          35          36
    1   0.0000898   0.0000048  -0.0000040  -0.0000328  -0.0000323  -0.0000006
    2  -0.0000077  -0.0000179  -0.0000098   0.0000036   0.0000054  -0.0000097
    3  -0.0000183  -0.0000534   0.0000081   0.0000280  -0.0000316   0.0000075
           37          38          39          40          41          42
    1  -0.0000089  -0.0000037  -0.0000202   0.0000254   0.0000257  -0.0000061
    2   0.0000120  -0.0000086   0.0000009  -0.0000141   0.0000013  -0.0000226
    3   0.0000222  -0.0000189  -0.0000380  -0.0000284  -0.0000237  -0.0000158
           43          44          45          46          47          48
    1  -0.0000133  -0.0000026  -0.0000034   0.0000106   0.0000112  -0.0000025
    2  -0.0000242  -0.0000181  -0.0000134   0.0000133  -0.0000042   0.0000036
    3  -0.0000213  -0.0000314  -0.0000173  -0.0000193   0.0000084  -0.0000195
           49          50          51          52
    1   0.0000021   0.0000192  -0.0000115  -0.0000238
    2   0.0000037   0.0000165   0.0000101  -0.0000170
    3  -0.0000102  -0.0000030   0.0000578  -0.0000658
 Max gradient component =       8.976E-05
 RMS gradient           =       2.008E-05
 Gradient time:  CPU 563.12 s  wall 95.08 s
 Geometry Optimization Parameters
   NAtoms,    NIC,     NZ,  NCons,   NDum,   NFix, NCnnct, MaxDiis
       52     415       0       0       0       0       0       0

 Cartesian Hessian Update
 Hessian Updated using BFGS Update


** GEOMETRY OPTIMIZATION IN DELOCALIZED INTERNAL COORDINATES **
   Searching for a Minimum

   Optimization Cycle:  14

                       Coordinates (Angstroms)
     ATOM                X               Y               Z
      1  C        -3.0332422948    0.3750841525    0.0557457095
      2  H        -3.2307850807    0.8067004362   -0.9355279404
      3  C        -1.6734746757   -0.3397958616   -0.0405235979
      4  H        -1.4006622084   -0.7644977427    0.9296373907
      5  C        -1.6782715487   -1.4453300257   -1.0955899625
      6  H        -1.8351364240   -0.9960034648   -2.0850515869
      7  H        -0.7028374615   -1.9400197396   -1.1112659425
      8  C        -2.7678080708   -2.4987232157   -0.8301459686
      9  H        -2.5508558664   -2.9643685000    0.1412580084
     10  C        -2.7543816804   -3.5981927795   -1.8957929836
     11  H        -1.7849245187   -4.1032066557   -1.9354315646
     12  H        -3.5166080942   -4.3542162858   -1.6868245599
     13  H        -2.9586203052   -3.1836107428   -2.8887354320
     14  C        -4.1341429292   -1.8101224490   -0.7249198209
     15  H        -4.9058346975   -2.5462390149   -0.4751145163
     16  H        -4.4031329835   -1.3961806986   -1.7063019775
     17  C        -4.1252885673   -0.6882546704    0.3158333062
     18  H        -5.0990959803   -0.1891136278    0.3316283083
     19  H        -3.9842349260   -1.1189311390    1.3152820157
     20  C        -3.1497136592    1.5363324023    1.0988303925
     21  H        -4.2231315490    1.6043714383    1.3213214582
     22  C        -2.4295030713    1.2625441719    2.4280598483
     23  H        -2.6667280362    2.0447542469    3.1543985663
     24  H        -2.7376798577    0.3066917315    2.8595760530
     25  H        -1.3451946342    1.2432468381    2.3091188688
     26  C        -2.8158954804    2.9310165636    0.5320878044
     27  H        -3.3713722997    3.0741807551   -0.4072146524
     28  O        -1.4288159637    3.1855195076    0.3195670448
     29  H        -3.1655752059    3.6919920807    1.2366974847
     30  H        -1.0339594349    2.3242540330    0.1096352747
     31  O        -0.6770284038    0.6820447347   -0.3544466714
     32  C         0.6368228831    0.3118711646   -0.6111057357
     33  H         0.7095064052   -0.2885144579   -1.5309547201
     34  O         1.1257531500   -0.4505382510    0.4888102487
     35  C         2.4442810094   -0.9230134506    0.2984514544
     36  H         2.5156955490   -1.5196910518   -0.6269049323
     37  C         1.4739334706    1.5934842334   -0.7453501369
     38  H         1.3799809254    2.1586266621    0.1896584663
     39  O         1.1011563688    2.3941763873   -1.8572747484
     40  H         0.3033882386    2.8907466998   -1.6342374834
     41  C         2.9296538253    1.1914163501   -0.9576979092
     42  H         3.0031046604    0.6459369739   -1.9103481221
     43  O         3.8052427598    2.3100309479   -0.9755402047
     44  H         3.4612831650    2.9442589510   -1.6165507149
     45  C         3.4049634244    0.2749557366    0.1617020555
     46  H         3.4227284200    0.8380415880    1.1024325651
     47  O         4.7107675263   -0.2363215729   -0.1275216079
     48  H         5.3018779283    0.5095614691   -0.2902338424
     49  C         2.7734651461   -1.8865164937    1.4586930704
     50  O         1.9345386749   -2.3633597308    2.1664907402
     51  O         4.0757131162   -2.1986450666    1.5827841223
     52  H         4.6206582402   -1.6544543056    0.9800609431
   Point Group: c1    Number of degrees of freedom:   150


   Energy is  -1228.725929730

 Hessian Updated using BFGS Update

150 Hessian modes will be used to form the next step
  Hessian Eigenvalues:
     0.003804    0.005046    0.005530    0.005571    0.005892    0.006387
     0.006555    0.007865    0.008001    0.008043    0.009490    0.010529
     0.010964    0.011428    0.013875    0.014642    0.017386    0.020558
     0.021940    0.023259    0.030307    0.032749    0.034453    0.036460
     0.038151    0.040209    0.042253    0.043102    0.045203    0.047132
     0.047530    0.047728    0.047938    0.048286    0.049340    0.049648
     0.050307    0.050922    0.051516    0.052736    0.054609    0.055578
     0.056142    0.056870    0.056990    0.057574    0.057894    0.059277
     0.059582    0.060716    0.061933    0.064503    0.066735    0.067679
     0.070878    0.073837    0.078239    0.081500    0.082077    0.083228
     0.083826    0.090100    0.092408    0.109451    0.113953    0.118477
     0.124795    0.135205    0.142120    0.147682    0.150736    0.156742
     0.159720    0.159951    0.159989    0.159996    0.160001    0.160028
     0.160151    0.162206    0.162877    0.163790    0.165414    0.168996
     0.172161    0.178921    0.183747    0.190772    0.196276    0.199002
     0.204480    0.212636    0.231741    0.247866    0.258199    0.265130
     0.266774    0.268665    0.273014    0.275392    0.279933    0.283533
     0.286790    0.288483    0.289249    0.290254    0.293232    0.294139
     0.296430    0.336578    0.336876    0.337094    0.337898    0.338734
     0.338902    0.339335    0.339528    0.339865    0.339962    0.340016
     0.340386    0.340453    0.340677    0.340754    0.341661    0.341877
     0.342119    0.342193    0.342316    0.342334    0.343333    0.343625
     0.349492    0.359043    0.389135    0.392913    0.400237    0.400670
     0.403747    0.412311    0.432067    0.463439    0.493557    0.501607
     0.507433    0.511931    0.518805    0.526998    0.539158    0.915053

 Minimum Search - Taking Simple RFO Step
 Searching for Lamda that Minimizes Along All modes
 Value Taken    Lamda =   0.00000000
 Step Taken.  Stepsize is  0.007771

                             Maximum     Tolerance    Cnvgd?
         Gradient           0.000082      0.000300     YES
         Displacement       0.002659      0.001200      NO
         Energy change     -0.000001      0.000001     YES

 Final energy is   -1228.7259297302071     


 ******************************
 **  OPTIMIZATION CONVERGED  **
 ******************************

                       Coordinates (Angstroms)
     ATOM                X               Y               Z
      1  C        -3.0332422948    0.3750841525    0.0557457095
      2  H        -3.2307850807    0.8067004362   -0.9355279404
      3  C        -1.6734746757   -0.3397958616   -0.0405235979
      4  H        -1.4006622084   -0.7644977427    0.9296373907
      5  C        -1.6782715487   -1.4453300257   -1.0955899625
      6  H        -1.8351364240   -0.9960034648   -2.0850515869
      7  H        -0.7028374615   -1.9400197396   -1.1112659425
      8  C        -2.7678080708   -2.4987232157   -0.8301459686
      9  H        -2.5508558664   -2.9643685000    0.1412580084
     10  C        -2.7543816804   -3.5981927795   -1.8957929836
     11  H        -1.7849245187   -4.1032066557   -1.9354315646
     12  H        -3.5166080942   -4.3542162858   -1.6868245599
     13  H        -2.9586203052   -3.1836107428   -2.8887354320
     14  C        -4.1341429292   -1.8101224490   -0.7249198209
     15  H        -4.9058346975   -2.5462390149   -0.4751145163
     16  H        -4.4031329835   -1.3961806986   -1.7063019775
     17  C        -4.1252885673   -0.6882546704    0.3158333062
     18  H        -5.0990959803   -0.1891136278    0.3316283083
     19  H        -3.9842349260   -1.1189311390    1.3152820157
     20  C        -3.1497136592    1.5363324023    1.0988303925
     21  H        -4.2231315490    1.6043714383    1.3213214582
     22  C        -2.4295030713    1.2625441719    2.4280598483
     23  H        -2.6667280362    2.0447542469    3.1543985663
     24  H        -2.7376798577    0.3066917315    2.8595760530
     25  H        -1.3451946342    1.2432468381    2.3091188688
     26  C        -2.8158954804    2.9310165636    0.5320878044
     27  H        -3.3713722997    3.0741807551   -0.4072146524
     28  O        -1.4288159637    3.1855195076    0.3195670448
     29  H        -3.1655752059    3.6919920807    1.2366974847
     30  H        -1.0339594349    2.3242540330    0.1096352747
     31  O        -0.6770284038    0.6820447347   -0.3544466714
     32  C         0.6368228831    0.3118711646   -0.6111057357
     33  H         0.7095064052   -0.2885144579   -1.5309547201
     34  O         1.1257531500   -0.4505382510    0.4888102487
     35  C         2.4442810094   -0.9230134506    0.2984514544
     36  H         2.5156955490   -1.5196910518   -0.6269049323
     37  C         1.4739334706    1.5934842334   -0.7453501369
     38  H         1.3799809254    2.1586266621    0.1896584663
     39  O         1.1011563688    2.3941763873   -1.8572747484
     40  H         0.3033882386    2.8907466998   -1.6342374834
     41  C         2.9296538253    1.1914163501   -0.9576979092
     42  H         3.0031046604    0.6459369739   -1.9103481221
     43  O         3.8052427598    2.3100309479   -0.9755402047
     44  H         3.4612831650    2.9442589510   -1.6165507149
     45  C         3.4049634244    0.2749557366    0.1617020555
     46  H         3.4227284200    0.8380415880    1.1024325651
     47  O         4.7107675263   -0.2363215729   -0.1275216079
     48  H         5.3018779283    0.5095614691   -0.2902338424
     49  C         2.7734651461   -1.8865164937    1.4586930704
     50  O         1.9345386749   -2.3633597308    2.1664907402
     51  O         4.0757131162   -2.1986450666    1.5827841223
     52  H         4.6206582402   -1.6544543056    0.9800609431

Z-matrix Print:
$molecule
0 1
O 
C  1 1.388923
H  2 1.100849 1 111.236496
O  2 1.424828 1 108.939080 3 -120.549266 0
C  4 1.413501 2 113.265369 1 177.560909 0
H  5 1.103362 4 110.737173 2 -56.380056 0
C  1 1.461373 2 119.890138 3 65.326358 0
H  7 1.093623 1 106.978439 2 67.219386 0
C  7 1.528200 1 111.080200 2 -52.125043 0
H  9 1.093817 7 109.528179 1 61.831930 0
H  9 1.097969 7 109.060630 1 -55.480094 0
C  2 1.536655 1 108.009627 3 121.101641 0
H  12 1.096565 2 107.979235 1 58.591321 0
O  12 1.420017 2 113.308048 1 -64.482799 0
H  14 0.965796 12 109.021644 2 78.688538 0
C  12 1.525081 2 108.196035 1 177.207116 0
H  16 1.100221 12 108.360464 2 63.674000 0
O  16 1.420659 12 112.486051 2 -174.777334 0
H  18 0.965115 16 107.825794 12 -52.289584 0
C  16 1.522785 12 110.747359 2 -55.221033 0
H  20 1.096520 16 109.066410 12 -66.311882 0
O  20 1.431845 16 110.552760 12 172.630039 0
H  22 0.965520 20 108.452634 16 55.048744 0
C  9 1.538567 7 112.235122 1 -177.052192 0
H  24 1.098872 9 107.627396 7 -61.644982 0
C  24 1.531214 9 111.427989 7 -179.890461 0
H  26 1.093722 24 110.931751 9 178.713737 0
H  26 1.093827 24 111.377161 9 58.652805 0
H  26 1.095229 24 110.947669 9 -61.551209 0
C  24 1.533660 9 109.592046 7 55.313396 0
H  30 1.095344 24 109.972062 9 -176.548365 0
H  30 1.098551 24 109.028251 9 66.996941 0
C  30 1.530305 24 111.756544 9 -54.107700 0
H  33 1.094391 30 109.817616 24 177.369231 0
H  33 1.097395 30 109.416342 24 -66.345168 0
C  7 1.539250 1 106.920032 2 -174.733712 0
H  36 1.099063 7 106.544478 1 62.133594 0
C  5 1.543652 4 107.838468 2 -172.181552 0
O  38 1.196727 5 122.939641 4 16.257590 0
O  38 1.344869 5 114.879234 4 -166.443528 0
H  40 0.977949 38 110.705071 5 7.936143 0
C  36 1.565276 7 116.869885 1 -57.670394 0
H  42 1.098343 36 104.694711 7 -156.308688 0
C  42 1.536397 36 114.170261 7 -39.517354 0
H  44 1.090983 42 112.007554 36 68.270246 0
H  44 1.093084 42 111.420339 36 -52.738043 0
H  44 1.093479 42 110.212794 36 -172.098561 0
C  42 1.542004 36 114.203081 7 91.446748 0
H  48 1.094456 42 108.849686 36 165.628130 0
H  48 1.100609 42 108.787603 36 48.982780 0
O  48 1.426158 42 115.259892 36 -74.947374 0
H  51 0.970444 48 105.640019 42 30.530008 0
$end


 --------------------------------------------------------------

                    Orbital Energies (a.u.)
 --------------------------------------------------------------

 Alpha MOs
 -- Occupied --
-19.1750 -19.1687 -19.1655 -19.1643 -19.1559 -19.1551 -19.1173 -19.1073
-10.3147 -10.3030 -10.2719 -10.2670 -10.2573 -10.2539 -10.2401 -10.2122
-10.1880 -10.1856 -10.1833 -10.1799 -10.1775 -10.1739 -10.1674 -10.1597
 -1.1199  -1.1071  -1.0824  -1.0652  -1.0537  -1.0446  -1.0307  -1.0120
 -0.8588  -0.8218  -0.8100  -0.7992  -0.7559  -0.7545  -0.6995  -0.6906
 -0.6837  -0.6739  -0.6373  -0.6255  -0.6223  -0.6146  -0.5828  -0.5800
 -0.5723  -0.5653  -0.5560  -0.5347  -0.5325  -0.5203  -0.5019  -0.4910
 -0.4878  -0.4834  -0.4756  -0.4674  -0.4606  -0.4581  -0.4563  -0.4480
 -0.4377  -0.4315  -0.4305  -0.4176  -0.4093  -0.4086  -0.4039  -0.3988
 -0.3940  -0.3878  -0.3814  -0.3775  -0.3750  -0.3708  -0.3664  -0.3595
 -0.3486  -0.3396  -0.3347  -0.3308  -0.3293  -0.3275  -0.3256  -0.3173
 -0.3142  -0.3062  -0.3056  -0.2884  -0.2863  -0.2696
 -- Virtual --
 -0.0216  -0.0197  -0.0123  -0.0070  -0.0048   0.0009   0.0027   0.0064
  0.0169   0.0192   0.0234   0.0275   0.0307   0.0328   0.0378   0.0418
  0.0452   0.0478   0.0502   0.0538   0.0583   0.0609   0.0647   0.0675
  0.0705   0.0743   0.0755   0.0789   0.0801   0.0822   0.0884   0.0902
  0.0911   0.0965   0.0996   0.1015   0.1019   0.1062   0.1083   0.1091
  0.1116   0.1138   0.1162   0.1177   0.1208   0.1228   0.1231   0.1252
  0.1271   0.1275   0.1334   0.1360   0.1372   0.1381   0.1420   0.1427
  0.1456   0.1473   0.1489   0.1525   0.1529   0.1535   0.1551   0.1570
  0.1601   0.1614   0.1629   0.1645   0.1660   0.1682   0.1733   0.1739
  0.1779   0.1792   0.1804   0.1818   0.1843   0.1879   0.1904   0.1932
  0.1936   0.1970   0.1989   0.2014   0.2033   0.2080   0.2090   0.2126
  0.2144   0.2159   0.2201   0.2246   0.2255   0.2277   0.2298   0.2347
  0.2378   0.2410   0.2423   0.2439   0.2446   0.2452   0.2486   0.2529
  0.2577   0.2595   0.2649   0.2670   0.2691   0.2715   0.2721   0.2739
  0.2766   0.2825   0.2839   0.2852   0.2882   0.2904   0.2943   0.2954
  0.2984   0.3006   0.3024   0.3062   0.3093   0.3108   0.3148   0.3171
  0.3180   0.3214   0.3259   0.3271   0.3306   0.3317   0.3339   0.3363
  0.3383   0.3401   0.3433   0.3448   0.3480   0.3486   0.3541   0.3572
  0.3609   0.3671   0.3682   0.3712   0.3738   0.3751   0.3763   0.3865
  0.3912   0.3922   0.3948   0.3991   0.4025   0.4038   0.4066   0.4108
  0.4167   0.4190   0.4234   0.4301   0.4324   0.4357   0.4423   0.4473
  0.4543   0.4588   0.4604   0.4671   0.4720   0.4778   0.4827   0.4919
  0.5003   0.5065   0.5073   0.5160   0.5175   0.5281   0.5369   0.5417
  0.5506   0.5572   0.5612   0.5647   0.5708   0.5735   0.5823   0.5871
  0.5897   0.5977   0.6010   0.6062   0.6136   0.6188   0.6238   0.6262
  0.6333   0.6365   0.6447   0.6465   0.6529   0.6576   0.6674   0.6684
  0.6731   0.6817   0.6860   0.6882   0.6932   0.7047   0.7065   0.7100
  0.7132   0.7192   0.7256   0.7333   0.7389   0.7438   0.7482   0.7496
  0.7576   0.7615   0.7665   0.7690   0.7708   0.7752   0.7782   0.7808
  0.7879   0.7900   0.7910   0.7931   0.7975   0.8014   0.8062   0.8096
  0.8116   0.8252   0.8329   0.8367   0.8411   0.8532   0.8617   0.8639
  0.8719   0.8891   0.9102   0.9292   0.9348   0.9411   0.9605   0.9665
  0.9732   0.9802   1.0046   1.0106   1.0274   1.0367   1.0431   1.0489
  1.0682   1.0739   1.0757   1.0880   1.0906   1.0981   1.1089   1.1162
  1.1207   1.1262   1.1383   1.1490   1.1607   1.1638   1.1683   1.1715
  1.1768   1.1853   1.1863   1.2031   1.2093   1.2122   1.2208   1.2266
  1.2304   1.2383   1.2450   1.2533   1.2569   1.2618   1.2762   1.2851
  1.2858   1.2918   1.3001   1.3148   1.3266   1.3343   1.3440   1.3481
  1.3614   1.3863   1.3885   1.4025   1.4069   1.4235   1.4313   1.4426
  1.4533   1.4569   1.4667   1.4681   1.4753   1.4886   1.4952   1.5004
  1.5061   1.5188   1.5228   1.5259   1.5363   1.5414   1.5510   1.5544
  1.5624   1.5647   1.5695   1.5739   1.5813   1.5861   1.5933   1.6011
  1.6032   1.6087   1.6163   1.6168   1.6192   1.6222   1.6280   1.6307
  1.6360   1.6380   1.6472   1.6484   1.6545   1.6576   1.6643   1.6698
  1.6766   1.6844   1.6886   1.6921   1.6979   1.7004   1.7149   1.7256
  1.7293   1.7337   1.7370   1.7457   1.7559   1.7627   1.7669   1.7775
  1.7826   1.7919   1.7967   1.8016   1.8052   1.8119   1.8151   1.8266
  1.8300   1.8441   1.8461   1.8563   1.8666   1.8745   1.8837   1.8853
  1.8924   1.8971   1.9152   1.9188   1.9337   1.9386   1.9475   1.9578
  1.9715   1.9933   2.0011   2.0196   2.0248   2.0404   2.0425   2.0440
  2.0565   2.0689   2.0720   2.0872   2.0933   2.1054   2.1118   2.1166
  2.1313   2.1350   2.1456   2.1538   2.1613   2.1709   2.1858   2.1940
  2.1995   2.2039   2.2217   2.2342   2.2378   2.2465   2.2602   2.2642
  2.2737   2.2802   2.2895   2.3049   2.3227   2.3267   2.3544   2.3590
  2.3689   2.3789   2.3871   2.3941   2.4133   2.4232   2.4336   2.4558
  2.4741   2.4857   2.4939   2.5032   2.5164   2.5260   2.5269   2.5367
  2.5527   2.5553   2.5630   2.5638   2.5769   2.5836   2.5978   2.6066
  2.6133   2.6281   2.6358   2.6439   2.6482   2.6534   2.6573   2.6761
  2.6820   2.6965   2.7091   2.7105   2.7300   2.7363   2.7409   2.7580
  2.7676   2.7816   2.7857   2.7920   2.8001   2.8165   2.8315   2.8331
  2.8577   2.8657   2.8729   2.8829   2.8853   2.8927   2.8962   2.9144
  2.9219   2.9348   2.9441   2.9482   2.9649   2.9673   2.9740   2.9850
  2.9912   3.0024   3.0082   3.0189   3.0231   3.0317   3.0466   3.0534
  3.0604   3.0704   3.0817   3.0841   3.1005   3.1079   3.1159   3.1184
  3.1270   3.1354   3.1434   3.1571   3.1640   3.1668   3.1861   3.1922
  3.1979   3.2099   3.2209   3.2320   3.2416   3.2708   3.2803   3.2975
  3.3039   3.3158   3.3192   3.3398   3.3568   3.3800   3.3993   3.4105
  3.4310   3.4530   3.4585   3.4705   3.5157   3.5266   3.5525   3.5850
  3.6827   3.7741   3.7918   3.8009   3.8208   3.8287   3.8459   3.8478
  3.8506   3.8706   3.8730   3.8882   3.8951   3.8983   3.9026   3.9334
  3.9602   3.9658   3.9794   4.0157   4.0348   4.0427   4.0743   4.0859
  4.1233   4.1416   4.1669   4.1801   4.1931   4.2254   4.2691   4.2777
  4.3072   4.3131   4.3275   4.3416   4.3693   4.4020   5.0000   5.0704
  5.0810   5.1082   5.1120   5.1206   5.1690   5.1969   5.2175   5.3758
  5.3990   5.4159   5.4356   5.4521   5.4857   5.4965   5.5811   5.6102
  5.6458   5.6925   5.7205   5.7776   5.8359   5.9224  23.7450  23.7708
 23.7955  23.8089  23.8164  23.8327  23.8488  23.8619  23.8839  23.8900
 23.8969  23.9387  23.9543  23.9613  23.9844  24.0210  49.8658  49.9055
 49.9373  49.9491  49.9729  49.9843  50.0268  50.0400
 --------------------------------------------------------------

          Ground-State Mulliken Net Atomic Charges

     Atom                 Charge (a.u.)
  ----------------------------------------
      1 C                     0.806592
      2 H                     0.225567
      3 C                    -1.673858
      4 H                     0.305495
      5 C                    -0.111248
      6 H                     0.176383
      7 H                     0.123228
      8 C                     0.677270
      9 H                     0.192881
     10 C                    -0.704580
     11 H                     0.134948
     12 H                     0.154662
     13 H                     0.147809
     14 C                    -0.711695
     15 H                     0.174326
     16 H                     0.150968
     17 C                    -0.508645
     18 H                     0.154348
     19 H                     0.167535
     20 C                     0.255356
     21 H                     0.180533
     22 C                    -0.527134
     23 H                     0.171671
     24 H                     0.122548
     25 H                     0.207546
     26 C                    -0.672075
     27 H                     0.131640
     28 O                    -0.324416
     29 H                     0.177109
     30 H                     0.441954
     31 O                     0.041352
     32 C                     0.008186
     33 H                     0.266497
     34 O                     0.103968
     35 C                    -0.102225
     36 H                     0.281360
     37 C                    -1.016394
     38 H                     0.277183
     39 O                    -0.163224
     40 H                     0.298812
     41 C                    -0.481410
     42 H                     0.257960
     43 O                    -0.199373
     44 H                     0.271597
     45 C                    -0.109473
     46 H                     0.292578
     47 O                    -0.214612
     48 H                     0.280482
     49 C                    -0.054531
     50 O                    -0.249153
     51 O                    -0.117480
     52 H                     0.281182
  ----------------------------------------
  Sum of atomic charges =     0.000000

 -----------------------------------------------------------------
                    Cartesian Multipole Moments
 -----------------------------------------------------------------
    Charge (ESU x 10^10)
                 0.0000
    Dipole Moment (Debye)
         X      -1.3011      Y       0.7963      Z      -3.6681
       Tot       3.9727
    Quadrupole Moments (Debye-Ang)
        XX    -132.2979     XY      10.4713     YY    -161.6176
        XZ      -8.6216     YZ       9.2968     ZZ    -155.9415
    Octopole Moments (Debye-Ang^2)
       XXX      71.3465    XXY      35.3491    XYY      -4.7975
       YYY       6.3191    XXZ     -15.3342    XYZ      19.6099
       YYZ     -35.7064    XZZ       0.6195    YZZ      30.3814
       ZZZ     -17.6037
    Hexadecapole Moments (Debye-Ang^3)
      XXXX   -6880.7105   XXXY     -30.4018   XXYY   -1803.0364
      XYYY      -7.5824   YYYY   -3432.0159   XXXZ    -160.0954
      XXYZ      46.8112   XYYZ    -131.6458   YYYZ     -19.3223
      XXZZ   -1485.3977   XYZZ      18.2455   YYZZ    -836.0477
      XZZZ    -132.9561   YZZZ      24.6101   ZZZZ   -1487.1861
 -----------------------------------------------------------------
Archival summary:
1\1\february\OPT\ProcedureUnspecified\BasisUnspecified\81628\taweetha\SunMar305:48:482019SunMar305:48:482019\0\\#,OPT,ProcedureUnspecified,BasisUnspecified,\\0,1\O\C,1,1.38892\H,2,1.10085,1,111.236\O,2,1.42483,1,108.939,3,-120.549,0\C,4,1.4135,2,113.265,1,177.561,0\H,5,1.10336,4,110.737,2,-56.3801,0\C,1,1.46137,2,119.89,3,65.3264,0\H,7,1.09362,1,106.978,2,67.2194,0\C,7,1.5282,1,111.08,2,-52.125,0\H,9,1.09382,7,109.528,1,61.8319,0\H,9,1.09797,7,109.061,1,-55.4801,0\C,2,1.53665,1,108.01,3,121.102,0\H,12,1.09656,2,107.979,1,58.5913,0\O,12,1.42002,2,113.308,1,-64.4828,0\H,14,0.965796,12,109.022,2,78.6885,0\C,12,1.52508,2,108.196,1,177.207,0\H,16,1.10022,12,108.36,2,63.674,0\O,16,1.42066,12,112.486,2,-174.777,0\H,18,0.965115,16,107.826,12,-52.2896,0\C,16,1.52279,12,110.747,2,-55.221,0\H,20,1.09652,16,109.066,12,-66.3119,0\O,20,1.43184,16,110.553,12,172.63,0\H,22,0.96552,20,108.453,16,55.0487,0\C,9,1.53857,7,112.235,1,-177.052,0\H,24,1.09887,9,107.627,7,-61.645,0\C,24,1.53121,9,111.428,7,-179.89,0\H,26,1.09372,24,110.932,9,178.714,0\H,26,1.09383,24,111.377,9,58.6528,0\H,26,1.09523,24,110.948,9,-61.5512,0\C,24,1.53366,9,109.592,7,55.3134,0\H,30,1.09534,24,109.972,9,-176.548,0\H,30,1.09855,24,109.028,9,66.9969,0\C,30,1.5303,24,111.757,9,-54.1077,0\H,33,1.09439,30,109.818,24,177.369,0\H,33,1.0974,30,109.416,24,-66.3452,0\C,7,1.53925,1,106.92,2,-174.734,0\H,36,1.09906,7,106.544,1,62.1336,0\C,5,1.54365,4,107.838,2,-172.182,0\O,38,1.19673,5,122.94,4,16.2576,0\O,38,1.34487,5,114.879,4,-166.444,0\H,40,0.977949,38,110.705,5,7.93614,0\C,36,1.56528,7,116.87,1,-57.6704,0\H,42,1.09834,36,104.695,7,-156.309,0\C,42,1.5364,36,114.17,7,-39.5174,0\H,44,1.09098,42,112.008,36,68.2702,0\H,44,1.09308,42,111.42,36,-52.738,0\H,44,1.09348,42,110.213,36,-172.099,0\C,42,1.542,36,114.203,7,91.4467,0\H,48,1.09446,42,108.85,36,165.628,0\H,48,1.10061,42,108.788,36,48.9828,0\O,48,1.42616,42,115.26,36,-74.9474,0\H,51,0.970444,48,105.64,42,30.53,0\\\@

 Total job time:  8629.11s(wall), 38596.49s(cpu) 
 Sun Mar  3 05:48:48 2019

        *************************************************************
        *                                                           *
        *  Thank you very much for using Q-Chem.  Have a nice day.  *
        *                                                           *
        *************************************************************


 
User input: 2 of 2 
 
Q-Chem Developer Version!
                  Welcome to Q-Chem
     A Quantum Leap Into The Future Of Chemistry


 Q-Chem 5.1, Q-Chem, Inc., Pleasanton, CA (2018)

 Yihan Shao,  Zhengting Gan,  E. Epifanovsky,  A. T. B. Gilbert,  M. Wormit,  
 J. Kussmann,  A. W. Lange,  A. Behn,  Jia Deng,  Xintian Feng,  D. Ghosh,  
 M. Goldey,  P. R. Horn,  L. D. Jacobson,  I. Kaliman,  T. Kus,  A. Landau,  
 Jie Liu,  E. I. Proynov,  R. M. Richard,  R. P. Steele,  E. J. Sundstrom,  
 H. L. Woodcock III,  P. M. Zimmerman,  D. Zuev,  B. Albrecht,  E. Alguire,  
 S. A. Baeppler,  D. Barton,  Z. Benda,  Y. A. Bernard,  E. J. Berquist,  
 K. B. Bravaya,  H. Burton,  D. Casanova,  Chun-Min Chang,  Yunqing Chen,  
 A. Chien,  K. D. Closser,  M. P. Coons,  S. Coriani,  S. Dasgupta,  
 A. L. Dempwolff,  M. Diedenhofen,  Hainam Do,  R. G. Edgar,  Po-Tung Fang,  
 S. Faraji,  S. Fatehi,  Qingguo Feng,  K. D. Fenk,  J. Fosso-Tande,  
 J. Gayvert,  Qinghui Ge,  A. Ghysels,  G. Gidofalvi,  J. Gomes,  
 J. Gonthier,  A. Gunina,  D. Hait,  M. W. D. Hanson-Heine,  
 P. H. P. Harbach,  A. W. Hauser,  J. E. Herr,  E. G. Hohenstein,  
 Z. C. Holden,  Kerwin Hui,  B. C. Huynh,  T.-C. Jagau,  Hyunjun Ji,  
 B. Kaduk,  K. Khistyaev,  Jaehoon Kim,  P. Klunzinger,  K. Koh,  
 D. Kosenkov,  L. Koulias,  T. Kowalczyk,  C. M. Krauter,  A. Kunitsa,  
 Ka Un Lao,  A. Laurent,  K. V. Lawler,  Joonho Lee,  D. Lefrancois,  
 S. Lehtola,  D. S. Levine,  Yi-Pei Li,  You-Sheng Lin,  Fenglai Liu,  
 E. Livshits,  A. Luenser,  P. Manohar,  E. Mansoor,  S. F. Manzer,  
 Shan-Ping Mao,  Yuezhi Mao,  N. Mardirossian,  A. V. Marenich,  
 T. Markovich,  L. A. Martinez-Martinez,  S. A. Maurer,  N. J. Mayhall,  
 S. C. McKenzie,  J.-M. Mewes,  A. F. Morrison,  J. W. Mullinax,  K. Nanda,  
 T. S. Nguyen-Beck,  R. Olivares-Amaya,  J. A. Parkhill,  T. M. Perrine,  
 F. Plasser,  P. Pokhilko,  S. Prager,  A. Prociuk,  E. Ramos,  D. R. Rehn,  
 F. Rob,  M. Schneider,  N. Sergueev,  S. M. Sharada,  S. Sharma,  
 D. W. Small,  T. Stauch,  T. Stein,  Yu-Chuan Su,  A. J. W. Thom,  
 A. Tkatchenko,  T. Tsuchimochi,  N. M. Tubman,  L. Vogt,  M. L. Vidal,  
 O. Vydrov,  M. A. Watson,  J. Wenzel,  M. de Wergifosse,  T. A. Wesolowski,  
 A. White,  J. Witte,  A. Yamada,  Jun Yang,  K. Yao,  S. Yeganeh,  
 S. R. Yost,  Zhi-Qiang You,  A. Zech,  Igor Ying Zhang,  Xing Zhang,  
 Yan Zhao,  Ying Zhu,  B. R. Brooks,  G. K. L. Chan,  C. J. Cramer,  
 M. S. Gordon,  W. J. Hehre,  A. Klamt,  M. W. Schmidt,  C. D. Sherrill,  
 D. G. Truhlar,  A. Aspuru-Guzik,  R. Baer,  A. T. Bell,  N. A. Besley,  
 Jeng-Da Chai,  A. E. DePrince, III,  R. A. DiStasio Jr.,  A. Dreuw,  
 B. D. Dunietz,  T. R. Furlani,  Chao-Ping Hsu,  Yousung Jung,  Jing Kong,  
 D. S. Lambrecht,  WanZhen Liang,  C. Ochsenfeld,  V. A. Rassolov,  
 L. V. Slipchenko,  J. E. Subotnik,  T. Van Voorhis,  J. M. Herbert,  
 A. I. Krylov,  P. M. W. Gill,  M. Head-Gordon

 Contributors to earlier versions of Q-Chem not listed above: 
 R. D. Adamson,  B. Austin,  J. Baker,  G. J. O. Beran,  K. Brandhorst,  
 S. T. Brown,  E. F. C. Byrd,  A. K. Chakraborty,  C.-L. Cheng,  
 Siu Hung Chien,  D. M. Chipman,  D. L. Crittenden,  H. Dachsel,  
 R. J. Doerksen,  A. D. Dutoi,  L. Fusti-Molnar,  W. A. Goddard III,  
 A. Golubeva-Zadorozhnaya,  S. R. Gwaltney,  G. Hawkins,  A. Heyden,  
 S. Hirata,  G. Kedziora,  F. J. Keil,  C. Kelley,  Jihan Kim,  R. A. King,  
 R. Z. Khaliullin,  P. P. Korambath,  W. Kurlancheek,  A. M. Lee,  M. S. Lee,  
 S. V. Levchenko,  Ching Yeh Lin,  D. Liotard,  R. C. Lochan,  I. Lotan,  
 P. E. Maslen,  N. Nair,  D. P. O'Neill,  D. Neuhauser,  E. Neuscamman,  
 C. M. Oana,  R. Olson,  B. Peters,  R. Peverati,  P. A. Pieniazek,  
 Y. M. Rhee,  J. Ritchie,  M. A. Rohrdanz,  E. Rosta,  N. J. Russ,  
 H. F. Schaefer III,  N. E. Schultz,  N. Shenvi,  A. C. Simmonett,  A. Sodt,  
 D. Stuck,  K. S. Thanthiriwatte,  V. Vanovschi,  Tao Wang,  A. Warshel,  
 C. F. Williams,  Q. Wu,  X. Xu,  W. Zhang

 Please cite Q-Chem as follows:
 Y. Shao et al., Mol. Phys. 113, 184-215 (2015)
 DOI: 10.1080/00268976.2014.952696

 Q-Chem 5.1.2 for Intel X86 EM64T Linux

 Parts of Q-Chem use Armadillo 8.300.2 (Tropical Shenanigans).
 http://arma.sourceforge.net/

 Q-Chem begins on Sun Mar  3 05:48:48 2019  

Host: 
0

     Scratch files written to /scratch/taweetham/qchem12670//
The previous job contains 0 fragments, simply inherited here
Input Ideriv = 2
Curr. Ideriv = -1
Max.  Ideriv = 2

Checking the input file for inconsistencies... 	...done.

--------------------------------------------------------------
User input:
--------------------------------------------------------------

$molecule
read
$end

$rem
   mem_total = 64000
   BASIS  =  6-311++G**
   JOB_TYPE  =  Frequency
   METHOD  =  B3LYP
$end
--------------------------------------------------------------
 ----------------------------------------------------------------
             Standard Nuclear Orientation (Angstroms)
    I     Atom           X                Y                Z
 ----------------------------------------------------------------
    1      C      -2.9977071849     0.4999383816     0.1423911275
    2      H      -3.2024725041     0.9643691683    -0.8324495907
    3      C      -1.6760482698    -0.2742202909    -0.0098759220
    4      H      -1.3963914048    -0.7346943173     0.9418416741
    5      C      -1.7619609719    -1.3521579231    -1.0897200313
    6      H      -1.9252305485    -0.8719584840    -2.0635202149
    7      H      -0.8115262114    -1.8907050378    -1.1451824460
    8      C      -2.8916904644    -2.3604560041    -0.8172612030
    9      H      -2.6696894718    -2.8592759866     0.1363706236
   10      C      -2.9594190322    -3.4329169749    -1.9080670782
   11      H      -2.0161039559    -3.9809114129    -1.9875414980
   12      H      -3.7500058369    -4.1579370195    -1.6946499067
   13      H      -3.1717128208    -2.9851480006    -2.8847761852
   14      C      -4.2208846844    -1.6124580182    -0.6564624406
   15      H      -5.0188521660    -2.3181637040    -0.4014999781
   16      H      -4.4975409645    -1.1626303362    -1.6197540467
   17      C      -4.1305570219    -0.5180448850     0.4093394130
   18      H      -5.0791562002     0.0248696758     0.4649767981
   19      H      -3.9819248672    -0.9791364581     1.3940114992
   20      C      -3.0306141887     1.6393920114     1.2150752782
   21      H      -4.0930476854     1.7513101172     1.4701575268
   22      C      -2.2871431325     1.3002206217     2.5161240048
   23      H      -2.4671816982     2.0744791176     3.2669942434
   24      H      -2.6274757747     0.3492794432     2.9341163754
   25      H      -1.2086658400     1.2339373234     2.3653347993
   26      C      -2.6479495068     3.0307024171     0.6713853450
   27      H      -3.2221451359     3.2222811900    -0.2478189529
   28      O      -1.2569697048     3.2261995778     0.4246416356
   29      H      -2.9418751408     3.7894662220     1.4033140708
   30      H      -0.9088055304     2.3530726238     0.1834108869
   31      O      -0.6420992281     0.7080433559    -0.3288094263
   32      C       0.6453392008     0.2841687970    -0.6320258529
   33      H       0.6641721642    -0.2961913880    -1.5672773268
   34      O       1.1286371470    -0.5266859911     0.4352481061
   35      C       2.4178165748    -1.0545639018     0.1957771993
   36      H       2.4354018948    -1.6310276407    -0.7448550099
   37      C       1.5373450336     1.5287823216    -0.7607523907
   38      H       1.4960511511     2.0745549542     0.1894482105
   39      O       1.1714814850     2.3728137167    -1.8425110988
   40      H       0.4043281293     2.8999734568    -1.5849455275
   41      C       2.9661893456     1.0654377821    -1.0245471596
   42      H       2.9874380268     0.5406780333    -1.9913257810
   43      O       3.8922508707     2.1426488093    -1.0418504115
   44      H       3.5605350665     2.8075689493    -1.6577186358
   45      C       3.4292326493     0.1008910025     0.0590191563
   46      H       3.4995543574     0.6393253478     1.0116463005
   47      O       4.7011330784    -0.4627261266    -0.2797790104
   48      H       5.3216755672     0.2589123630    -0.4422388543
   49      C       2.7338935380    -2.0603619170     1.3233084065
   50      O       1.8936964486    -2.5152813836     2.0439135469
   51      O       4.0230913684    -2.4350722303     1.4022624801
   52      H       4.5758243696    -1.9019365450     0.7967572582
 ----------------------------------------------------------------
 Molecular Point Group                 C1    NOp =  1
 Largest Abelian Subgroup              C1    NOp =  1
 Nuclear Repulsion Energy =  2413.6876355646 hartrees
 There are       94 alpha and       94 beta electrons
 Requested basis set is 6-311++G(d,p)
 There are 284 shells and 724 basis functions

 Total QAlloc Memory Limit  64000 MB
 Mega-Array Size       188 MB
 MEM_STATIC part       192 MB
 A cutoff of  1.0D-11 yielded  29676 shell pairs
 There are    187967 function pairs (    198852 Cartesian)

 -------------------------------------------------------
 OpenMP Integral Computing Module                       
 Release: version 1.0, May 2013, Q-Chem Inc. Pittsburgh 
 -------------------------------------------------------
 Integral Job Info:
 Integral job number is                      11
 Integral operator is                         1
 short-range coefficients                     0
 long-range coefficients              100000000
 Omega coefficients                           0
 if combine SR and LR in K                    0
 Integral screening is                        0
 Integral computing path is                   2
 max size of driver memory is            800000
 size of driver memory is                593474
 size of scratch memory is              2361544
 max col of scratch BK array               1296
 max len of scratch array in speh3          155
 max len of scratch index in speh4           18
 max int batch size is                      520
 min int batch size is                       52
 fixed nKL is                                52
 max L of basis functions is                  2
 order of int derivative is                   0
 number of shells is                        284
 number of basis is                         748
 number of cartesian basis is               748
 number of contracted shell pairs         29676
 number of primitive shell pairs          62364
 maxK2 (contraction) of shell pair           36
 max number of K2 of shell pair               1
 max number of CS2 of shell pair           5889
 max number of PS2 of shell pair           9516
 mem total for path MDJ                  797388
 -------------------------------------------------------
 Smallest overlap matrix eigenvalue = 1.07E-06

 Q-Chem warning in module stvman/mkSTV.C, line 306:

 Overlap eigenvalue is smaller than square root of threshold
 Use THRESH >= 12 to get rid of this warning

 Guess from superposition of atomic densities
 Warning:  Energy on first SCF cycle will be non-variational
 SAD guess density has 188.000000 electrons

 -----------------------------------------------------------------------
  General SCF calculation program by
  Eric Jon Sundstrom, Paul Horn, Yuezhi Mao, Dmitri Zuev, Alec White,
  David Stuck, Shaama M.S., Shane Yost, Joonho Lee, David Small,
  Daniel Levine, Susi Lehtola, Hugh Burton, Evgeny Epifanovsky
 -----------------------------------------------------------------------
 Exchange:     0.2000 Hartree-Fock + 0.0800 Slater + 0.7200 B88
 Correlation:  0.1900 VWN1RPA + 0.8100 LYP
 Using SG-1 standard quadrature grid
 using 6 threads for integral computing
 -------------------------------------------------------
 OpenMP Integral computing Module                
 Release: version 2.0, May 2017, Q-Chem Inc. Pleasanton 
 -------------------------------------------------------
 -------------------------------------------------------
 OpenMP BLAS3 based DFT computing Module                
 Release: version 1.0, May 2013, Q-Chem Inc. Pittsburgh 
 -------------------------------------------------------
 A restricted SCF calculation will be
 performed using DIIS
 SCF converges when DIIS error is below 1.0e-08
 ---------------------------------------
  Cycle       Energy         DIIS error
 ---------------------------------------
    1   -1233.5307974103      2.31e-02  
    2   -1228.2095174016      3.07e-03  
    3   -1227.6049343264      4.66e-03  
    4   -1228.6805023294      9.43e-04  
    5   -1228.7211879020      3.14e-04  
    6   -1228.7251181443      1.16e-04  
    7   -1228.7257820500      2.75e-05  
    8   -1228.7258206788      6.86e-06  
    9   -1228.7258229510      1.85e-06  
   10   -1228.7258231069      6.44e-07  
   11   -1228.7258231262      1.83e-07  
   12   -1228.7258231278      5.05e-08  
   13   -1228.7258231277      1.64e-08  
   14   -1228.7258231278      6.06e-09  Convergence criterion met
 ---------------------------------------
 SCF time:   CPU 2683.03s  wall 471.00s 
 SCF   energy in the final basis set =    -1228.7258231278
 Total energy in the final basis set =    -1228.7258231278

 --------------------------------------------------------------

                    Orbital Energies (a.u.)
 --------------------------------------------------------------

 Alpha MOs
 -- Occupied --
-19.1750 -19.1687 -19.1654 -19.1643 -19.1559 -19.1551 -19.1172 -19.1073
-10.3147 -10.3030 -10.2718 -10.2670 -10.2573 -10.2539 -10.2401 -10.2121
-10.1880 -10.1856 -10.1833 -10.1800 -10.1775 -10.1739 -10.1674 -10.1597
 -1.1199  -1.1071  -1.0824  -1.0652  -1.0536  -1.0446  -1.0307  -1.0119
 -0.8588  -0.8218  -0.8100  -0.7992  -0.7559  -0.7545  -0.6995  -0.6906
 -0.6837  -0.6739  -0.6373  -0.6255  -0.6223  -0.6146  -0.5828  -0.5800
 -0.5723  -0.5653  -0.5560  -0.5347  -0.5325  -0.5202  -0.5019  -0.4910
 -0.4877  -0.4834  -0.4756  -0.4674  -0.4606  -0.4581  -0.4563  -0.4480
 -0.4377  -0.4315  -0.4305  -0.4176  -0.4094  -0.4086  -0.4039  -0.3988
 -0.3940  -0.3878  -0.3814  -0.3775  -0.3750  -0.3708  -0.3664  -0.3595
 -0.3486  -0.3396  -0.3347  -0.3308  -0.3293  -0.3275  -0.3256  -0.3173
 -0.3142  -0.3062  -0.3056  -0.2883  -0.2863  -0.2696
 -- Virtual --
 -0.0215  -0.0196  -0.0123  -0.0070  -0.0048   0.0009   0.0027   0.0064
  0.0169   0.0192   0.0235   0.0275   0.0307   0.0328   0.0379   0.0418
  0.0452   0.0478   0.0502   0.0538   0.0583   0.0609   0.0647   0.0675
  0.0705   0.0743   0.0755   0.0789   0.0801   0.0822   0.0884   0.0902
  0.0911   0.0965   0.0997   0.1015   0.1019   0.1062   0.1083   0.1091
  0.1116   0.1138   0.1162   0.1177   0.1208   0.1228   0.1231   0.1252
  0.1271   0.1275   0.1334   0.1360   0.1372   0.1381   0.1421   0.1427
  0.1456   0.1473   0.1488   0.1525   0.1529   0.1535   0.1551   0.1570
  0.1601   0.1614   0.1629   0.1645   0.1661   0.1682   0.1733   0.1739
  0.1779   0.1792   0.1803   0.1818   0.1843   0.1879   0.1904   0.1932
  0.1936   0.1970   0.1989   0.2014   0.2033   0.2080   0.2090   0.2126
  0.2144   0.2159   0.2201   0.2246   0.2254   0.2277   0.2298   0.2347
  0.2378   0.2410   0.2423   0.2439   0.2446   0.2452   0.2486   0.2529
  0.2577   0.2595   0.2649   0.2670   0.2691   0.2715   0.2721   0.2739
  0.2766   0.2825   0.2839   0.2852   0.2882   0.2904   0.2943   0.2954
  0.2985   0.3006   0.3024   0.3062   0.3093   0.3108   0.3149   0.3172
  0.3180   0.3214   0.3260   0.3271   0.3306   0.3317   0.3339   0.3363
  0.3383   0.3401   0.3433   0.3448   0.3480   0.3487   0.3541   0.3572
  0.3609   0.3672   0.3683   0.3712   0.3738   0.3752   0.3763   0.3865
  0.3912   0.3922   0.3948   0.3991   0.4026   0.4038   0.4066   0.4109
  0.4167   0.4191   0.4235   0.4301   0.4325   0.4358   0.4423   0.4473
  0.4543   0.4588   0.4605   0.4672   0.4720   0.4778   0.4826   0.4920
  0.5004   0.5065   0.5073   0.5161   0.5176   0.5282   0.5369   0.5417
  0.5506   0.5572   0.5612   0.5647   0.5708   0.5735   0.5823   0.5871
  0.5896   0.5977   0.6010   0.6062   0.6136   0.6188   0.6238   0.6262
  0.6333   0.6365   0.6447   0.6465   0.6530   0.6575   0.6674   0.6684
  0.6731   0.6817   0.6860   0.6882   0.6932   0.7047   0.7065   0.7101
  0.7133   0.7192   0.7255   0.7333   0.7388   0.7438   0.7482   0.7496
  0.7575   0.7615   0.7664   0.7690   0.7708   0.7752   0.7782   0.7808
  0.7879   0.7901   0.7910   0.7931   0.7974   0.8014   0.8063   0.8096
  0.8115   0.8252   0.8329   0.8368   0.8412   0.8532   0.8617   0.8639
  0.8718   0.8890   0.9102   0.9292   0.9348   0.9411   0.9606   0.9665
  0.9732   0.9802   1.0047   1.0107   1.0274   1.0366   1.0431   1.0488
  1.0682   1.0740   1.0757   1.0880   1.0906   1.0981   1.1089   1.1161
  1.1207   1.1261   1.1382   1.1491   1.1607   1.1638   1.1683   1.1715
  1.1769   1.1853   1.1863   1.2031   1.2093   1.2122   1.2208   1.2267
  1.2304   1.2383   1.2450   1.2533   1.2569   1.2618   1.2763   1.2852
  1.2858   1.2918   1.3001   1.3148   1.3266   1.3343   1.3440   1.3481
  1.3614   1.3863   1.3885   1.4026   1.4069   1.4235   1.4313   1.4426
  1.4533   1.4569   1.4667   1.4681   1.4753   1.4886   1.4953   1.5004
  1.5061   1.5188   1.5228   1.5259   1.5363   1.5414   1.5510   1.5544
  1.5624   1.5647   1.5695   1.5740   1.5814   1.5861   1.5933   1.6011
  1.6032   1.6087   1.6163   1.6168   1.6192   1.6222   1.6280   1.6307
  1.6360   1.6380   1.6472   1.6484   1.6545   1.6576   1.6643   1.6699
  1.6766   1.6844   1.6886   1.6921   1.6979   1.7004   1.7149   1.7256
  1.7293   1.7337   1.7370   1.7457   1.7559   1.7627   1.7669   1.7775
  1.7827   1.7919   1.7967   1.8016   1.8052   1.8119   1.8151   1.8267
  1.8301   1.8441   1.8461   1.8563   1.8666   1.8745   1.8837   1.8854
  1.8924   1.8971   1.9152   1.9188   1.9337   1.9386   1.9475   1.9578
  1.9715   1.9933   2.0011   2.0197   2.0248   2.0404   2.0425   2.0440
  2.0565   2.0689   2.0720   2.0871   2.0934   2.1054   2.1118   2.1166
  2.1313   2.1349   2.1456   2.1538   2.1613   2.1709   2.1858   2.1940
  2.1995   2.2039   2.2217   2.2342   2.2378   2.2465   2.2602   2.2642
  2.2737   2.2802   2.2895   2.3050   2.3226   2.3267   2.3544   2.3590
  2.3689   2.3789   2.3871   2.3941   2.4133   2.4232   2.4336   2.4558
  2.4740   2.4857   2.4939   2.5032   2.5164   2.5260   2.5269   2.5367
  2.5527   2.5553   2.5630   2.5638   2.5769   2.5836   2.5978   2.6066
  2.6133   2.6281   2.6358   2.6439   2.6482   2.6534   2.6573   2.6762
  2.6820   2.6965   2.7091   2.7105   2.7300   2.7363   2.7409   2.7580
  2.7676   2.7816   2.7857   2.7920   2.8001   2.8166   2.8315   2.8331
  2.8577   2.8657   2.8729   2.8829   2.8853   2.8927   2.8962   2.9144
  2.9219   2.9348   2.9441   2.9482   2.9649   2.9673   2.9740   2.9850
  2.9912   3.0024   3.0082   3.0189   3.0231   3.0317   3.0466   3.0534
  3.0604   3.0704   3.0817   3.0841   3.1005   3.1079   3.1159   3.1184
  3.1270   3.1354   3.1434   3.1571   3.1640   3.1668   3.1861   3.1922
  3.1979   3.2099   3.2209   3.2320   3.2416   3.2708   3.2803   3.2975
  3.3039   3.3159   3.3192   3.3399   3.3568   3.3801   3.3993   3.4105
  3.4310   3.4530   3.4585   3.4705   3.5157   3.5266   3.5525   3.5850
  3.6827   3.7741   3.7918   3.8008   3.8208   3.8286   3.8459   3.8478
  3.8506   3.8706   3.8730   3.8882   3.8951   3.8983   3.9026   3.9334
  3.9602   3.9658   3.9794   4.0157   4.0348   4.0427   4.0743   4.0859
  4.1233   4.1417   4.1669   4.1801   4.1931   4.2255   4.2691   4.2777
  4.3072   4.3131   4.3275   4.3416   4.3693   4.4021   5.0000   5.0704
  5.0810   5.1081   5.1120   5.1206   5.1691   5.1969   5.2175   5.3759
  5.3990   5.4160   5.4356   5.4521   5.4857   5.4965   5.5811   5.6102
  5.6459   5.6926   5.7205   5.7776   5.8359   5.9224  23.7450  23.7708
 23.7955  23.8089  23.8164  23.8327  23.8488  23.8619  23.8839  23.8900
 23.8970  23.9387  23.9543  23.9613  23.9844  24.0210  49.8658  49.9055
 49.9373  49.9491  49.9729  49.9843  50.0268  50.0400
 --------------------------------------------------------------

          Ground-State Mulliken Net Atomic Charges

     Atom                 Charge (a.u.)
  ----------------------------------------
      1 C                     0.817494
      2 H                     0.225157
      3 C                    -1.687228
      4 H                     0.305530
      5 C                    -0.108487
      6 H                     0.176575
      7 H                     0.122666
      8 C                     0.682046
      9 H                     0.192807
     10 C                    -0.704761
     11 H                     0.134859
     12 H                     0.154782
     13 H                     0.147786
     14 C                    -0.712250
     15 H                     0.174319
     16 H                     0.150938
     17 C                    -0.508768
     18 H                     0.154432
     19 H                     0.167586
     20 C                     0.253051
     21 H                     0.180448
     22 C                    -0.527432
     23 H                     0.171739
     24 H                     0.122839
     25 H                     0.207486
     26 C                    -0.672047
     27 H                     0.131438
     28 O                    -0.324129
     29 H                     0.176979
     30 H                     0.441640
     31 O                     0.043748
     32 C                     0.003696
     33 H                     0.266231
     34 O                     0.103960
     35 C                    -0.101955
     36 H                     0.281162
     37 C                    -1.013559
     38 H                     0.276881
     39 O                    -0.163393
     40 H                     0.298799
     41 C                    -0.483061
     42 H                     0.258005
     43 O                    -0.199489
     44 H                     0.271663
     45 C                    -0.107710
     46 H                     0.292576
     47 O                    -0.215030
     48 H                     0.280515
     49 C                    -0.055257
     50 O                    -0.249031
     51 O                    -0.117541
     52 H                     0.281295
  ----------------------------------------
  Sum of atomic charges =     0.000000

 -----------------------------------------------------------------
                    Cartesian Multipole Moments
 -----------------------------------------------------------------
    Charge (ESU x 10^10)
                 0.0000
    Dipole Moment (Debye)
         X      -1.3656      Y       0.9436      Z      -3.6101
       Tot       3.9734
    Quadrupole Moments (Debye-Ang)
        XX    -131.9015     XY       9.5685     YY    -163.0159
        XZ      -8.6494     YZ       9.2881     ZZ    -154.9322
    Octopole Moments (Debye-Ang^2)
       XXX      70.0482    XXY      34.6564    XYY     -11.7499
       YYY      16.2897    XXZ     -13.6176    XYZ      18.3547
       YYZ     -37.0571    XZZ       1.5699    YZZ      29.6577
       ZZZ     -10.9961
    Hexadecapole Moments (Debye-Ang^3)
      XXXX   -6890.0621   XXXY      44.5983   XXYY   -1809.7620
      XYYY      93.1619   YYYY   -3438.5128   XXXZ     -85.8527
      XXYZ      35.4008   XYYZ    -110.0653   YYYZ     -24.5768
      XXZZ   -1478.3761   XYZZ      42.6708   YYZZ    -833.7028
      XZZZ     -45.8626   YZZZ       1.0387   ZZZZ   -1475.1251
 -----------------------------------------------------------------
 Calculating MO derivatives via CPSCF
XF: myseg = 0
XF: NBas: 724, NBas6D: 748
XF: NpeAtoms: 52
 D1JvT checksum  = 35605440 384570.1878936493
 D1KAT checksum  = 99949824 31224.2965812712
   1         3         156      0.262462    0.017860
   2         3         156      0.033218    0.002074
   3         3         156      0.002056    0.000154
   4       122          37      0.000078    0.000011
   5       159           0      0.000000    0.000000    Roots Converged
 Time for AOints: 18979.4 s (CPU) 3229.2 s (wall)
 ------------------------------------------------------------------------------
                     AOints        : Timing summary (seconds)
 ------------------------------------------------------------------------------
     job step          cpu (% of tot)      sys (% of tot)     wall (% of tot)
 ------------------------------------------------------------------------------
  cpscf_lag         0.3851E+05 (23.0)   0.6040E-03 (10.2)   0.6519E+04 (22.8)
  iterzp            0.1095E+06 (65.6)   0.4979E-02 (84.0)   0.1875E+05 (65.6)
  make_fx           0.0000E+00 ( 0.0)   0.0000E+00 ( 0.0)   0.0000E+00 ( 0.0)
  AOints            0.1898E+05 (11.4)   0.2060E-03 ( 3.5)   0.3229E+04 (11.3)
 ------------------------------------------------------------------------------
   Grand Totals     0.1671E+06          0.5928E-02          0.2857E+05
 ------------------------------------------------------------------------------
 Calculating analytic Hessian of the SCF energy
 Polarizability Matrix (a.u.)
            1           2           3
    1-243.4046421  -3.0748787   5.6470217
    2  -3.0748787-219.6994728  -0.6722354
    3   5.6470217  -0.6722354-190.8255417

 Direct stationary perturbation theory relativistic correction:

 rels  =       0.380388379175
 relv  =      -2.224619520872
 rel2e =       1.208408315042
 E_rel =      -0.635822826655

 Hessian of the SCF Energy
            1           2           3           4           5           6
    1   0.4460835  -0.0207566   0.0169474  -0.0558788   0.0218998  -0.0417714
    2  -0.0207566   0.4696286  -0.0531526   0.0207214  -0.0892819   0.0907545
    3   0.0169474  -0.0531526   0.5411220  -0.0398115   0.0899507  -0.2382181
    4  -0.0558788   0.0207214  -0.0398115   0.0643979  -0.0226426   0.0439794
    5   0.0218998  -0.0892819   0.0899507  -0.0226426   0.1065784  -0.0973633
    6  -0.0417714   0.0907545  -0.2382181   0.0439794  -0.0973633   0.2610507
    7  -0.1281789   0.0507041  -0.0052691  -0.0106592   0.0055969   0.0002536
    8   0.0381802  -0.1054012  -0.0012376   0.0170594  -0.0109286   0.0001920
    9   0.0000604  -0.0051648  -0.0830474  -0.0277492   0.0158508  -0.0000805
   10  -0.0085460   0.0127381  -0.0235382  -0.0045220   0.0026880   0.0005811
   11   0.0066304  -0.0069846   0.0140635   0.0025575  -0.0009144  -0.0003134
   12  -0.0000228  -0.0010818   0.0041495   0.0012111  -0.0010054   0.0007259
   13   0.0038233   0.0219196   0.0217407   0.0012294  -0.0007221   0.0002087
   14   0.0052651  -0.0144334  -0.0136817  -0.0013495   0.0009140  -0.0006386
   15   0.0038702  -0.0039027  -0.0023590  -0.0011904   0.0015677   0.0005430
   16   0.0001108  -0.0002385   0.0009043   0.0001785   0.0001181   0.0002884
   17  -0.0008149   0.0015677  -0.0000880   0.0000828  -0.0000532   0.0002797
   18  -0.0012832   0.0016965   0.0004979   0.0009358  -0.0004152   0.0005645
   19   0.0010125  -0.0006667  -0.0000579   0.0000285  -0.0000953  -0.0000298
   20  -0.0019514  -0.0027748  -0.0038668  -0.0004175   0.0002714  -0.0000119
   21  -0.0021986  -0.0027660  -0.0031400   0.0001996  -0.0002937   0.0002273
   22   0.0012731  -0.0001212  -0.0006992  -0.0001265   0.0000090   0.0001776
   23   0.0013461   0.0012948   0.0012127  -0.0000361  -0.0002696   0.0000077
   24   0.0000228   0.0012430   0.0010054   0.0000871  -0.0002509   0.0001996
   25  -0.0000731  -0.0000009   0.0001031  -0.0001593  -0.0000550  -0.0000112
   26  -0.0000020  -0.0002649  -0.0002096  -0.0000438   0.0002675  -0.0001124
   27  -0.0000081  -0.0000126   0.0001794   0.0000106  -0.0000919  -0.0001036
   28  -0.0007554  -0.0002241   0.0001484   0.0000869  -0.0000114  -0.0000216
   29   0.0000169   0.0002049  -0.0001039   0.0000160  -0.0000503   0.0000416
   30   0.0001938  -0.0000672   0.0000745  -0.0000408   0.0000308  -0.0000231
   31   0.0000055   0.0000380   0.0000716   0.0000030  -0.0000097  -0.0000006
   32   0.0002555   0.0002594   0.0001345  -0.0000092  -0.0000015   0.0000142
   33   0.0001470   0.0001381  -0.0000317  -0.0000091  -0.0000112   0.0000124
   34  -0.0000822  -0.0000185  -0.0000651   0.0000117   0.0000073  -0.0000070
   35  -0.0002216   0.0001321   0.0002000   0.0000197  -0.0000125   0.0000049
   36  -0.0001042   0.0000767   0.0000159   0.0000157  -0.0000204   0.0000059
   37   0.0000525   0.0000184  -0.0000301   0.0000124  -0.0000032   0.0000034
   38   0.0000032   0.0000371   0.0000285   0.0000020  -0.0000200   0.0000033
   39  -0.0000309   0.0000550  -0.0000552   0.0000050  -0.0000599   0.0000212
   40  -0.0018872  -0.0188565  -0.0188081   0.0011775   0.0009699  -0.0003700
   41  -0.0059217  -0.0206582  -0.0158764   0.0010005   0.0003270  -0.0006574
   42  -0.0034240   0.0014491   0.0056398   0.0005586   0.0009531   0.0005608
   43   0.0009941   0.0002694  -0.0004099  -0.0000515  -0.0000730   0.0001131
   44   0.0012358  -0.0020493  -0.0044531   0.0004423   0.0004100  -0.0001360
   45   0.0004841  -0.0023657  -0.0034868   0.0000190  -0.0002330   0.0002788
   46   0.0000432   0.0003965  -0.0008071  -0.0001544  -0.0004486   0.0000360
   47   0.0004117   0.0015611  -0.0006170  -0.0000860  -0.0004421   0.0004031
   48   0.0003923   0.0014173   0.0003202  -0.0007076  -0.0008861   0.0006976
   49  -0.1215622  -0.0378836   0.0150517   0.0028133   0.0023080  -0.0001160
   50  -0.0330586  -0.1072897   0.0154891  -0.0134335  -0.0112577   0.0039009
   51   0.0144131   0.0130353  -0.0831806   0.0234440   0.0194825  -0.0066843
   52  -0.0239918   0.0102751  -0.0000462   0.0010201   0.0001136   0.0004066
   53  -0.0204646   0.0080950  -0.0000600   0.0007068   0.0010356  -0.0000898
   54   0.0075166  -0.0031994  -0.0011824   0.0001232  -0.0004911   0.0001061
   55   0.0023446  -0.0111513   0.0228521  -0.0033078  -0.0033418   0.0010342
   56   0.0021841  -0.0107872   0.0201704  -0.0039456  -0.0021240   0.0003601
   57   0.0004203   0.0036619  -0.0058043   0.0009963   0.0004141   0.0007394
   58  -0.0746730   0.0062996   0.0021939   0.0002128  -0.0054813  -0.0060232
   59  -0.0011643  -0.1031543  -0.0306962   0.0001255   0.0068488   0.0069359
   60  -0.0054167  -0.0276672  -0.1085916  -0.0012357  -0.0207825  -0.0212316
   61  -0.0036415   0.0017985   0.0014218  -0.0000792   0.0003627   0.0004451
   62   0.0216259  -0.0085492  -0.0086703  -0.0001628   0.0000828  -0.0002045
   63   0.0203135  -0.0076486  -0.0072512  -0.0003073   0.0004116   0.0000139
   64   0.0015999  -0.0024335   0.0010712   0.0004128   0.0009035   0.0019704
   65  -0.0111181   0.0074483  -0.0182019  -0.0004409  -0.0034522  -0.0037013
   66  -0.0090626   0.0005494  -0.0232923  -0.0003708  -0.0025510  -0.0013452
   67  -0.0010923   0.0016733  -0.0028829   0.0000090  -0.0007222  -0.0007569
   68   0.0006946   0.0000538   0.0018745   0.0000074   0.0003689   0.0002356
   69  -0.0027041   0.0032947  -0.0030910  -0.0001883  -0.0011885  -0.0011965
   70   0.0004525  -0.0003204   0.0001349  -0.0000933   0.0001796   0.0001474
   71   0.0002543  -0.0003583  -0.0001693   0.0000102   0.0000981   0.0000773
   72   0.0007114   0.0004376   0.0011332   0.0000149   0.0000521   0.0002525
   73  -0.0000563   0.0004820   0.0004859   0.0000743  -0.0000910  -0.0000917
   74  -0.0003201   0.0000133   0.0002066   0.0001144  -0.0000402   0.0000309
   75   0.0003132   0.0002513   0.0014915   0.0001200   0.0001183   0.0001099
   76  -0.0006928   0.0035424  -0.0043663   0.0007783  -0.0015850  -0.0006698
   77  -0.0063159  -0.0262251   0.0027947  -0.0000766   0.0004698   0.0024711
   78  -0.0069322  -0.0190595   0.0102556  -0.0005358  -0.0028742  -0.0004849
   79   0.0000072  -0.0003331  -0.0002662   0.0001479   0.0004002   0.0005615
   80   0.0010059   0.0012503   0.0024069  -0.0002214   0.0000985  -0.0014579
   81   0.0002613  -0.0015111   0.0001024   0.0001943   0.0004987   0.0013946
   82   0.0012227   0.0014171   0.0009900  -0.0001451   0.0003250  -0.0001321
   83   0.0001450   0.0021350   0.0000215   0.0000324  -0.0001855  -0.0004344
   84  -0.0003861   0.0000456  -0.0014813   0.0002197   0.0001320   0.0007936
   85   0.0009030  -0.0018422   0.0003747   0.0000227   0.0000995   0.0004426
   86  -0.0016548  -0.0034343   0.0037262   0.0000572   0.0001817   0.0002298
   87  -0.0000258   0.0018162  -0.0012301   0.0001613   0.0001168   0.0005821
   88   0.0001696  -0.0015983  -0.0004935   0.0000847   0.0000991  -0.0002423
   89  -0.0002455   0.0011181  -0.0003080   0.0002522   0.0000884   0.0001176
   90   0.0002348   0.0008584   0.0013500  -0.0001749  -0.0000462  -0.0005550
   91  -0.0371847  -0.0317573   0.0131429   0.0028217  -0.0008971  -0.0002035
   92   0.0052170   0.0106519  -0.0020728  -0.0003223   0.0009163  -0.0007130
   93   0.0070977   0.0060842  -0.0017242  -0.0001113  -0.0009541   0.0008680
   94  -0.0008682  -0.0018113   0.0000834  -0.0002574  -0.0000841  -0.0002957
   95  -0.0028866  -0.0055632   0.0018876   0.0003337   0.0000423  -0.0001629
   96  -0.0002992   0.0006737  -0.0009772  -0.0001352   0.0000742   0.0000487
   97  -0.0001911  -0.0004093   0.0000596   0.0000178   0.0000435  -0.0000122
   98   0.0000136   0.0002229  -0.0002076  -0.0000072  -0.0000269   0.0000161
   99   0.0001447   0.0002620   0.0000675  -0.0000012  -0.0000362   0.0000141
  100   0.0000887  -0.0004071  -0.0005726  -0.0001058   0.0001329   0.0001883
  101   0.0002619   0.0007731  -0.0002491  -0.0002003   0.0000107  -0.0000929
  102  -0.0000928  -0.0004325   0.0004792   0.0002109  -0.0000711   0.0001127
  103  -0.0001721   0.0003469   0.0001033   0.0000953  -0.0001080   0.0000363
  104   0.0000941  -0.0000016  -0.0003078  -0.0001763   0.0001118  -0.0000074
  105  -0.0001540  -0.0003676   0.0000681   0.0000781  -0.0000030   0.0000289
  106  -0.0000193  -0.0000436  -0.0000552  -0.0000188   0.0000158  -0.0000043
  107  -0.0000117  -0.0000040   0.0000227   0.0000136  -0.0000075   0.0000023
  108   0.0000139   0.0000500   0.0000406   0.0000116  -0.0000121   0.0000047
  109  -0.0007102  -0.0015149   0.0005067  -0.0000599   0.0000625  -0.0001110
  110   0.0004035   0.0016912  -0.0003771   0.0000750  -0.0000673   0.0001323
  111   0.0003243   0.0001967   0.0002110  -0.0001057   0.0000058  -0.0001297
  112   0.0000067   0.0000144  -0.0000342   0.0000026  -0.0000114   0.0000047
  113   0.0000110  -0.0000310   0.0000297   0.0000021  -0.0000039   0.0000041
  114  -0.0000185  -0.0000072  -0.0000526   0.0000125  -0.0000102   0.0000111
  115   0.0000102   0.0002333  -0.0001883   0.0001398  -0.0000063   0.0001409
  116   0.0000134  -0.0004095  -0.0000373  -0.0000573   0.0000096  -0.0000556
  117  -0.0000617   0.0002908  -0.0002346   0.0001078  -0.0000512   0.0001213
  118   0.0000738  -0.0001740   0.0001114  -0.0000972  -0.0000104  -0.0001375
  119  -0.0000166   0.0001753   0.0001510  -0.0000498   0.0000133  -0.0000431
  120   0.0000728   0.0000176   0.0002632  -0.0000359   0.0000434  -0.0000402
  121   0.0000322   0.0002727  -0.0000926  -0.0000127  -0.0000213  -0.0000012
  122  -0.0002681  -0.0005734   0.0001583   0.0000221   0.0000102  -0.0000185
  123  -0.0000216  -0.0000957  -0.0000418  -0.0000073   0.0000212   0.0000004
  124   0.0000125   0.0000053   0.0000136  -0.0000019   0.0000047  -0.0000035
  125   0.0000092   0.0000134  -0.0000129   0.0000020  -0.0000035   0.0000037
  126   0.0000114  -0.0000017  -0.0000010   0.0000029  -0.0000031   0.0000047
  127  -0.0001501  -0.0005845   0.0001486   0.0000228   0.0000375  -0.0000011
  128   0.0000218  -0.0001865   0.0000172  -0.0000274   0.0000216  -0.0000210
  129   0.0000059   0.0000808  -0.0000252   0.0000172  -0.0000163   0.0000195
  130   0.0000217   0.0000468  -0.0000077  -0.0000217  -0.0000062  -0.0000184
  131   0.0000067   0.0000730  -0.0000122   0.0000005  -0.0000037   0.0000036
  132  -0.0000154  -0.0000632   0.0000344  -0.0000011   0.0000089  -0.0000075
  133   0.0000511   0.0001912  -0.0000839  -0.0000146  -0.0000104   0.0000104
  134  -0.0000652  -0.0000635   0.0001243   0.0000624  -0.0000248   0.0000004
  135   0.0000411   0.0001008   0.0000236  -0.0000138  -0.0000110  -0.0000228
  136  -0.0000017  -0.0000161   0.0000084   0.0000045  -0.0000006   0.0000042
  137   0.0000108   0.0000113   0.0000051  -0.0000004  -0.0000009   0.0000027
  138  -0.0000049  -0.0000106  -0.0000047   0.0000027  -0.0000011   0.0000040
  139   0.0000040  -0.0001935  -0.0000200  -0.0000239   0.0000457   0.0000065
  140   0.0000664   0.0000877  -0.0000728  -0.0000481   0.0000112  -0.0000167
  141  -0.0000276  -0.0000339   0.0000302   0.0000313  -0.0000127   0.0000247
  142   0.0000084   0.0000420  -0.0000197  -0.0000086  -0.0000029  -0.0000011
  143  -0.0000153  -0.0000076   0.0000110   0.0000094  -0.0000030   0.0000030
  144   0.0000061   0.0000175  -0.0000028  -0.0000067   0.0000014  -0.0000095
  145  -0.0002237  -0.0001817   0.0002453   0.0001796  -0.0001064   0.0000946
  146  -0.0000445  -0.0002592   0.0000745   0.0000257   0.0000089   0.0000414
  147   0.0000886   0.0003533  -0.0001510  -0.0000894   0.0000171  -0.0000905
  148   0.0001341   0.0001177  -0.0001658  -0.0001077   0.0000629  -0.0000591
  149   0.0000563   0.0001693  -0.0000361  -0.0000180  -0.0000015  -0.0000230
  150  -0.0000374  -0.0001960   0.0000894   0.0000503  -0.0000100   0.0000709
  151   0.0001058  -0.0000575  -0.0001267  -0.0000913   0.0000723  -0.0000480
  152   0.0000089   0.0001345  -0.0000081   0.0000017  -0.0000176  -0.0000084
  153  -0.0000213  -0.0001305   0.0000351   0.0000229   0.0000007   0.0000270
  154  -0.0000187   0.0000305   0.0000049   0.0000123  -0.0000107   0.0000054
  155  -0.0000322  -0.0000600   0.0000223   0.0000167  -0.0000019   0.0000137
  156   0.0000147   0.0000353  -0.0000207  -0.0000149   0.0000046  -0.0000173
            7           8           9          10          11          12
    1  -0.1281789   0.0381802   0.0000604  -0.0085460   0.0066304  -0.0000228
    2   0.0507041  -0.1054012  -0.0051648   0.0127381  -0.0069846  -0.0010818
    3  -0.0052691  -0.0012376  -0.0830474  -0.0235382   0.0140635   0.0041495
    4  -0.0106592   0.0170594  -0.0277492  -0.0045220   0.0025575   0.0012111
    5   0.0055969  -0.0109286   0.0158508   0.0026880  -0.0009144  -0.0010054
    6   0.0002536   0.0001920  -0.0000805   0.0005811  -0.0003134   0.0007259
    7   0.4357579  -0.0584380   0.0375333  -0.0692120   0.0296287  -0.0611398
    8  -0.0584380   0.4663242  -0.0380202   0.0347580  -0.0900509   0.0896839
    9   0.0375333  -0.0380202   0.5670810  -0.0673243   0.0866672  -0.2458378
   10  -0.0692120   0.0347580  -0.0673243   0.0806492  -0.0264429   0.0627590
   11   0.0296287  -0.0900509   0.0866672  -0.0264429   0.1084663  -0.0979882
   12  -0.0611398   0.0896839  -0.2458378   0.0627590  -0.0979882   0.2663053
   13  -0.0770395   0.0147008   0.0054323   0.0014797  -0.0057060  -0.0070630
   14   0.0049422  -0.1124189  -0.0435197   0.0015488   0.0093424   0.0075086
   15  -0.0024723  -0.0522901  -0.1425592  -0.0002034  -0.0219725  -0.0217467
   16  -0.0012616   0.0003318  -0.0021035   0.0006504  -0.0005581  -0.0001765
   17  -0.0038733   0.0091576  -0.0232559  -0.0002442  -0.0030396  -0.0031251
   18  -0.0032965   0.0109535  -0.0259217   0.0002337  -0.0039109  -0.0021258
   19   0.0016725  -0.0012309   0.0004598   0.0001677   0.0002701   0.0005696
   20   0.0221307  -0.0124647  -0.0008039  -0.0006583   0.0009156   0.0005049
   21   0.0235772  -0.0130448  -0.0022591   0.0004055   0.0007225   0.0007887
   22  -0.0030033  -0.0085857  -0.0060825   0.0001590   0.0006113   0.0003755
   23  -0.0182556  -0.0200055   0.0019738   0.0001707   0.0014197   0.0010800
   24  -0.0175329  -0.0104487   0.0081775  -0.0004783  -0.0002111  -0.0002725
   25   0.0007266   0.0002862   0.0009443  -0.0000166  -0.0001539  -0.0005062
   26   0.0005453  -0.0001716   0.0017748  -0.0004231  -0.0004514  -0.0008552
   27  -0.0003521  -0.0007574  -0.0003285   0.0000807   0.0003170   0.0007186
   28  -0.0031871  -0.0008452   0.0024594   0.0000089   0.0000950  -0.0000050
   29  -0.0019712  -0.0009398   0.0022476  -0.0000475  -0.0000256  -0.0004328
   30   0.0010937   0.0005220  -0.0015315   0.0000016  -0.0001369   0.0003236
   31   0.0001043  -0.0000629   0.0000508  -0.0000047   0.0000137   0.0000046
   32  -0.0002006   0.0001752  -0.0002176   0.0000173  -0.0000166   0.0000238
   33   0.0000766   0.0001597  -0.0001487   0.0000078  -0.0000286  -0.0000352
   34   0.0002350   0.0001782   0.0006106  -0.0000066  -0.0000017  -0.0000253
   35  -0.0010278   0.0003938   0.0009774   0.0000239  -0.0000441  -0.0001180
   36  -0.0006843  -0.0004221   0.0011086  -0.0000085   0.0000963   0.0000175
   37   0.0000042  -0.0001578   0.0000408  -0.0000109   0.0000373   0.0001067
   38   0.0001012   0.0000191  -0.0003109  -0.0000075  -0.0000693   0.0001623
   39   0.0002088  -0.0000745   0.0003072   0.0000472   0.0001824   0.0002632
   40   0.0002485   0.0000296  -0.0009014  -0.0002276   0.0000068  -0.0001046
   41   0.0001153   0.0017035   0.0004690  -0.0000822  -0.0000101  -0.0001377
   42  -0.0014677   0.0001852   0.0004229   0.0000776  -0.0000823   0.0000479
   43   0.0004829   0.0009548   0.0005516  -0.0000373  -0.0000678  -0.0000546
   44   0.0006313  -0.0004064  -0.0002869  -0.0000683   0.0000373   0.0000207
   45   0.0004619  -0.0003100  -0.0002133  -0.0000544   0.0000211   0.0000127
   46  -0.0002185   0.0001062   0.0000173   0.0000906   0.0000475   0.0001718
   47  -0.0001024  -0.0001361  -0.0002002   0.0000514  -0.0001300   0.0000074
   48   0.0002285  -0.0000168   0.0000380   0.0001768   0.0000202   0.0000471
   49  -0.0290029  -0.0186856   0.0068441   0.0017734  -0.0007258  -0.0003357
   50   0.0010982   0.0129380  -0.0001224   0.0007170   0.0002345   0.0000213
   51   0.0027344   0.0015958  -0.0007866  -0.0008892  -0.0000015   0.0001259
   52   0.0002810  -0.0045862   0.0005837   0.0002756  -0.0001089  -0.0000919
   53  -0.0012599  -0.0033141  -0.0000542  -0.0000561   0.0000716  -0.0001479
   54   0.0000992   0.0012328  -0.0001280   0.0003266  -0.0003013   0.0001682
   55   0.0013854  -0.0004751   0.0013921  -0.0001219   0.0002107  -0.0000941
   56   0.0015128   0.0000352  -0.0001114  -0.0003300   0.0006416  -0.0001995
   57  -0.0007149   0.0004998  -0.0003214   0.0006868  -0.0003876   0.0000846
   58   0.0021972   0.0188750   0.0212575   0.0007582  -0.0003192  -0.0002808
   59   0.0034036  -0.0118045  -0.0094318  -0.0008625   0.0005330  -0.0003486
   60   0.0077650  -0.0025444  -0.0020890  -0.0005293   0.0010486  -0.0000465
   61   0.0009820  -0.0006123   0.0006711   0.0000487  -0.0001003  -0.0000860
   62  -0.0016406  -0.0024197  -0.0036784  -0.0001265   0.0001493   0.0001597
   63  -0.0016044  -0.0015244  -0.0028897  -0.0000371  -0.0001109   0.0000637
   64   0.0012731   0.0003908   0.0011358   0.0002445   0.0005583   0.0001296
   65  -0.0007806   0.0002189  -0.0007335   0.0002837   0.0001663  -0.0007703
   66   0.0000460  -0.0000214   0.0003973  -0.0003617   0.0009035  -0.0001855
   67  -0.0006699   0.0003684  -0.0002369   0.0000393  -0.0003722   0.0002432
   68  -0.0000079  -0.0005954   0.0004842  -0.0002927   0.0002969  -0.0001983
   69  -0.0007981   0.0007355   0.0002793   0.0001004   0.0000096   0.0001645
   70  -0.0000520  -0.0009847   0.0004202  -0.0004218   0.0004443   0.0001825
   71   0.0000754  -0.0002711   0.0001484   0.0000464   0.0000103  -0.0003804
   72   0.0004075   0.0004375  -0.0006036   0.0003608  -0.0003976  -0.0000889
   73  -0.0003752   0.0000537  -0.0003689   0.0002672  -0.0002260   0.0004804
   74  -0.0000782   0.0009328  -0.0004302  -0.0000086  -0.0009861  -0.0003128
   75  -0.0003314  -0.0009956   0.0000317   0.0002051  -0.0002277  -0.0000638
   76   0.0059648   0.0041779  -0.0010471  -0.0004137  -0.0003335   0.0001780
   77   0.0003207  -0.0013903  -0.0001913  -0.0000535  -0.0002672  -0.0000260
   78  -0.0028799  -0.0019088  -0.0006088  -0.0000411   0.0000995  -0.0000771
   79  -0.0006401  -0.0002598   0.0003622   0.0001141   0.0000062  -0.0000137
   80   0.0001168  -0.0000519  -0.0001369  -0.0001656   0.0001324   0.0000247
   81  -0.0003110  -0.0002153   0.0003016   0.0001932  -0.0001398  -0.0000104
   82  -0.0061625  -0.0024255   0.0017416   0.0004548   0.0004398  -0.0002107
   83   0.0047685   0.0018108  -0.0020846  -0.0003518  -0.0003219   0.0001885
   84   0.0029601   0.0010988  -0.0008990  -0.0002062  -0.0005894   0.0001337
   85  -0.0009854  -0.0006331   0.0000641   0.0001022   0.0000422  -0.0000282
   86  -0.0009475  -0.0002376  -0.0002232   0.0000326  -0.0000628   0.0000101
   87   0.0002847   0.0002837   0.0003024   0.0001101  -0.0000417   0.0000101
   88   0.0039619  -0.0016337  -0.0024870  -0.0002742  -0.0002752   0.0001314
   89  -0.0087049  -0.0052603   0.0031933   0.0006719   0.0007538  -0.0004145
   90  -0.0033046  -0.0000991   0.0017943   0.0003434   0.0008501  -0.0002135
   91  -0.0882238  -0.0347236   0.0210303  -0.0061994  -0.0094101   0.0066794
   92  -0.0103167  -0.1305695   0.0112754  -0.0222584  -0.0193484   0.0076480
   93   0.0158095   0.0188247  -0.0644681   0.0261677   0.0225554  -0.0034150
   94  -0.0454635  -0.0085936   0.0062780   0.0046830   0.0044394  -0.0025001
   95  -0.0115424   0.0217564   0.0026607  -0.0026989  -0.0020256   0.0021790
   96   0.0062498  -0.0018126  -0.0061099   0.0019900   0.0003710  -0.0010859
   97   0.0039110   0.0035970   0.0001905  -0.0003373  -0.0004196   0.0000627
   98  -0.0017912  -0.0016618   0.0009889   0.0002343   0.0002312  -0.0001199
   99  -0.0017747  -0.0018943   0.0000785  -0.0000068   0.0000912   0.0000964
  100   0.0052556   0.0037815  -0.0008264  -0.0014981  -0.0005011  -0.0009383
  101  -0.0052017  -0.0038224  -0.0001356   0.0009771   0.0009847  -0.0009398
  102   0.0030250   0.0021390  -0.0000499  -0.0006866  -0.0008729   0.0007358
  103  -0.0017513  -0.0006447  -0.0007585   0.0001716   0.0001575   0.0003350
  104   0.0002904  -0.0000524   0.0009515   0.0001769   0.0001132  -0.0005611
  105   0.0018898   0.0014268  -0.0004084  -0.0003024  -0.0003951   0.0001655
  106   0.0003610   0.0002449   0.0001794   0.0000807   0.0000387  -0.0000109
  107  -0.0000954   0.0000120  -0.0001257  -0.0000530  -0.0000171   0.0000417
  108  -0.0002962  -0.0001574  -0.0001340  -0.0000247   0.0000001   0.0000276
  109  -0.0011141   0.0043409  -0.0008232  -0.0002803  -0.0000931   0.0001352
  110   0.0017459  -0.0031314   0.0000192   0.0000696   0.0002345  -0.0000706
  111   0.0004387  -0.0010920   0.0002841  -0.0000169   0.0001898  -0.0000475
  112  -0.0000599  -0.0000845   0.0001215   0.0000230   0.0000109  -0.0000152
  113  -0.0002832  -0.0000901   0.0001894  -0.0000069  -0.0000071  -0.0000036
  114  -0.0002356   0.0000308   0.0001862  -0.0000147  -0.0000034   0.0000023
  115   0.0016086   0.0002272  -0.0000803  -0.0002341  -0.0002918   0.0001546
  116   0.0009242   0.0011959  -0.0004312   0.0001194  -0.0001095  -0.0000496
  117  -0.0003920  -0.0007344   0.0002103  -0.0001349  -0.0000098   0.0000961
  118  -0.0001661   0.0000142   0.0000581   0.0000716   0.0000712  -0.0000488
  119  -0.0016147  -0.0006946   0.0001605   0.0002305   0.0002808  -0.0001156
  120   0.0004041  -0.0000083  -0.0001243  -0.0000537  -0.0000335   0.0000138
  121  -0.0005637  -0.0006620   0.0002769   0.0001122   0.0001110  -0.0000612
  122  -0.0005758   0.0013962   0.0001228  -0.0001675  -0.0001236   0.0001243
  123  -0.0001414   0.0001733   0.0005834   0.0000147  -0.0000611  -0.0000351
  124   0.0000767  -0.0000364  -0.0001177  -0.0000036  -0.0000003  -0.0000002
  125   0.0000408  -0.0000117   0.0000320  -0.0000051  -0.0000012  -0.0000037
  126   0.0000801   0.0000387  -0.0000885  -0.0000042  -0.0000087   0.0000075
  127   0.0010590   0.0018256  -0.0003619  -0.0001966  -0.0002247   0.0001133
  128   0.0006025   0.0005200  -0.0001284   0.0000117  -0.0000741  -0.0000285
  129  -0.0001143  -0.0001854  -0.0000218  -0.0000158   0.0000225   0.0000182
  130  -0.0003170  -0.0002848   0.0001140   0.0000435   0.0000508  -0.0000345
  131  -0.0001853  -0.0002175   0.0000384   0.0000197   0.0000312  -0.0000090
  132   0.0001494   0.0002125  -0.0000417  -0.0000205  -0.0000242   0.0000106
  133  -0.0006912  -0.0007050   0.0002144   0.0000388   0.0001046  -0.0000810
  134  -0.0002012   0.0001889  -0.0003063  -0.0001971  -0.0000150   0.0001621
  135  -0.0001942  -0.0002749   0.0000839   0.0000369   0.0000664  -0.0000091
  136   0.0000008   0.0000481  -0.0000508  -0.0000001  -0.0000129   0.0000046
  137  -0.0000361  -0.0000299  -0.0000206   0.0000072   0.0000002  -0.0000032
  138  -0.0000132   0.0000167  -0.0000246  -0.0000038  -0.0000054  -0.0000004
  139   0.0011550   0.0008451  -0.0000721   0.0000251  -0.0001117  -0.0000639
  140  -0.0001439  -0.0003987   0.0002800   0.0001230   0.0000340  -0.0001142
  141  -0.0000555   0.0001168  -0.0002008  -0.0000680  -0.0000138   0.0000622
  142  -0.0001462  -0.0001687   0.0000724   0.0000255   0.0000278  -0.0000250
  143  -0.0000324   0.0000392  -0.0000321  -0.0000174  -0.0000033   0.0000215
  144  -0.0000324  -0.0000587   0.0000500   0.0000146   0.0000106  -0.0000114
  145   0.0004827   0.0011248  -0.0011888  -0.0005046   0.0000859   0.0003423
  146   0.0015678   0.0013809  -0.0006001  -0.0000777  -0.0000362   0.0000392
  147  -0.0018718  -0.0018587   0.0009864   0.0002622   0.0000947  -0.0001257
  148  -0.0004153  -0.0008523   0.0008493   0.0003184  -0.0001134  -0.0002010
  149  -0.0010247  -0.0009803   0.0002997   0.0000193  -0.0000150  -0.0000965
  150   0.0009180   0.0010029  -0.0006661  -0.0001290  -0.0000934   0.0000356
  151   0.0006201  -0.0000101   0.0005876   0.0002209  -0.0001575  -0.0001755
  152  -0.0007871  -0.0005792   0.0000979   0.0000127   0.0000786   0.0000088
  153   0.0007168   0.0006321  -0.0002611  -0.0000622  -0.0000494   0.0000357
  154  -0.0002590  -0.0001211  -0.0000236  -0.0000278   0.0000299   0.0000239
  155   0.0002522   0.0003134  -0.0001448  -0.0000455  -0.0000086   0.0000373
  156  -0.0001244  -0.0001904   0.0001483   0.0000321   0.0000090  -0.0000244
           13          14          15          16          17          18
    1   0.0038233   0.0052651   0.0038702   0.0001108  -0.0008149  -0.0012832
    2   0.0219196  -0.0144334  -0.0039027  -0.0002385   0.0015677   0.0016965
    3   0.0217407  -0.0136817  -0.0023590   0.0009043  -0.0000880   0.0004979
    4   0.0012294  -0.0013495  -0.0011904   0.0001785   0.0000828   0.0009358
    5  -0.0007221   0.0009140   0.0015677   0.0001181  -0.0000532  -0.0004152
    6   0.0002087  -0.0006386   0.0005430   0.0002884   0.0002797   0.0005645
    7  -0.0770395   0.0049422  -0.0024723  -0.0012616  -0.0038733  -0.0032965
    8   0.0147008  -0.1124189  -0.0522901   0.0003318   0.0091576   0.0109535
    9   0.0054323  -0.0435197  -0.1425592  -0.0021035  -0.0232559  -0.0259217
   10   0.0014797   0.0015488  -0.0002034   0.0006504  -0.0002442   0.0002337
   11  -0.0057060   0.0093424  -0.0219725  -0.0005581  -0.0030396  -0.0039109
   12  -0.0070630   0.0075086  -0.0217467  -0.0001765  -0.0031251  -0.0021258
   13   0.5391516  -0.0689876   0.0055335  -0.0551307   0.0204493  -0.0353982
   14  -0.0689876   0.4861209  -0.0389834   0.0199796  -0.0948311   0.0940689
   15   0.0055335  -0.0389834   0.5341594  -0.0348038   0.0959330  -0.2396581
   16  -0.0551307   0.0199796  -0.0348038   0.0579307  -0.0185347   0.0381240
   17   0.0204493  -0.0948311   0.0959330  -0.0185347   0.1043562  -0.1040347
   18  -0.0353982   0.0940689  -0.2396581   0.0381240  -0.1040347   0.2655577
   19  -0.2379796   0.1122500   0.0077704  -0.0040650   0.0017655  -0.0002591
   20   0.1116160  -0.1099118  -0.0046292   0.0118408  -0.0071316  -0.0006940
   21   0.0055808  -0.0035919  -0.0496064  -0.0251129   0.0136300   0.0016665
   22  -0.1245013  -0.0392772   0.0178565   0.0024218   0.0027489  -0.0001612
   23  -0.0417057  -0.1116141   0.0153945  -0.0117380  -0.0115808   0.0036871
   24   0.0142058   0.0127345  -0.0843564   0.0219876   0.0200652  -0.0063924
   25   0.0028825  -0.0131258   0.0224261  -0.0031318  -0.0038030   0.0010216
   26   0.0026983  -0.0120795   0.0197339  -0.0033556  -0.0022469   0.0003499
   27  -0.0000138   0.0043115  -0.0062422   0.0011102   0.0004217   0.0006916
   28  -0.0031606  -0.0207225  -0.0198237   0.0008713   0.0008598  -0.0001728
   29  -0.0062392  -0.0230209  -0.0179064   0.0008639   0.0008826  -0.0008115
   30  -0.0022609   0.0020555   0.0046467   0.0007151   0.0012266   0.0008255
   31   0.0007728  -0.0004531  -0.0002390  -0.0000793   0.0000508   0.0000384
   32   0.0014524   0.0005274   0.0005620  -0.0000498  -0.0000506  -0.0000252
   33   0.0006522   0.0008110   0.0006053  -0.0001743   0.0000703   0.0000197
   34   0.0005566  -0.0001303  -0.0011917  -0.0000144   0.0000187   0.0001405
   35   0.0010455  -0.0027298  -0.0046969   0.0003365   0.0003366  -0.0000865
   36   0.0005243  -0.0031644  -0.0037486   0.0000588  -0.0003567   0.0002397
   37   0.0000294   0.0007508  -0.0007235   0.0001272  -0.0005799   0.0000515
   38   0.0004773   0.0019435  -0.0005934   0.0000824  -0.0004265   0.0003846
   39   0.0007196   0.0013700   0.0005634  -0.0005439  -0.0009152   0.0005395
   40  -0.0338728   0.0084398   0.0040349   0.0016399   0.0013581  -0.0004828
   41  -0.0183341   0.0116663   0.0015926  -0.0000965   0.0005783  -0.0001325
   42   0.0082595  -0.0022892  -0.0003122   0.0009817  -0.0004538  -0.0000484
   43  -0.0041313   0.0044904  -0.0001992   0.0002686   0.0000947   0.0001065
   44   0.0029306  -0.0012442  -0.0004717   0.0000681   0.0000264  -0.0001447
   45   0.0007801  -0.0008898   0.0003757  -0.0003562  -0.0003333   0.0002815
   46   0.0018713   0.0006138  -0.0013891  -0.0001954  -0.0003741   0.0006685
   47  -0.0010494   0.0003480  -0.0002302   0.0002215   0.0007205  -0.0003446
   48   0.0001003  -0.0001471   0.0002117  -0.0002268  -0.0003128   0.0000860
   49   0.0023705   0.0000393   0.0003684  -0.0001981  -0.0001422   0.0002029
   50  -0.0011955   0.0010326   0.0001607  -0.0000038  -0.0001748  -0.0001488
   51  -0.0004658   0.0001995  -0.0002662   0.0000825  -0.0001430   0.0000453
   52   0.0003629  -0.0003591  -0.0003317  -0.0000140   0.0000368   0.0000883
   53  -0.0003166  -0.0001589   0.0001501   0.0000543   0.0000781   0.0000068
   54  -0.0004440   0.0000475   0.0000994   0.0000189   0.0000286  -0.0000476
   55  -0.0002417  -0.0000617   0.0000619  -0.0000550   0.0000202  -0.0001759
   56  -0.0000422  -0.0000337  -0.0000787  -0.0000051  -0.0001490  -0.0000268
   57   0.0001615  -0.0001421   0.0000109  -0.0001671  -0.0000210   0.0001736
   58  -0.0051961   0.0021796  -0.0009781  -0.0000363  -0.0001757   0.0000045
   59   0.0010467   0.0003085   0.0008957   0.0000236  -0.0000486  -0.0003224
   60  -0.0010193   0.0006180   0.0002026  -0.0000210   0.0000489   0.0002357
   61  -0.0003542  -0.0000344  -0.0001018   0.0000068   0.0000015   0.0000181
   62   0.0013592  -0.0004344   0.0001007  -0.0000187   0.0000133  -0.0000140
   63   0.0010718  -0.0004606   0.0001595  -0.0000019   0.0000347   0.0000278
   64  -0.0002585   0.0000104   0.0000859  -0.0000055  -0.0000347  -0.0000933
   65   0.0000287   0.0003503  -0.0002675  -0.0000064  -0.0001272   0.0000502
   66  -0.0006620   0.0003474  -0.0002000   0.0000132  -0.0001165  -0.0000086
   67   0.0001324  -0.0001634   0.0001163   0.0000047   0.0000677   0.0001048
   68  -0.0000631   0.0001744  -0.0001158  -0.0000153  -0.0000541  -0.0000924
   69   0.0001484  -0.0000385  -0.0000102   0.0000015  -0.0000065   0.0000583
   70  -0.0000160   0.0001989  -0.0001203  -0.0000248  -0.0000408  -0.0000899
   71  -0.0000901   0.0000757  -0.0000532  -0.0000103  -0.0000176  -0.0000457
   72   0.0000654  -0.0001802   0.0001330   0.0000070   0.0000583   0.0000927
   73   0.0001928  -0.0002561   0.0002100   0.0000039   0.0001115   0.0001222
   74  -0.0000487  -0.0001822   0.0001447   0.0000254   0.0000521   0.0000994
   75   0.0001235   0.0000320   0.0000507  -0.0000280   0.0000258   0.0000163
   76  -0.0014176  -0.0005801   0.0003192   0.0001290   0.0000479   0.0000426
   77  -0.0002405   0.0000447   0.0000029   0.0000249  -0.0000088  -0.0000099
   78   0.0008483   0.0000671   0.0001621  -0.0000323  -0.0000307  -0.0001310
   79   0.0000745   0.0001254  -0.0001096  -0.0000126  -0.0000000   0.0000266
   80   0.0000437  -0.0000061  -0.0000163   0.0000079  -0.0000237  -0.0000464
   81  -0.0000172   0.0000149  -0.0000127  -0.0000076   0.0000088   0.0000381
   82   0.0015850   0.0007870  -0.0004767  -0.0001340  -0.0000478  -0.0000155
   83  -0.0011144  -0.0007273   0.0006441   0.0000233   0.0000625  -0.0000290
   84  -0.0006939  -0.0002939   0.0001520   0.0000795   0.0000494   0.0001239
   85   0.0002968   0.0000562  -0.0000491  -0.0000152  -0.0000043  -0.0000033
   86   0.0002910  -0.0000098   0.0000335  -0.0000098   0.0000023  -0.0000037
   87  -0.0001836  -0.0000237   0.0000167  -0.0000011   0.0000128   0.0000292
   88  -0.0010732  -0.0007563   0.0006175   0.0000543   0.0000543  -0.0000311
   89   0.0020105   0.0012833  -0.0010849  -0.0000601  -0.0001027   0.0000528
   90   0.0006856   0.0003170  -0.0003622  -0.0000646  -0.0000687  -0.0001046
   91  -0.0147805  -0.0148356   0.0023642   0.0003541   0.0015687   0.0002196
   92  -0.0328560  -0.0287295   0.0099251   0.0003782   0.0020700  -0.0000017
   93  -0.0162328  -0.0156914   0.0079357   0.0000173   0.0012597   0.0028189
   94   0.0046524  -0.0004403  -0.0021387  -0.0000522  -0.0006585  -0.0003240
   95  -0.0048090  -0.0008869   0.0017206   0.0005208   0.0002123  -0.0000994
   96  -0.0025053   0.0010363   0.0015021  -0.0011691   0.0004117  -0.0006456
   97  -0.0003849  -0.0006415   0.0002921  -0.0002609   0.0000245  -0.0002970
   98  -0.0003262  -0.0001156   0.0000274   0.0002912  -0.0000776   0.0001600
   99   0.0003331  -0.0009063   0.0002661   0.0002120  -0.0001647   0.0000196
  100  -0.0009685  -0.0002397  -0.0001307  -0.0002241   0.0000046   0.0000443
  101   0.0013850  -0.0003362  -0.0009057  -0.0005572   0.0001226  -0.0001075
  102  -0.0005523  -0.0003585  -0.0006008   0.0002658  -0.0001848   0.0003758
  103   0.0000540   0.0004118   0.0001833   0.0001408  -0.0000093   0.0000366
  104  -0.0002172   0.0001514  -0.0000304  -0.0000375  -0.0000495  -0.0000869
  105  -0.0004315   0.0000332   0.0000894   0.0000273   0.0000334   0.0000284
  106  -0.0002275   0.0001404   0.0000452   0.0000452  -0.0000349  -0.0000129
  107  -0.0000125  -0.0000192   0.0000356   0.0000494  -0.0000097   0.0000129
  108   0.0001769  -0.0000822   0.0000303  -0.0000200   0.0000251   0.0000041
  109  -0.0003320   0.0003137   0.0005584  -0.0001256  -0.0000083  -0.0001773
  110   0.0002862   0.0001120  -0.0005998   0.0000131  -0.0000211   0.0001518
  111   0.0002512  -0.0009083   0.0004546   0.0000694  -0.0000248  -0.0000610
  112  -0.0000156  -0.0002061  -0.0000134   0.0000560   0.0000001   0.0000365
  113   0.0001642  -0.0002168   0.0000062   0.0000570  -0.0000096   0.0000221
  114   0.0001325   0.0001501  -0.0000940   0.0000189  -0.0000131   0.0000227
  115  -0.0003030   0.0000679  -0.0002319   0.0001041   0.0000255   0.0001489
  116  -0.0000847  -0.0002378   0.0000482   0.0000423  -0.0000003  -0.0000015
  117  -0.0000749   0.0003603  -0.0003662   0.0001136  -0.0000070   0.0001544
  118   0.0000840  -0.0000770   0.0000437   0.0000027  -0.0000336  -0.0000505
  119   0.0002999   0.0001078  -0.0000298  -0.0000691  -0.0000332  -0.0000606
  120  -0.0000348  -0.0001234   0.0002135  -0.0000424  -0.0000015  -0.0000759
  121   0.0001827   0.0002654  -0.0001496  -0.0000509  -0.0000028  -0.0000145
  122  -0.0002070   0.0001325   0.0001842  -0.0000048   0.0000069  -0.0000293
  123   0.0000832   0.0000497   0.0000101  -0.0000476   0.0000284  -0.0000331
  124  -0.0000471  -0.0000118   0.0000508  -0.0000192   0.0000090  -0.0000110
  125   0.0000277   0.0000028  -0.0000355   0.0000115  -0.0000039   0.0000095
  126   0.0000243  -0.0000433  -0.0000212   0.0000175  -0.0000056   0.0000141
  127  -0.0002750  -0.0002618   0.0002050   0.0000514   0.0000117   0.0000026
  128   0.0000174  -0.0002030   0.0000614  -0.0000028   0.0000088  -0.0000215
  129   0.0000073   0.0000408  -0.0000760   0.0000345  -0.0000167   0.0000330
  130   0.0000854   0.0000432  -0.0000094  -0.0000233  -0.0000052  -0.0000204
  131   0.0000235   0.0000513  -0.0000186  -0.0000133   0.0000014  -0.0000014
  132  -0.0000307  -0.0000495   0.0000469  -0.0000033   0.0000069  -0.0000089
  133   0.0000273   0.0002306  -0.0000467  -0.0000019  -0.0000206   0.0000049
  134  -0.0000852  -0.0000419   0.0000028   0.0000591  -0.0000040   0.0000442
  135   0.0001604  -0.0000112  -0.0000198  -0.0000359   0.0000050  -0.0000171
  136   0.0000407  -0.0000340   0.0000008  -0.0000002   0.0000055   0.0000030
  137   0.0000493  -0.0000315   0.0000066  -0.0000081   0.0000041  -0.0000000
  138  -0.0000121   0.0000076  -0.0000026   0.0000095  -0.0000035   0.0000044
  139  -0.0001094  -0.0002415   0.0000775  -0.0000037   0.0000175  -0.0000142
  140   0.0001379   0.0000487  -0.0000241  -0.0000580   0.0000098  -0.0000429
  141  -0.0000625   0.0000009   0.0000057   0.0000460  -0.0000173   0.0000385
  142   0.0000173   0.0000542  -0.0000126  -0.0000120  -0.0000040  -0.0000062
  143  -0.0000183   0.0000059   0.0000019   0.0000088  -0.0000007   0.0000064
  144   0.0000264   0.0000001   0.0000005  -0.0000123   0.0000043  -0.0000102
  145  -0.0004607   0.0000937   0.0001319   0.0002249  -0.0001248   0.0002025
  146  -0.0001640  -0.0003467   0.0000826   0.0000715  -0.0000396   0.0000674
  147   0.0001767   0.0004124  -0.0001311  -0.0000887   0.0000324  -0.0001299
  148   0.0002407   0.0000404  -0.0000663  -0.0001370   0.0000782  -0.0001366
  149   0.0002159   0.0001387  -0.0000669  -0.0000819   0.0000683  -0.0000540
  150  -0.0000122  -0.0002841   0.0000697   0.0000336  -0.0000005   0.0000864
  151   0.0001353  -0.0001497  -0.0000040  -0.0001112   0.0000723  -0.0001156
  152   0.0000703   0.0001468  -0.0000273  -0.0000060  -0.0000053  -0.0000038
  153  -0.0000887  -0.0001257   0.0000523   0.0000284  -0.0000112   0.0000340
  154  -0.0000326   0.0000688  -0.0000145   0.0000185  -0.0000147   0.0000142
  155  -0.0001017  -0.0000307   0.0000134   0.0000346  -0.0000172   0.0000254
  156   0.0000391   0.0000333  -0.0000181  -0.0000254   0.0000119  -0.0000253
           19          20          21          22          23          24
    1   0.0010125  -0.0019514  -0.0021986   0.0012731   0.0013461   0.0000228
    2  -0.0006667  -0.0027748  -0.0027660  -0.0001212   0.0012948   0.0012430
    3  -0.0000579  -0.0038668  -0.0031400  -0.0006992   0.0012127   0.0010054
    4   0.0000285  -0.0004175   0.0001996  -0.0001265  -0.0000361   0.0000871
    5  -0.0000953   0.0002714  -0.0002937   0.0000090  -0.0002696  -0.0002509
    6  -0.0000298  -0.0000119   0.0002273   0.0001776   0.0000077   0.0001996
    7   0.0016725   0.0221307   0.0235772  -0.0030033  -0.0182556  -0.0175329
    8  -0.0012309  -0.0124647  -0.0130448  -0.0085857  -0.0200055  -0.0104487
    9   0.0004598  -0.0008039  -0.0022591  -0.0060825   0.0019738   0.0081775
   10   0.0001677  -0.0006583   0.0004055   0.0001590   0.0001707  -0.0004783
   11   0.0002701   0.0009156   0.0007225   0.0006113   0.0014197  -0.0002111
   12   0.0005696   0.0005049   0.0007887   0.0003755   0.0010800  -0.0002725
   13  -0.2379796   0.1116160   0.0055808  -0.1245013  -0.0417057   0.0142058
   14   0.1122500  -0.1099118  -0.0035919  -0.0392772  -0.1116141   0.0127345
   15   0.0077704  -0.0046292  -0.0496064   0.0178565   0.0153945  -0.0843564
   16  -0.0040650   0.0118408  -0.0251129   0.0024218  -0.0117380   0.0219876
   17   0.0017655  -0.0071316   0.0136300   0.0027489  -0.0115808   0.0200652
   18  -0.0002591  -0.0006940   0.0016665  -0.0001612   0.0036871  -0.0063924
   19   0.2640868  -0.1178185  -0.0103678  -0.0229245   0.0121544   0.0007040
   20  -0.1178185   0.1216502   0.0068628  -0.0199979   0.0106225   0.0005690
   21  -0.0103678   0.0068628   0.0507148   0.0067464  -0.0024650  -0.0010755
   22  -0.0229245  -0.0199979   0.0067464   0.4614889  -0.0185027   0.0205346
   23   0.0121544   0.0106225  -0.0024650  -0.0185027   0.4885659  -0.0356492
   24   0.0007040   0.0005690  -0.0010755   0.0205346  -0.0356492   0.5575797
   25   0.0009286   0.0006905   0.0002711  -0.0573340   0.0231678  -0.0427153
   26   0.0001371   0.0009668  -0.0004772   0.0225107  -0.0973448   0.0958077
   27   0.0004295  -0.0000637   0.0000315  -0.0426635   0.0960180  -0.2300309
   28   0.0007847  -0.0006256  -0.0008340  -0.0768588  -0.0024821  -0.0042444
   29   0.0014958   0.0012104  -0.0000054  -0.0026959  -0.1245098  -0.0514532
   30   0.0001177   0.0003675   0.0000908  -0.0046669  -0.0533037  -0.1342169
   31   0.0003252   0.0001944  -0.0001256   0.0014410  -0.0019985  -0.0000364
   32  -0.0012431  -0.0001775  -0.0001181   0.0203992  -0.0116767   0.0002772
   33  -0.0006466  -0.0001916   0.0001730   0.0224805  -0.0118939  -0.0017957
   34   0.0004879   0.0001742   0.0000689  -0.0017257   0.0000658   0.0000389
   35  -0.0001222   0.0002088  -0.0000154  -0.0160115  -0.0151830   0.0060151
   36   0.0001883   0.0001842  -0.0001811  -0.0183276  -0.0161247   0.0050083
   37  -0.0000320   0.0000782  -0.0001179  -0.0015297   0.0008516  -0.0015102
   38  -0.0000699  -0.0001057   0.0000782  -0.0046284   0.0091352  -0.0213972
   39   0.0000152  -0.0000434   0.0000067  -0.0046256   0.0097008  -0.0236512
   40  -0.0021680  -0.0031304   0.0003220  -0.1522732   0.0393269   0.0059060
   41  -0.0050268  -0.0030652   0.0008399   0.0402251  -0.1004458  -0.0021575
   42   0.0013008   0.0006763   0.0001285   0.0039616  -0.0024354  -0.0804195
   43  -0.0014922  -0.0012169   0.0002775  -0.0218633  -0.0192212   0.0079010
   44   0.0007634   0.0006325  -0.0001254   0.0125388   0.0106220  -0.0047608
   45   0.0003980   0.0002197   0.0003457   0.0011573   0.0022694  -0.0017200
   46   0.0003885  -0.0000461   0.0003999  -0.0100217   0.0146089  -0.0259461
   47  -0.0001262  -0.0000223  -0.0002202   0.0056272  -0.0097751   0.0150906
   48  -0.0001103  -0.0001315   0.0002034   0.0003221  -0.0007775   0.0012964
   49   0.0002597  -0.0003072  -0.0003996   0.0024382   0.0230657   0.0228733
   50  -0.0003666  -0.0002975   0.0000257   0.0042524  -0.0158297  -0.0136641
   51  -0.0004546   0.0000012   0.0001373   0.0045437  -0.0052401  -0.0032610
   52  -0.0000046   0.0001084   0.0000435   0.0009398  -0.0003446  -0.0001327
   53   0.0000891   0.0000338   0.0000180  -0.0024295  -0.0027741  -0.0040811
   54   0.0000428   0.0000097  -0.0000266  -0.0019156  -0.0027596  -0.0032302
   55  -0.0000004   0.0000574   0.0000297   0.0002688  -0.0002981   0.0008540
   56   0.0000226   0.0000744   0.0000681  -0.0008031   0.0014271  -0.0001585
   57   0.0000873   0.0000002  -0.0000455  -0.0007499   0.0015308   0.0004165
   58   0.0000246   0.0013739   0.0012809  -0.0007913  -0.0000679   0.0002566
   59  -0.0002783   0.0001821  -0.0003066  -0.0002585  -0.0000865  -0.0000979
   60  -0.0002375   0.0003141   0.0005305   0.0002117  -0.0004670  -0.0000808
   61   0.0000177   0.0000947   0.0000869  -0.0000722  -0.0002280  -0.0001400
   62   0.0000041  -0.0004110  -0.0003350   0.0004020   0.0002211   0.0000931
   63   0.0000061  -0.0003342  -0.0002746   0.0002607   0.0002030   0.0000562
   64  -0.0000345   0.0000853   0.0000272   0.0000320  -0.0000649  -0.0001442
   65   0.0000544  -0.0001086   0.0000266  -0.0000044   0.0001931  -0.0000768
   66   0.0000236   0.0000692   0.0001705   0.0000231  -0.0000233   0.0001048
   67   0.0000150  -0.0000447  -0.0000158  -0.0000647   0.0000090   0.0000279
   68   0.0000100  -0.0000029   0.0000001   0.0000228  -0.0000089   0.0000181
   69   0.0000269  -0.0000832  -0.0000300  -0.0000135   0.0000853  -0.0000239
   70  -0.0000117  -0.0000124   0.0000139   0.0000812  -0.0000117   0.0000682
   71   0.0000051   0.0000275   0.0000226  -0.0000340  -0.0000256   0.0000183
   72  -0.0000209   0.0000044  -0.0000145   0.0000407   0.0000178  -0.0000669
   73   0.0000221  -0.0000381  -0.0000434  -0.0001327  -0.0000243  -0.0000102
   74  -0.0000005   0.0000287   0.0000047  -0.0000770  -0.0000260   0.0000062
   75  -0.0000027  -0.0000235  -0.0000066  -0.0000792  -0.0000275   0.0000208
   76  -0.0001115   0.0004599   0.0002406   0.0003128  -0.0001694  -0.0003283
   77  -0.0000165   0.0001041   0.0000280   0.0000596   0.0000333   0.0000707
   78   0.0000827  -0.0002527  -0.0002585  -0.0002478   0.0002219  -0.0000311
   79   0.0000140  -0.0000379   0.0000031  -0.0000300   0.0000097   0.0000580
   80  -0.0000093   0.0000070  -0.0000045   0.0000018  -0.0000164   0.0000157
   81   0.0000056  -0.0000005   0.0000077  -0.0000279  -0.0000027   0.0000174
   82   0.0001381  -0.0004847  -0.0002402  -0.0005375   0.0001034   0.0002967
   83   0.0000648   0.0001167   0.0000339   0.0002807  -0.0000678  -0.0005154
   84  -0.0000533   0.0001861   0.0001158   0.0002560  -0.0000112  -0.0001105
   85   0.0000122  -0.0000830  -0.0000580  -0.0000212   0.0000447   0.0000464
   86   0.0000303  -0.0000939  -0.0000850  -0.0000515   0.0001093  -0.0000011
   87   0.0000010   0.0000285   0.0000302   0.0000278  -0.0000119  -0.0000250
   88  -0.0000476   0.0002122   0.0000901   0.0002891  -0.0001330  -0.0003360
   89  -0.0000541  -0.0002505  -0.0000806  -0.0005901   0.0001441   0.0007923
   90   0.0000143  -0.0001196  -0.0000708  -0.0002294   0.0000374   0.0002251
   91   0.0010496  -0.0006714   0.0000556   0.0034779  -0.0009094  -0.0039815
   92   0.0012780   0.0016702   0.0015270   0.0041777  -0.0027962  -0.0079799
   93   0.0000185   0.0007620   0.0005872   0.0013755  -0.0022417  -0.0027848
   94  -0.0018478   0.0005993  -0.0002568  -0.0014583   0.0017180   0.0024464
   95  -0.0007709  -0.0017304  -0.0005301   0.0008095  -0.0005971  -0.0009358
   96   0.0009916  -0.0011603   0.0017428   0.0004248  -0.0014691  -0.0008313
   97  -0.0009337  -0.0020606   0.0000748  -0.0000328  -0.0001113  -0.0001933
   98  -0.0016586  -0.0010940  -0.0001161  -0.0001127   0.0002430   0.0004562
   99  -0.0004643   0.0010140  -0.0000937  -0.0003272   0.0007634   0.0002056
  100   0.0000913   0.0006224   0.0004077   0.0004828   0.0003457  -0.0004646
  101  -0.0004798   0.0004847   0.0005844  -0.0003235   0.0002888   0.0003134
  102  -0.0001653   0.0002301  -0.0005880   0.0001481   0.0003283  -0.0000616
  103  -0.0000309  -0.0006364  -0.0004971  -0.0001934  -0.0004243   0.0001820
  104  -0.0000642   0.0001893   0.0001629   0.0001020   0.0001054  -0.0000989
  105   0.0000219   0.0000183   0.0000530   0.0001237  -0.0000328  -0.0001203
  106  -0.0000452  -0.0000430  -0.0000371   0.0000484  -0.0000538  -0.0000134
  107  -0.0000131   0.0000242  -0.0000724  -0.0000107   0.0000039   0.0000213
  108   0.0000365  -0.0000129   0.0000099  -0.0000389   0.0000159   0.0000110
  109   0.0001996  -0.0002616  -0.0000665   0.0001315  -0.0003027  -0.0003200
  110  -0.0000735  -0.0001803   0.0000441  -0.0002618  -0.0000787   0.0002994
  111  -0.0005074   0.0007092  -0.0000822  -0.0001572   0.0005159   0.0000505
  112  -0.0001069   0.0001866   0.0000164  -0.0000209   0.0001402   0.0000452
  113  -0.0001685   0.0001945  -0.0000332  -0.0000443   0.0001748   0.0000521
  114   0.0000212  -0.0000318  -0.0000193   0.0000087  -0.0000044   0.0000580
  115   0.0000725  -0.0001015   0.0000009   0.0001127  -0.0000026  -0.0000172
  116  -0.0000641   0.0002761   0.0000901   0.0001249   0.0001518  -0.0000334
  117   0.0000706  -0.0002025  -0.0000537   0.0000112  -0.0001232   0.0001143
  118  -0.0000632   0.0001196   0.0000144  -0.0000177   0.0000290   0.0000278
  119   0.0000089  -0.0000606  -0.0000171  -0.0001314  -0.0000274   0.0000742
  120   0.0000171  -0.0000291  -0.0000319  -0.0000143  -0.0000087  -0.0001061
  121   0.0000650  -0.0001613   0.0000191  -0.0000796  -0.0001314   0.0001093
  122   0.0000777  -0.0001194  -0.0000440   0.0000509  -0.0000850  -0.0001037
  123   0.0000022   0.0000235   0.0000894   0.0000034   0.0000305   0.0000187
  124   0.0000151  -0.0000160   0.0000085   0.0000068  -0.0000185  -0.0000265
  125  -0.0000073   0.0000073  -0.0000024  -0.0000026   0.0000091   0.0000179
  126  -0.0000217   0.0000326  -0.0000208   0.0000035   0.0000237   0.0000029
  127  -0.0000201   0.0001461  -0.0000258   0.0001530   0.0001218  -0.0001676
  128  -0.0000522   0.0001470   0.0000394   0.0000641   0.0000861  -0.0000350
  129  -0.0000040  -0.0000288  -0.0000380  -0.0000219  -0.0000151   0.0000208
  130  -0.0000006  -0.0000179   0.0000080  -0.0000364  -0.0000283   0.0000308
  131   0.0000155  -0.0000367   0.0000005  -0.0000222  -0.0000242   0.0000182
  132  -0.0000002   0.0000201  -0.0000013   0.0000194   0.0000185  -0.0000264
  133   0.0000391  -0.0000960  -0.0000066  -0.0000658  -0.0000961   0.0000438
  134  -0.0000007  -0.0000550  -0.0001025   0.0000013  -0.0000085  -0.0000097
  135   0.0000376   0.0000019   0.0000010  -0.0000376   0.0000170   0.0000108
  136  -0.0000001   0.0000152   0.0000005  -0.0000001   0.0000177  -0.0000041
  137  -0.0000057   0.0000085  -0.0000007  -0.0000109   0.0000105  -0.0000022
  138  -0.0000027   0.0000006  -0.0000073   0.0000021  -0.0000038   0.0000027
  139  -0.0000220   0.0001944   0.0000863   0.0001186   0.0001569  -0.0001046
  140  -0.0000115   0.0000119   0.0000690  -0.0000227  -0.0000256   0.0000561
  141  -0.0000051  -0.0000158  -0.0000695  -0.0000064  -0.0000005  -0.0000293
  142   0.0000106  -0.0000198  -0.0000009  -0.0000222  -0.0000215   0.0000108
  143   0.0000033  -0.0000169  -0.0000108   0.0000012  -0.0000052  -0.0000016
  144   0.0000014  -0.0000053   0.0000135  -0.0000051  -0.0000028   0.0000089
  145   0.0001624  -0.0000392  -0.0004659  -0.0001448   0.0000291  -0.0003870
  146   0.0000763   0.0003311  -0.0000729   0.0000713   0.0003106  -0.0002942
  147  -0.0000534  -0.0003202   0.0001350  -0.0000451  -0.0003376   0.0004277
  148  -0.0000851  -0.0000682   0.0003070   0.0000800  -0.0001097   0.0003004
  149  -0.0000931  -0.0001953   0.0001357  -0.0000378  -0.0002211   0.0002888
  150  -0.0000064   0.0001667  -0.0000024   0.0000232   0.0002110  -0.0002405
  151  -0.0000784   0.0001087   0.0002455   0.0001347   0.0000327   0.0001687
  152  -0.0000093  -0.0001260  -0.0000397  -0.0000665  -0.0001109   0.0000686
  153   0.0000071   0.0001050  -0.0000411   0.0000251   0.0001018  -0.0001344
  154   0.0000134  -0.0000452  -0.0000389  -0.0000220  -0.0000297   0.0000009
  155   0.0000208   0.0000352  -0.0000376   0.0000199   0.0000485  -0.0000660
  156   0.0000015  -0.0000251   0.0000375   0.0000013  -0.0000335   0.0000542
           25          26          27          28          29          30
    1  -0.0000731  -0.0000020  -0.0000081  -0.0007554   0.0000169   0.0001938
    2  -0.0000009  -0.0002649  -0.0000126  -0.0002241   0.0002049  -0.0000672
    3   0.0001031  -0.0002096   0.0001794   0.0001484  -0.0001039   0.0000745
    4  -0.0001593  -0.0000438   0.0000106   0.0000869   0.0000160  -0.0000408
    5  -0.0000550   0.0002675  -0.0000919  -0.0000114  -0.0000503   0.0000308
    6  -0.0000112  -0.0001124  -0.0001036  -0.0000216   0.0000416  -0.0000231
    7   0.0007266   0.0005453  -0.0003521  -0.0031871  -0.0019712   0.0010937
    8   0.0002862  -0.0001716  -0.0007574  -0.0008452  -0.0009398   0.0005220
    9   0.0009443   0.0017748  -0.0003285   0.0024594   0.0022476  -0.0015315
   10  -0.0000166  -0.0004231   0.0000807   0.0000089  -0.0000475   0.0000016
   11  -0.0001539  -0.0004514   0.0003170   0.0000950  -0.0000256  -0.0001369
   12  -0.0005062  -0.0008552   0.0007186  -0.0000050  -0.0004328   0.0003236
   13   0.0028825   0.0026983  -0.0000138  -0.0031606  -0.0062392  -0.0022609
   14  -0.0131258  -0.0120795   0.0043115  -0.0207225  -0.0230209   0.0020555
   15   0.0224261   0.0197339  -0.0062422  -0.0198237  -0.0179064   0.0046467
   16  -0.0031318  -0.0033556   0.0011102   0.0008713   0.0008639   0.0007151
   17  -0.0038030  -0.0022469   0.0004217   0.0008598   0.0008826   0.0012266
   18   0.0010216   0.0003499   0.0006916  -0.0001728  -0.0008115   0.0008255
   19   0.0009286   0.0001371   0.0004295   0.0007847   0.0014958   0.0001177
   20   0.0006905   0.0009668  -0.0000637  -0.0006256   0.0012104   0.0003675
   21   0.0002711  -0.0004772   0.0000315  -0.0008340  -0.0000054   0.0000908
   22  -0.0573340   0.0225107  -0.0426635  -0.0768588  -0.0026959  -0.0046669
   23   0.0231678  -0.0973448   0.0960180  -0.0024821  -0.1245098  -0.0533037
   24  -0.0427153   0.0958077  -0.2300309  -0.0042444  -0.0514532  -0.1342169
   25   0.0677846  -0.0246300   0.0456455  -0.0003974   0.0004976  -0.0013349
   26  -0.0246300   0.1107405  -0.1030139  -0.0048362   0.0092474  -0.0226744
   27   0.0456455  -0.1030139   0.2539404  -0.0048867   0.0087604  -0.0229140
   28  -0.0003974  -0.0048362  -0.0048867   0.5686585  -0.0023623  -0.0044855
   29   0.0004976   0.0092474   0.0087604  -0.0023623   0.5150255  -0.0501230
   30  -0.0013349  -0.0226744  -0.0229140  -0.0044855  -0.0501230   0.5062510
   31   0.0003215   0.0001754   0.0006736  -0.2422552   0.1111984   0.0135133
   32  -0.0003956   0.0010167   0.0001930   0.1102509  -0.1093079  -0.0071876
   33   0.0002425   0.0008840   0.0006383   0.0124907  -0.0063903  -0.0472502
   34  -0.0000948  -0.0000570  -0.0004738  -0.1837000  -0.1239694   0.0388204
   35   0.0002760   0.0010488   0.0000144  -0.1234273  -0.1591520   0.0349785
   36  -0.0002253   0.0008412   0.0009590   0.0393695   0.0356702  -0.0584705
   37   0.0006376  -0.0003828  -0.0001180  -0.0574066   0.0206380  -0.0437947
   38  -0.0002552  -0.0026548  -0.0038281   0.0208800  -0.0931643   0.0961736
   39  -0.0000438  -0.0043153  -0.0023879  -0.0437387   0.0955896  -0.2461360
   40  -0.0096471   0.0055776   0.0000413   0.0014985   0.0036255   0.0031523
   41   0.0160704  -0.0092991  -0.0013707   0.0223959  -0.0164258  -0.0050773
   42  -0.0258230   0.0135875   0.0017285   0.0228725  -0.0143142  -0.0039695
   43   0.0008642  -0.0001546  -0.0006659   0.0009568  -0.0015707  -0.0005879
   44  -0.0008159   0.0007293  -0.0000488   0.0004384   0.0010891   0.0001178
   45  -0.0001610  -0.0005351   0.0003715   0.0003435   0.0008424  -0.0000373
   46  -0.0047835   0.0028123   0.0006139   0.0010631  -0.0011883  -0.0010584
   47   0.0033629  -0.0008593  -0.0009459  -0.0006621   0.0007960   0.0013714
   48   0.0005302  -0.0007428   0.0010547   0.0004125  -0.0004839   0.0009855
   49   0.0011371  -0.0007728   0.0004098  -0.0059512   0.0021250   0.0000566
   50  -0.0011571   0.0008458  -0.0003309   0.0024101  -0.0006843   0.0003992
   51  -0.0010441   0.0012676   0.0006357  -0.0002398   0.0006082  -0.0000068
   52   0.0000431  -0.0001164  -0.0000176   0.0000426  -0.0001245  -0.0001855
   53  -0.0004689   0.0003146   0.0000468   0.0016013  -0.0001864   0.0000188
   54   0.0001377  -0.0002705   0.0002829   0.0012924  -0.0006302   0.0003319
   55   0.0001452   0.0002192   0.0001717   0.0000131   0.0000337   0.0000467
   56   0.0001445  -0.0000549   0.0003859  -0.0001641  -0.0000168  -0.0001195
   57   0.0008014  -0.0003798   0.0004752   0.0000948  -0.0003576   0.0003056
   58   0.0000854   0.0000073  -0.0000168   0.0002189   0.0000787  -0.0000537
   59   0.0000287  -0.0000292   0.0000288   0.0001886  -0.0000297   0.0000018
   60  -0.0000086   0.0000248  -0.0000383  -0.0000108  -0.0000026  -0.0000805
   61   0.0000138   0.0000020   0.0000002   0.0001551  -0.0000265  -0.0000276
   62  -0.0000054  -0.0000164   0.0000054  -0.0001526  -0.0000249   0.0000187
   63  -0.0000169  -0.0000087   0.0000073  -0.0001218  -0.0000123   0.0000249
   64   0.0000043  -0.0000084   0.0000089  -0.0000036  -0.0000306   0.0000181
   65   0.0000215  -0.0000656   0.0000457   0.0000049  -0.0000294   0.0000381
   66  -0.0000042   0.0000436  -0.0000213  -0.0000273   0.0000301  -0.0000131
   67   0.0000019  -0.0000066   0.0000007   0.0000291   0.0000050  -0.0000068
   68  -0.0000028   0.0000321  -0.0000083  -0.0000100   0.0000087   0.0000015
   69   0.0000032  -0.0000205   0.0000132   0.0000086  -0.0000100   0.0000173
   70   0.0000020   0.0000307  -0.0000204  -0.0000375   0.0000165  -0.0000092
   71  -0.0000008   0.0000162  -0.0000105   0.0000143   0.0000020  -0.0000038
   72   0.0000038  -0.0000544   0.0000184  -0.0000265  -0.0000232   0.0000064
   73   0.0000021  -0.0000110   0.0000065   0.0000652   0.0000002  -0.0000077
   74  -0.0000045  -0.0000146   0.0000044   0.0000304   0.0000031  -0.0000063
   75   0.0000066  -0.0000008  -0.0000039   0.0000477   0.0000058  -0.0000127
   76  -0.0000373  -0.0000045  -0.0000091  -0.0001684  -0.0000656   0.0000595
   77   0.0000097  -0.0000171   0.0000052  -0.0000624   0.0000086  -0.0000075
   78   0.0000118   0.0000010   0.0000150   0.0001106  -0.0000265   0.0000564
   79   0.0000023  -0.0000054   0.0000036   0.0000227   0.0000143  -0.0000187
   80  -0.0000035   0.0000174  -0.0000094   0.0000000   0.0000038  -0.0000059
   81   0.0000097  -0.0000142   0.0000080   0.0000131   0.0000060  -0.0000129
   82   0.0000325   0.0000054   0.0000062   0.0003203   0.0000629  -0.0000764
   83  -0.0000143   0.0000016   0.0000142  -0.0001684  -0.0000833   0.0001373
   84  -0.0000151  -0.0000376   0.0000193  -0.0001525  -0.0000114   0.0000163
   85   0.0000018  -0.0000015   0.0000018   0.0000238   0.0000094  -0.0000040
   86   0.0000029  -0.0000112   0.0000129   0.0000184  -0.0000030   0.0000199
   87  -0.0000030  -0.0000025   0.0000016  -0.0000124  -0.0000050   0.0000033
   88  -0.0000027   0.0000018   0.0000033  -0.0001937  -0.0000643   0.0000762
   89   0.0000235   0.0000045  -0.0000223   0.0003989   0.0001465  -0.0002132
   90   0.0000130   0.0000263  -0.0000129   0.0001485   0.0000288  -0.0000435
   91  -0.0001545  -0.0000838   0.0001939  -0.0014448  -0.0006151   0.0011300
   92   0.0003037   0.0003262  -0.0000487  -0.0027734  -0.0010450   0.0014034
   93  -0.0003641  -0.0007118   0.0003857  -0.0008879  -0.0007132   0.0006359
   94   0.0001444   0.0000136  -0.0001339   0.0011133   0.0003452  -0.0005686
   95  -0.0000693   0.0000246   0.0000678  -0.0004004  -0.0001057   0.0001830
   96   0.0002434   0.0003317  -0.0002867  -0.0001006  -0.0000781   0.0000048
   97   0.0000839   0.0001013  -0.0000428  -0.0000167  -0.0000389   0.0000005
   98  -0.0000315  -0.0000357   0.0000088   0.0000918   0.0000783  -0.0000470
   99  -0.0000188  -0.0000580   0.0000550   0.0000611   0.0000507   0.0000279
  100  -0.0000470  -0.0000266   0.0000691  -0.0003550  -0.0000190   0.0002259
  101   0.0001233   0.0000459  -0.0001105   0.0002296   0.0000151  -0.0000730
  102  -0.0001153  -0.0001354   0.0001380  -0.0001136  -0.0000150   0.0000672
  103   0.0000129   0.0000132  -0.0000383   0.0001932  -0.0000222  -0.0001257
  104  -0.0000089   0.0000204   0.0000226  -0.0001363   0.0000490   0.0000519
  105  -0.0000161  -0.0000012   0.0000180  -0.0001204   0.0000333   0.0000425
  106  -0.0000106   0.0000075   0.0000057  -0.0000344   0.0000163   0.0000023
  107  -0.0000064  -0.0000037   0.0000042  -0.0000052   0.0000069  -0.0000061
  108   0.0000105  -0.0000045  -0.0000077   0.0000472  -0.0000211  -0.0000096
  109   0.0000336   0.0000487  -0.0000209  -0.0000724  -0.0000521   0.0000557
  110  -0.0000079  -0.0000213   0.0000141   0.0001332   0.0000686  -0.0001101
  111  -0.0000191  -0.0000267   0.0000108   0.0000187   0.0000069   0.0000620
  112  -0.0000120  -0.0000183   0.0000102   0.0000014   0.0000087   0.0000028
  113  -0.0000134  -0.0000198   0.0000123   0.0000121   0.0000073   0.0000057
  114  -0.0000063  -0.0000062   0.0000041   0.0000097   0.0000077  -0.0000158
  115  -0.0000375  -0.0000334   0.0000407  -0.0000604   0.0000142   0.0000079
  116  -0.0000077  -0.0000070  -0.0000115  -0.0000503  -0.0000272   0.0000554
  117  -0.0000304  -0.0000366   0.0000414   0.0000097   0.0000361  -0.0000721
  118   0.0000066   0.0000078  -0.0000134   0.0000116  -0.0000024  -0.0000045
  119   0.0000217   0.0000168  -0.0000130   0.0000711   0.0000132  -0.0000351
  120   0.0000130   0.0000202  -0.0000120  -0.0000045  -0.0000201   0.0000342
  121   0.0000210   0.0000191  -0.0000249   0.0000665   0.0000164  -0.0000555
  122  -0.0000010   0.0000089   0.0000061  -0.0000506   0.0000021   0.0000225
  123   0.0000121   0.0000134  -0.0000233  -0.0000040   0.0000003   0.0000163
  124   0.0000037   0.0000052  -0.0000033  -0.0000059  -0.0000022   0.0000055
  125  -0.0000018  -0.0000028   0.0000023   0.0000015   0.0000030  -0.0000068
  126  -0.0000034  -0.0000065   0.0000049   0.0000023  -0.0000047   0.0000014
  127  -0.0000190  -0.0000156   0.0000228  -0.0000973  -0.0000273   0.0000734
  128   0.0000054   0.0000011  -0.0000134  -0.0000137  -0.0000258   0.0000313
  129  -0.0000076  -0.0000107   0.0000167   0.0000094   0.0000056  -0.0000212
  130   0.0000090   0.0000079  -0.0000101   0.0000241   0.0000017  -0.0000146
  131   0.0000027   0.0000026  -0.0000024   0.0000086   0.0000069  -0.0000090
  132  -0.0000001   0.0000013  -0.0000027  -0.0000114  -0.0000054   0.0000172
  133  -0.0000014   0.0000031   0.0000065   0.0000321   0.0000160  -0.0000329
  134  -0.0000184  -0.0000163   0.0000198  -0.0000059   0.0000007  -0.0000040
  135   0.0000056   0.0000024  -0.0000060   0.0000298  -0.0000127  -0.0000054
  136   0.0000001  -0.0000026   0.0000006   0.0000039  -0.0000061   0.0000008
  137   0.0000022  -0.0000016  -0.0000005   0.0000101  -0.0000069  -0.0000004
  138  -0.0000017  -0.0000014   0.0000018   0.0000012   0.0000002  -0.0000027
  139  -0.0000057  -0.0000044   0.0000088  -0.0000785  -0.0000153   0.0000592
  140   0.0000227   0.0000190  -0.0000363   0.0000393  -0.0000040  -0.0000104
  141  -0.0000154  -0.0000177   0.0000298  -0.0000026  -0.0000015  -0.0000067
  142   0.0000015   0.0000028  -0.0000008   0.0000075   0.0000056  -0.0000073
  143  -0.0000028  -0.0000019   0.0000040  -0.0000051   0.0000027  -0.0000019
  144   0.0000032   0.0000049  -0.0000080   0.0000038  -0.0000007   0.0000013
  145  -0.0001564  -0.0001409   0.0002397  -0.0000278  -0.0000453   0.0000107
  146  -0.0000728  -0.0000676   0.0001333  -0.0001285  -0.0000356   0.0000843
  147   0.0000979   0.0001149  -0.0001860   0.0000888   0.0000757  -0.0000856
  148   0.0001200   0.0001108  -0.0001698   0.0000266   0.0000465  -0.0000232
  149   0.0000830   0.0000539  -0.0001482   0.0001185   0.0000211  -0.0000637
  150  -0.0000320  -0.0000730   0.0000956  -0.0000275  -0.0000528   0.0000449
  151   0.0000743   0.0000770  -0.0001269  -0.0000252   0.0000236   0.0000205
  152   0.0000095   0.0000066  -0.0000205   0.0000677  -0.0000017  -0.0000369
  153  -0.0000282  -0.0000329   0.0000531  -0.0000277  -0.0000234   0.0000282
  154  -0.0000065  -0.0000037   0.0000152  -0.0000028   0.0000096  -0.0000100
  155  -0.0000217  -0.0000161   0.0000387  -0.0000440   0.0000030   0.0000144
  156   0.0000142   0.0000162  -0.0000295   0.0000089   0.0000056  -0.0000049
           31          32          33          34          35          36
    1   0.0000055   0.0002555   0.0001470  -0.0000822  -0.0002216  -0.0001042
    2   0.0000380   0.0002594   0.0001381  -0.0000185   0.0001321   0.0000767
    3   0.0000716   0.0001345  -0.0000317  -0.0000651   0.0002000   0.0000159
    4   0.0000030  -0.0000092  -0.0000091   0.0000117   0.0000197   0.0000157
    5  -0.0000097  -0.0000015  -0.0000112   0.0000073  -0.0000125  -0.0000204
    6  -0.0000006   0.0000142   0.0000124  -0.0000070   0.0000049   0.0000059
    7   0.0001043  -0.0002006   0.0000766   0.0002350  -0.0010278  -0.0006843
    8  -0.0000629   0.0001752   0.0001597   0.0001782   0.0003938  -0.0004221
    9   0.0000508  -0.0002176  -0.0001487   0.0006106   0.0009774   0.0011086
   10  -0.0000047   0.0000173   0.0000078  -0.0000066   0.0000239  -0.0000085
   11   0.0000137  -0.0000166  -0.0000286  -0.0000017  -0.0000441   0.0000963
   12   0.0000046   0.0000238  -0.0000352  -0.0000253  -0.0001180   0.0000175
   13   0.0007728   0.0014524   0.0006522   0.0005566   0.0010455   0.0005243
   14  -0.0004531   0.0005274   0.0008110  -0.0001303  -0.0027298  -0.0031644
   15  -0.0002390   0.0005620   0.0006053  -0.0011917  -0.0046969  -0.0037486
   16  -0.0000793  -0.0000498  -0.0001743  -0.0000144   0.0003365   0.0000588
   17   0.0000508  -0.0000506   0.0000703   0.0000187   0.0003366  -0.0003567
   18   0.0000384  -0.0000252   0.0000197   0.0001405  -0.0000865   0.0002397
   19   0.0003252  -0.0012431  -0.0006466   0.0004879  -0.0001222   0.0001883
   20   0.0001944  -0.0001775  -0.0001916   0.0001742   0.0002088   0.0001842
   21  -0.0001256  -0.0001181   0.0001730   0.0000689  -0.0000154  -0.0001811
   22   0.0014410   0.0203992   0.0224805  -0.0017257  -0.0160115  -0.0183276
   23  -0.0019985  -0.0116767  -0.0118939   0.0000658  -0.0151830  -0.0161247
   24  -0.0000364   0.0002772  -0.0017957   0.0000389   0.0060151   0.0050083
   25   0.0003215  -0.0003956   0.0002425  -0.0000948   0.0002760  -0.0002253
   26   0.0001754   0.0010167   0.0008840  -0.0000570   0.0010488   0.0008412
   27   0.0006736   0.0001930   0.0006383  -0.0004738   0.0000144   0.0009590
   28  -0.2422552   0.1102509   0.0124907  -0.1837000  -0.1234273   0.0393695
   29   0.1111984  -0.1093079  -0.0063903  -0.1239694  -0.1591520   0.0356702
   30   0.0135133  -0.0071876  -0.0472502   0.0388204   0.0349785  -0.0584705
   31   0.2622114  -0.1222478  -0.0147950  -0.0197172   0.0117183   0.0007883
   32  -0.1222478   0.1176431   0.0108182  -0.0187580   0.0117961   0.0009248
   33  -0.0147950   0.0108182   0.0495529   0.0060338  -0.0037034  -0.0014058
   34  -0.0197172  -0.0187580   0.0060338   0.1977218   0.1368260  -0.0429304
   35   0.0117183   0.0117961  -0.0037034   0.1368260   0.1723178  -0.0360269
   36   0.0007883   0.0009248  -0.0014058  -0.0429304  -0.0360269   0.0617215
   37  -0.0047434   0.0116035  -0.0257378   0.0052789  -0.0095354   0.0218164
   38   0.0018591  -0.0073082   0.0135719   0.0052887  -0.0091861   0.0181343
   39   0.0001008  -0.0011553   0.0026616  -0.0009317   0.0024906  -0.0055520
   40   0.0009601  -0.0021428  -0.0018526   0.0006834  -0.0011749  -0.0006989
   41  -0.0001757  -0.0027308  -0.0030487   0.0007321   0.0005496   0.0004820
   42   0.0006011  -0.0038507  -0.0035290   0.0000566   0.0011455   0.0008337
   43   0.0003033   0.0002236  -0.0003187   0.0002260   0.0011902   0.0005274
   44  -0.0000823   0.0001912   0.0001814  -0.0000819   0.0001949   0.0001564
   45  -0.0002306  -0.0001220  -0.0000086   0.0001965  -0.0004897  -0.0000561
   46   0.0000787  -0.0003964   0.0001376  -0.0000018  -0.0000127   0.0001643
   47  -0.0002129   0.0002344  -0.0003277  -0.0000220  -0.0000161   0.0001125
   48  -0.0000539   0.0000366   0.0002974  -0.0000503  -0.0000055  -0.0000383
   49  -0.0000089   0.0016210   0.0014499   0.0001651   0.0002276  -0.0002365
   50  -0.0002714  -0.0000799  -0.0007827   0.0000213   0.0001960   0.0001560
   51  -0.0004343   0.0000713   0.0005219  -0.0001193  -0.0002817  -0.0000809
   52   0.0000086  -0.0000271  -0.0000107   0.0000227   0.0000351   0.0000210
   53   0.0000703  -0.0004234  -0.0004303  -0.0000368   0.0000047   0.0000848
   54   0.0000433  -0.0003661  -0.0003915  -0.0000272  -0.0000097   0.0000358
   55   0.0000165  -0.0000195  -0.0000094  -0.0000168  -0.0000162  -0.0000092
   56   0.0000182  -0.0000256   0.0001232  -0.0000077   0.0000002  -0.0000185
   57   0.0000604  -0.0000903   0.0000251  -0.0000295   0.0000247  -0.0000347
   58   0.0000939  -0.0001096  -0.0000565   0.0000559   0.0001167   0.0000545
   59   0.0000182  -0.0000424  -0.0000472   0.0000120   0.0000676   0.0000235
   60  -0.0000696   0.0000081   0.0000204   0.0000333   0.0000011   0.0000125
   61  -0.0000074  -0.0000482  -0.0000364   0.0000140   0.0000368   0.0000173
   62  -0.0000328   0.0000558   0.0000327  -0.0000219  -0.0000419  -0.0000211
   63  -0.0000177   0.0000418   0.0000242  -0.0000186  -0.0000356  -0.0000173
   64  -0.0000089   0.0000114  -0.0000017  -0.0000071  -0.0000114  -0.0000097
   65   0.0000186  -0.0000059  -0.0000115  -0.0000181  -0.0000149  -0.0000071
   66   0.0000086  -0.0000042   0.0000045   0.0000019  -0.0000049   0.0000033
   67   0.0000044  -0.0000096  -0.0000047   0.0000033   0.0000106   0.0000054
   68   0.0000088  -0.0000042  -0.0000021  -0.0000104  -0.0000135  -0.0000011
   69   0.0000147  -0.0000086  -0.0000084  -0.0000118  -0.0000071  -0.0000014
   70  -0.0000075   0.0000116   0.0000122   0.0000001  -0.0000106  -0.0000003
   71   0.0000014  -0.0000079  -0.0000022   0.0000049   0.0000060   0.0000038
   72  -0.0000161   0.0000192   0.0000096   0.0000067   0.0000009  -0.0000049
   73   0.0000086  -0.0000212  -0.0000140   0.0000064   0.0000224   0.0000084
   74   0.0000015  -0.0000092  -0.0000061   0.0000083   0.0000152   0.0000038
   75  -0.0000008  -0.0000113  -0.0000051   0.0000073   0.0000158   0.0000084
   76  -0.0000484   0.0000718   0.0000271  -0.0000197  -0.0000699  -0.0000325
   77  -0.0000134   0.0000250   0.0000186   0.0000105   0.0000053  -0.0000031
   78   0.0000487  -0.0000429  -0.0000412  -0.0000137   0.0000211   0.0000016
   79   0.0000046  -0.0000091  -0.0000019   0.0000044   0.0000098   0.0000067
   80  -0.0000063   0.0000028   0.0000025   0.0000048   0.0000039   0.0000010
   81   0.0000026  -0.0000063  -0.0000013   0.0000037   0.0000082   0.0000022
   82   0.0000646  -0.0001136  -0.0000572   0.0000305   0.0001029   0.0000512
   83   0.0000303   0.0000058  -0.0000070  -0.0000663  -0.0001044  -0.0000514
   84  -0.0000192   0.0000504   0.0000259  -0.0000186  -0.0000492  -0.0000190
   85   0.0000047  -0.0000076  -0.0000039  -0.0000007   0.0000067   0.0000057
   86   0.0000206  -0.0000113  -0.0000119  -0.0000138  -0.0000046  -0.0000006
   87   0.0000020  -0.0000003  -0.0000001  -0.0000065  -0.0000113  -0.0000021
   88  -0.0000203   0.0000473   0.0000237  -0.0000251  -0.0000685  -0.0000435
   89  -0.0000186  -0.0000567  -0.0000220   0.0000926   0.0001843   0.0001009
   90   0.0000019  -0.0000331  -0.0000157   0.0000253   0.0000599   0.0000275
   91   0.0002888  -0.0001964  -0.0000706  -0.0001980  -0.0005924  -0.0005227
   92   0.0001207   0.0000894   0.0001039  -0.0002636  -0.0009423  -0.0008039
   93  -0.0000258   0.0001039   0.0000371  -0.0001003  -0.0003385  -0.0003132
   94  -0.0002071   0.0001198   0.0000338   0.0001628   0.0004597   0.0003183
   95   0.0001164  -0.0001680  -0.0000598  -0.0000036  -0.0001256  -0.0001294
   96   0.0000091  -0.0001369   0.0000622   0.0000962   0.0000238  -0.0000768
   97   0.0000071  -0.0000222   0.0000023   0.0000056   0.0000042  -0.0000114
   98  -0.0000124   0.0000083   0.0000017   0.0000103   0.0000325   0.0000318
   99  -0.0000021   0.0000462  -0.0000030  -0.0000306  -0.0000102   0.0000137
  100   0.0001145  -0.0000072  -0.0000188  -0.0001240  -0.0001966  -0.0000880
  101  -0.0000826   0.0000874   0.0000620   0.0000146   0.0000705   0.0000526
  102   0.0000276   0.0000360  -0.0000399  -0.0000636  -0.0000699  -0.0000115
  103  -0.0000697  -0.0000084  -0.0000009   0.0000842   0.0001200   0.0000481
  104   0.0000504  -0.0000502  -0.0000150  -0.0000077  -0.0000486  -0.0000309
  105   0.0000410  -0.0000514  -0.0000080   0.0000022  -0.0000387  -0.0000295
  106   0.0000052  -0.0000252  -0.0000084   0.0000081  -0.0000062  -0.0000062
  107  -0.0000032  -0.0000007  -0.0000044   0.0000041   0.0000022   0.0000024
  108  -0.0000165   0.0000239   0.0000095  -0.0000070   0.0000108   0.0000071
  109   0.0000039  -0.0000166   0.0000010  -0.0000035  -0.0000253  -0.0000319
  110  -0.0000118  -0.0000255  -0.0000104   0.0000489   0.0000767   0.0000439
  111  -0.0000009   0.0000373   0.0000032  -0.0000340  -0.0000276  -0.0000088
  112  -0.0000028   0.0000118   0.0000015  -0.0000040  -0.0000031   0.0000020
  113  -0.0000013   0.0000144  -0.0000016  -0.0000092  -0.0000033   0.0000036
  114  -0.0000034   0.0000031  -0.0000012   0.0000013   0.0000057   0.0000073
  115   0.0000334  -0.0000158  -0.0000096  -0.0000221  -0.0000322  -0.0000054
  116  -0.0000056   0.0000475   0.0000139  -0.0000444  -0.0000520  -0.0000105
  117  -0.0000015  -0.0000115  -0.0000131   0.0000184   0.0000239   0.0000242
  118  -0.0000208   0.0000204   0.0000067   0.0000066   0.0000088   0.0000025
  119  -0.0000078  -0.0000157  -0.0000025   0.0000276   0.0000425   0.0000118
  120   0.0000100  -0.0000097  -0.0000048  -0.0000049  -0.0000076  -0.0000126
  121  -0.0000233  -0.0000127   0.0000073   0.0000422   0.0000514   0.0000167
  122   0.0000179  -0.0000386  -0.0000031   0.0000191  -0.0000019  -0.0000222
  123   0.0000101  -0.0000103   0.0000145  -0.0000011  -0.0000082  -0.0000080
  124   0.0000019  -0.0000049   0.0000013   0.0000011  -0.0000021  -0.0000039
  125  -0.0000024   0.0000037  -0.0000005  -0.0000013   0.0000003   0.0000035
  126  -0.0000041   0.0000097  -0.0000014  -0.0000064  -0.0000026   0.0000020
  127   0.0000310   0.0000131  -0.0000035  -0.0000549  -0.0000695  -0.0000239
  128  -0.0000073   0.0000376   0.0000103  -0.0000371  -0.0000340  -0.0000017
  129  -0.0000062   0.0000028  -0.0000103   0.0000068   0.0000124   0.0000084
  130  -0.0000122   0.0000015   0.0000023   0.0000138   0.0000175   0.0000046
  131   0.0000012  -0.0000099   0.0000006   0.0000106   0.0000105   0.0000008
  132   0.0000063  -0.0000016   0.0000019  -0.0000067  -0.0000099  -0.0000061
  133  -0.0000143  -0.0000193  -0.0000110   0.0000387   0.0000374   0.0000068
  134   0.0000086  -0.0000070  -0.0000092  -0.0000024   0.0000002   0.0000015
  135  -0.0000048   0.0000116   0.0000050  -0.0000035   0.0000088   0.0000055
  136  -0.0000016   0.0000075   0.0000019  -0.0000051  -0.0000009   0.0000012
  137  -0.0000038   0.0000079   0.0000013  -0.0000027   0.0000019   0.0000016
  138  -0.0000022   0.0000014  -0.0000013   0.0000004   0.0000009   0.0000013
  139   0.0000334   0.0000205   0.0000033  -0.0000591  -0.0000651  -0.0000172
  140  -0.0000222   0.0000119   0.0000170   0.0000081   0.0000108   0.0000071
  141  -0.0000031   0.0000031  -0.0000179  -0.0000003   0.0000043   0.0000026
  142  -0.0000041  -0.0000077  -0.0000008   0.0000128   0.0000114   0.0000002
  143   0.0000044  -0.0000042  -0.0000013   0.0000012   0.0000006  -0.0000007
  144   0.0000011  -0.0000021   0.0000047   0.0000022   0.0000015  -0.0000007
  145  -0.0000018  -0.0000606  -0.0001269   0.0000599   0.0000557  -0.0000152
  146   0.0000564   0.0000268  -0.0000680  -0.0000724  -0.0000636  -0.0000283
  147  -0.0000332  -0.0000334   0.0000755   0.0000741   0.0000524   0.0000297
  148  -0.0000065   0.0000224   0.0000834  -0.0000160  -0.0000210   0.0000121
  149  -0.0000560   0.0000045   0.0000828   0.0000414   0.0000372   0.0000270
  150   0.0000070   0.0000351  -0.0000308  -0.0000485  -0.0000296  -0.0000164
  151   0.0000119   0.0000362   0.0000673  -0.0000555  -0.0000596   0.0000006
  152  -0.0000315  -0.0000092   0.0000096   0.0000367   0.0000376   0.0000136
  153   0.0000076   0.0000116  -0.0000211  -0.0000265  -0.0000219  -0.0000089
  154   0.0000016  -0.0000130  -0.0000126   0.0000152   0.0000134   0.0000001
  155   0.0000214  -0.0000072  -0.0000205  -0.0000099  -0.0000114  -0.0000080
  156  -0.0000015  -0.0000039   0.0000151   0.0000078   0.0000038   0.0000018
           37          38          39          40          41          42
    1   0.0000525   0.0000032  -0.0000309  -0.0018872  -0.0059217  -0.0034240
    2   0.0000184   0.0000371   0.0000550  -0.0188565  -0.0206582   0.0014491
    3  -0.0000301   0.0000285  -0.0000552  -0.0188081  -0.0158764   0.0056398
    4   0.0000124   0.0000020   0.0000050   0.0011775   0.0010005   0.0005586
    5  -0.0000032  -0.0000200  -0.0000599   0.0009699   0.0003270   0.0009531
    6   0.0000034   0.0000033   0.0000212  -0.0003700  -0.0006574   0.0005608
    7   0.0000042   0.0001012   0.0002088   0.0002485   0.0001153  -0.0014677
    8  -0.0001578   0.0000191  -0.0000745   0.0000296   0.0017035   0.0001852
    9   0.0000408  -0.0003109   0.0003072  -0.0009014   0.0004690   0.0004229
   10  -0.0000109  -0.0000075   0.0000472  -0.0002276  -0.0000822   0.0000776
   11   0.0000373  -0.0000693   0.0001824   0.0000068  -0.0000101  -0.0000823
   12   0.0001067   0.0001623   0.0002632  -0.0001046  -0.0001377   0.0000479
   13   0.0000294   0.0004773   0.0007196  -0.0338728  -0.0183341   0.0082595
   14   0.0007508   0.0019435   0.0013700   0.0084398   0.0116663  -0.0022892
   15  -0.0007235  -0.0005934   0.0005634   0.0040349   0.0015926  -0.0003122
   16   0.0001272   0.0000824  -0.0005439   0.0016399  -0.0000965   0.0009817
   17  -0.0005799  -0.0004265  -0.0009152   0.0013581   0.0005783  -0.0004538
   18   0.0000515   0.0003846   0.0005395  -0.0004828  -0.0001325  -0.0000484
   19  -0.0000320  -0.0000699   0.0000152  -0.0021680  -0.0050268   0.0013008
   20   0.0000782  -0.0001057  -0.0000434  -0.0031304  -0.0030652   0.0006763
   21  -0.0001179   0.0000782   0.0000067   0.0003220   0.0008399   0.0001285
   22  -0.0015297  -0.0046284  -0.0046256  -0.1522732   0.0402251   0.0039616
   23   0.0008516   0.0091352   0.0097008   0.0393269  -0.1004458  -0.0024354
   24  -0.0015102  -0.0213972  -0.0236512   0.0059060  -0.0021575  -0.0804195
   25   0.0006376  -0.0002552  -0.0000438  -0.0096471   0.0160704  -0.0258230
   26  -0.0003828  -0.0026548  -0.0043153   0.0055776  -0.0092991   0.0135875
   27  -0.0001180  -0.0038281  -0.0023879   0.0000413  -0.0013707   0.0017285
   28  -0.0574066   0.0208800  -0.0437387   0.0014985   0.0223959   0.0228725
   29   0.0206380  -0.0931643   0.0955896   0.0036255  -0.0164258  -0.0143142
   30  -0.0437947   0.0961736  -0.2461360   0.0031523  -0.0050773  -0.0039695
   31  -0.0047434   0.0018591   0.0001008   0.0009601  -0.0001757   0.0006011
   32   0.0116035  -0.0073082  -0.0011553  -0.0021428  -0.0027308  -0.0038507
   33  -0.0257378   0.0135719   0.0026616  -0.0018526  -0.0030487  -0.0035290
   34   0.0052789   0.0052887  -0.0009317   0.0006834   0.0007321   0.0000566
   35  -0.0095354  -0.0091861   0.0024906  -0.0011749   0.0005496   0.0011455
   36   0.0218164   0.0181343  -0.0055520  -0.0006989   0.0004820   0.0008337
   37   0.0572019  -0.0229991   0.0489196   0.0003115  -0.0005943   0.0010058
   38  -0.0229991   0.1004071  -0.1030618  -0.0008808   0.0015462  -0.0001958
   39   0.0489196  -0.1030618   0.2716190  -0.0009141   0.0014534   0.0006379
   40   0.0003115  -0.0008808  -0.0009141   0.5169160   0.0523176   0.0029517
   41  -0.0005943   0.0015462   0.0014534   0.0523176   0.5151500  -0.0510745
   42   0.0010058  -0.0001958   0.0006379   0.0029517  -0.0510745   0.5355326
   43   0.0000201   0.0001021  -0.0000248  -0.1783938  -0.1184499   0.0435716
   44  -0.0000708  -0.0000878  -0.0000162  -0.1198351  -0.1544163   0.0404108
   45   0.0000509   0.0000815   0.0000253   0.0443647   0.0405449  -0.0635931
   46   0.0002758   0.0000974   0.0007884  -0.0640476   0.0217927  -0.0516192
   47   0.0002969  -0.0000702  -0.0006642   0.0224102  -0.0910647   0.0899224
   48   0.0000045   0.0004977   0.0005081  -0.0523114   0.0894252  -0.2344993
   49  -0.0000475  -0.0001426   0.0001431  -0.0811397  -0.0028519  -0.0038678
   50   0.0000928   0.0000104  -0.0003178  -0.0023864  -0.1279840  -0.0525788
   51   0.0000634  -0.0001205   0.0003399  -0.0027731  -0.0508817  -0.1341689
   52  -0.0000056   0.0000132   0.0000305   0.0032774  -0.0017825  -0.0001367
   53  -0.0000118   0.0000008  -0.0001319   0.0207918  -0.0125536  -0.0003609
   54   0.0000009   0.0001084  -0.0000088   0.0218606  -0.0130013  -0.0020566
   55  -0.0000581   0.0000392   0.0000025  -0.0012317   0.0010018  -0.0026164
   56   0.0000349  -0.0000738   0.0001774  -0.0036803   0.0092540  -0.0234139
   57  -0.0000406   0.0001379   0.0002993  -0.0042543   0.0083959  -0.0230676
   58  -0.0000314   0.0000006   0.0000106  -0.0038220  -0.0026226   0.0018432
   59  -0.0000152   0.0000057  -0.0000054  -0.0019424  -0.0014382   0.0021831
   60   0.0000091  -0.0000131   0.0000195   0.0019407   0.0013047  -0.0003647
   61  -0.0000109  -0.0000017   0.0000044   0.0006093  -0.0000489   0.0002126
   62   0.0000124   0.0000038   0.0000002  -0.0003480   0.0000763   0.0000509
   63   0.0000107   0.0000031  -0.0000021  -0.0002237   0.0002309  -0.0001407
   64   0.0000022  -0.0000008   0.0000009   0.0003692  -0.0000141  -0.0000116
   65   0.0000034   0.0000123   0.0000174  -0.0003236  -0.0004807   0.0002758
   66  -0.0000009  -0.0000017  -0.0000054  -0.0000538   0.0001690  -0.0001288
   67  -0.0000027   0.0000012   0.0000022  -0.0000462   0.0000283  -0.0000179
   68   0.0000001   0.0000006  -0.0000090   0.0000223   0.0000813  -0.0000762
   69  -0.0000005   0.0000066   0.0000006  -0.0001797  -0.0001554   0.0001467
   70   0.0000021  -0.0000024  -0.0000083  -0.0000053  -0.0001163   0.0000695
   71  -0.0000028  -0.0000006  -0.0000025   0.0000730   0.0001916  -0.0001275
   72   0.0000055   0.0000016   0.0000140   0.0000040  -0.0003494   0.0002133
   73  -0.0000063   0.0000006   0.0000030   0.0000265   0.0000516   0.0000061
   74  -0.0000029  -0.0000006   0.0000049  -0.0000622   0.0001397  -0.0000810
   75  -0.0000044   0.0000002   0.0000011   0.0000724  -0.0000383   0.0000299
   76   0.0000313  -0.0000001  -0.0000097   0.0004941  -0.0000873  -0.0000258
   77   0.0000045  -0.0000044   0.0000124  -0.0006681  -0.0000682   0.0003382
   78  -0.0000158   0.0000129  -0.0000229  -0.0011653  -0.0008818   0.0008198
   79  -0.0000022  -0.0000009   0.0000069   0.0000012   0.0000578  -0.0000410
   80  -0.0000004  -0.0000033  -0.0000048   0.0000324  -0.0000029  -0.0000356
   81  -0.0000023  -0.0000021   0.0000103   0.0000547   0.0000421  -0.0000463
   82  -0.0000392   0.0000012   0.0000098  -0.0000669   0.0000033   0.0001856
   83   0.0000059   0.0000230  -0.0000327   0.0001592  -0.0000954   0.0000978
   84   0.0000234  -0.0000019   0.0000149   0.0000400   0.0000297  -0.0001479
   85  -0.0000025   0.0000011   0.0000004  -0.0000799   0.0000072   0.0000255
   86  -0.0000021   0.0000066  -0.0000042  -0.0004221  -0.0002360   0.0002691
   87   0.0000019   0.0000031  -0.0000000   0.0001095   0.0000652  -0.0000375
   88   0.0000132   0.0000040  -0.0000119   0.0001444  -0.0000190  -0.0000976
   89  -0.0000209  -0.0000289   0.0000402  -0.0000876   0.0001172  -0.0000773
   90  -0.0000168  -0.0000054  -0.0000013  -0.0000703  -0.0000010   0.0000454
   91  -0.0000482   0.0000864  -0.0001540   0.0008341   0.0004408   0.0006063
   92  -0.0000193   0.0000529  -0.0002449   0.0007344  -0.0005246  -0.0002077
   93   0.0000659   0.0001297   0.0000457   0.0002767  -0.0002296  -0.0003500
   94  -0.0000082  -0.0000584   0.0000762  -0.0004614  -0.0001715  -0.0001390
   95  -0.0000200  -0.0000030  -0.0000253   0.0002632   0.0004095   0.0002471
   96  -0.0001380  -0.0000115  -0.0000978   0.0002563   0.0005944  -0.0000053
   97  -0.0000220  -0.0000051  -0.0000056   0.0000034   0.0000674   0.0000354
   98   0.0000121  -0.0000056   0.0000117  -0.0000637  -0.0000393  -0.0000271
   99   0.0000159   0.0000063   0.0000023  -0.0001307  -0.0002603   0.0000244
  100   0.0000234   0.0000295  -0.0000415   0.0000112  -0.0002044   0.0001303
  101  -0.0000292   0.0000106  -0.0000226  -0.0000556  -0.0001326  -0.0000874
  102   0.0000579   0.0000014   0.0000321  -0.0000176  -0.0001552   0.0000244
  103  -0.0000159  -0.0000192   0.0000285   0.0000280   0.0001999  -0.0000671
  104   0.0000011  -0.0000054  -0.0000088  -0.0000175  -0.0000354   0.0000272
  105  -0.0000023  -0.0000019  -0.0000054   0.0000002   0.0000101   0.0000166
  106   0.0000025  -0.0000047   0.0000007   0.0000052   0.0000286   0.0000035
  107   0.0000057  -0.0000022   0.0000021  -0.0000032  -0.0000007  -0.0000051
  108  -0.0000033   0.0000038   0.0000010   0.0000017  -0.0000096  -0.0000004
  109  -0.0000159   0.0000023  -0.0000201   0.0001134   0.0001246   0.0000777
  110   0.0000033  -0.0000202   0.0000368  -0.0000746   0.0000564  -0.0000900
  111   0.0000014   0.0000122  -0.0000253  -0.0000840  -0.0002232   0.0000857
  112   0.0000054   0.0000008   0.0000012  -0.0000194  -0.0000522  -0.0000073
  113   0.0000054   0.0000015   0.0000007  -0.0000266  -0.0000671   0.0000105
  114   0.0000057  -0.0000023   0.0000066   0.0000035   0.0000138  -0.0000153
  115   0.0000139   0.0000057   0.0000120  -0.0000133   0.0000104  -0.0000173
  116   0.0000104   0.0000178  -0.0000253   0.0000358  -0.0000973   0.0000226
  117   0.0000242  -0.0000153   0.0000423  -0.0000023   0.0000824  -0.0000829
  118   0.0000016  -0.0000045  -0.0000031   0.0000184  -0.0000284  -0.0000113
  119  -0.0000122  -0.0000082   0.0000067  -0.0000247   0.0000308  -0.0000052
  120  -0.0000112   0.0000042  -0.0000162  -0.0000052  -0.0000199   0.0000682
  121  -0.0000101  -0.0000111   0.0000102   0.0000009   0.0000682  -0.0000432
  122  -0.0000133  -0.0000033  -0.0000002   0.0000163   0.0000489   0.0000230
  123  -0.0000188   0.0000118  -0.0000163  -0.0000019  -0.0000082   0.0000081
  124  -0.0000041   0.0000006  -0.0000031   0.0000031   0.0000057   0.0000061
  125   0.0000040  -0.0000010   0.0000024   0.0000000  -0.0000020  -0.0000057
  126   0.0000060   0.0000000   0.0000021   0.0000017  -0.0000119  -0.0000003
  127   0.0000100   0.0000175  -0.0000166   0.0000137  -0.0000656   0.0000561
  128   0.0000067   0.0000142  -0.0000183   0.0000214  -0.0000592   0.0000184
  129   0.0000124  -0.0000098   0.0000153  -0.0000033   0.0000131  -0.0000162
  130  -0.0000030  -0.0000048   0.0000014   0.0000033   0.0000121  -0.0000105
  131  -0.0000053  -0.0000022   0.0000025  -0.0000058   0.0000146  -0.0000067
  132  -0.0000041   0.0000051  -0.0000072  -0.0000002  -0.0000123   0.0000150
  133  -0.0000005  -0.0000160   0.0000166  -0.0000044   0.0000540  -0.0000182
  134   0.0000069  -0.0000021   0.0000083  -0.0000079   0.0000123   0.0000038
  135  -0.0000034   0.0000035  -0.0000018  -0.0000023  -0.0000039   0.0000042
  136   0.0000015   0.0000016   0.0000001   0.0000013  -0.0000087  -0.0000009
  137  -0.0000003   0.0000009   0.0000003   0.0000010  -0.0000059   0.0000018
  138   0.0000025  -0.0000012   0.0000019   0.0000014   0.0000012  -0.0000028
  139   0.0000075   0.0000181  -0.0000200  -0.0000001  -0.0000812   0.0000359
  140  -0.0000110   0.0000059  -0.0000128   0.0000149  -0.0000000  -0.0000112
  141   0.0000144  -0.0000108   0.0000174  -0.0000021   0.0000068   0.0000025
  142  -0.0000033  -0.0000048   0.0000034  -0.0000025   0.0000111  -0.0000053
  143   0.0000005  -0.0000010   0.0000021  -0.0000029   0.0000049  -0.0000011
  144  -0.0000051   0.0000032  -0.0000044  -0.0000014   0.0000001  -0.0000003
  145   0.0000586  -0.0000567   0.0001191  -0.0000651   0.0000540   0.0000899
  146   0.0000540  -0.0000155   0.0000342  -0.0000445  -0.0001201   0.0000817
  147  -0.0000530   0.0000174  -0.0000628   0.0000439   0.0001200  -0.0001097
  148  -0.0000411   0.0000309  -0.0000783   0.0000488   0.0000011  -0.0000769
  149  -0.0000502   0.0000282  -0.0000466   0.0000454   0.0000625  -0.0000804
  150   0.0000269  -0.0000070   0.0000375  -0.0000230  -0.0000807   0.0000531
  151  -0.0000275   0.0000372  -0.0000749   0.0000393  -0.0000617  -0.0000322
  152  -0.0000124  -0.0000004   0.0000036   0.0000117   0.0000522  -0.0000186
  153   0.0000153  -0.0000036   0.0000162  -0.0000071  -0.0000379   0.0000368
  154   0.0000040  -0.0000106   0.0000119  -0.0000071   0.0000212  -0.0000051
  155   0.0000138  -0.0000086   0.0000132  -0.0000164  -0.0000116   0.0000137
  156  -0.0000104   0.0000071  -0.0000130   0.0000048   0.0000086  -0.0000127
           43          44          45          46          47          48
    1   0.0009941   0.0012358   0.0004841   0.0000432   0.0004117   0.0003923
    2   0.0002694  -0.0020493  -0.0023657   0.0003965   0.0015611   0.0014173
    3  -0.0004099  -0.0044531  -0.0034868  -0.0008071  -0.0006170   0.0003202
    4  -0.0000515   0.0004423   0.0000190  -0.0001544  -0.0000860  -0.0007076
    5  -0.0000730   0.0004100  -0.0002330  -0.0004486  -0.0004421  -0.0008861
    6   0.0001131  -0.0001360   0.0002788   0.0000360   0.0004031   0.0006976
    7   0.0004829   0.0006313   0.0004619  -0.0002185  -0.0001024   0.0002285
    8   0.0009548  -0.0004064  -0.0003100   0.0001062  -0.0001361  -0.0000168
    9   0.0005516  -0.0002869  -0.0002133   0.0000173  -0.0002002   0.0000380
   10  -0.0000373  -0.0000683  -0.0000544   0.0000906   0.0000514   0.0001768
   11  -0.0000678   0.0000373   0.0000211   0.0000475  -0.0001300   0.0000202
   12  -0.0000546   0.0000207   0.0000127   0.0001718   0.0000074   0.0000471
   13  -0.0041313   0.0029306   0.0007801   0.0018713  -0.0010494   0.0001003
   14   0.0044904  -0.0012442  -0.0008898   0.0006138   0.0003480  -0.0001471
   15  -0.0001992  -0.0004717   0.0003757  -0.0013891  -0.0002302   0.0002117
   16   0.0002686   0.0000681  -0.0003562  -0.0001954   0.0002215  -0.0002268
   17   0.0000947   0.0000264  -0.0003333  -0.0003741   0.0007205  -0.0003128
   18   0.0001065  -0.0001447   0.0002815   0.0006685  -0.0003446   0.0000860
   19  -0.0014922   0.0007634   0.0003980   0.0003885  -0.0001262  -0.0001103
   20  -0.0012169   0.0006325   0.0002197  -0.0000461  -0.0000223  -0.0001315
   21   0.0002775  -0.0001254   0.0003457   0.0003999  -0.0002202   0.0002034
   22  -0.0218633   0.0125388   0.0011573  -0.0100217   0.0056272   0.0003221
   23  -0.0192212   0.0106220   0.0022694   0.0146089  -0.0097751  -0.0007775
   24   0.0079010  -0.0047608  -0.0017200  -0.0259461   0.0150906   0.0012964
   25   0.0008642  -0.0008159  -0.0001610  -0.0047835   0.0033629   0.0005302
   26  -0.0001546   0.0007293  -0.0005351   0.0028123  -0.0008593  -0.0007428
   27  -0.0006659  -0.0000488   0.0003715   0.0006139  -0.0009459   0.0010547
   28   0.0009568   0.0004384   0.0003435   0.0010631  -0.0006621   0.0004125
   29  -0.0015707   0.0010891   0.0008424  -0.0011883   0.0007960  -0.0004839
   30  -0.0005879   0.0001178  -0.0000373  -0.0010584   0.0013714   0.0009855
   31   0.0003033  -0.0000823  -0.0002306   0.0000787  -0.0002129  -0.0000539
   32   0.0002236   0.0001912  -0.0001220  -0.0003964   0.0002344   0.0000366
   33  -0.0003187   0.0001814  -0.0000086   0.0001376  -0.0003277   0.0002974
   34   0.0002260  -0.0000819   0.0001965  -0.0000018  -0.0000220  -0.0000503
   35   0.0011902   0.0001949  -0.0004897  -0.0000127  -0.0000161  -0.0000055
   36   0.0005274   0.0001564  -0.0000561   0.0001643   0.0001125  -0.0000383
   37   0.0000201  -0.0000708   0.0000509   0.0002758   0.0002969   0.0000045
   38   0.0001021  -0.0000878   0.0000815   0.0000974  -0.0000702   0.0004977
   39  -0.0000248  -0.0000162   0.0000253   0.0007884  -0.0006642   0.0005081
   40  -0.1783938  -0.1198351   0.0443647  -0.0640476   0.0224102  -0.0523114
   41  -0.1184499  -0.1544163   0.0405449   0.0217927  -0.0910647   0.0894252
   42   0.0435716   0.0404108  -0.0635931  -0.0516192   0.0899224  -0.2344993
   43   0.1961728   0.1289288  -0.0487641   0.0060012   0.0053171  -0.0013068
   44   0.1289288   0.1684640  -0.0411215  -0.0093261  -0.0091793   0.0035303
   45  -0.0487641  -0.0411215   0.0670217   0.0206649   0.0182620  -0.0071002
   46   0.0060012  -0.0093261   0.0206649   0.0691684  -0.0290056   0.0574096
   47   0.0053171  -0.0091793   0.0182620  -0.0290056   0.1004790  -0.0961492
   48  -0.0013068   0.0035303  -0.0071002   0.0574096  -0.0961492   0.2595994
   49  -0.0007412  -0.0166157  -0.0185311  -0.0007083  -0.0060646  -0.0049974
   50  -0.0002483  -0.0153924  -0.0163079   0.0007674   0.0091524   0.0091222
   51  -0.0000458   0.0065745   0.0053236  -0.0006804  -0.0226392  -0.0226783
   52   0.0004928   0.0003869   0.0003333   0.0003062   0.0001063   0.0005597
   53  -0.0001639   0.0000487   0.0006669  -0.0003306   0.0011469  -0.0000156
   54  -0.0003787   0.0005507   0.0007863   0.0003579   0.0007605   0.0005968
   55   0.0000022   0.0001044  -0.0002440   0.0008936  -0.0007526  -0.0003241
   56   0.0000181   0.0011429   0.0007475   0.0001211  -0.0029245  -0.0040512
   57  -0.0003085  -0.0001521   0.0009643  -0.0000892  -0.0038580  -0.0022014
   58   0.0000194  -0.0013832  -0.0008261   0.0000588   0.0002455   0.0002832
   59  -0.0000155  -0.0004878  -0.0007713  -0.0001365   0.0000739  -0.0003052
   60   0.0002467   0.0005532   0.0006081   0.0000436   0.0000072   0.0002979
   61   0.0000130   0.0000273   0.0000440  -0.0000196   0.0000113  -0.0000235
   62  -0.0000208   0.0000056  -0.0000064   0.0000251   0.0000518   0.0000963
   63  -0.0000123   0.0000446   0.0000145   0.0000393  -0.0000111  -0.0000219
   64  -0.0000138   0.0000997   0.0000290  -0.0000387  -0.0000168  -0.0000039
   65  -0.0000484  -0.0002692  -0.0000692   0.0000485   0.0000656   0.0002576
   66   0.0000211  -0.0000409   0.0000677   0.0000395  -0.0000309   0.0000158
   67   0.0000068  -0.0000458   0.0000004   0.0000092  -0.0000249   0.0000145
   68  -0.0000065  -0.0000016   0.0000071   0.0000003  -0.0000437  -0.0000597
   69  -0.0000142  -0.0001227  -0.0000400   0.0000269   0.0000382   0.0000579
   70  -0.0000023   0.0000021  -0.0000058  -0.0000007   0.0000487   0.0000344
   71   0.0000157   0.0000458   0.0000345   0.0000001  -0.0000612  -0.0000920
   72  -0.0000003   0.0000056  -0.0000290   0.0000024   0.0001210   0.0001493
   73   0.0000127  -0.0000223  -0.0000082   0.0000032  -0.0000252  -0.0000256
   74   0.0000166   0.0000076   0.0000039   0.0000005  -0.0000434  -0.0000469
   75   0.0000074  -0.0000061  -0.0000092  -0.0000094  -0.0000042   0.0000122
   76  -0.0000472   0.0002012   0.0001010  -0.0000281  -0.0000124  -0.0000735
   77   0.0000089  -0.0000837  -0.0001559  -0.0000165   0.0000159   0.0000469
   78  -0.0000909  -0.0004917  -0.0004100  -0.0000158   0.0000271  -0.0001449
   79   0.0000111  -0.0000046   0.0000104   0.0000112   0.0000034   0.0000267
   80   0.0000067   0.0000264   0.0000101  -0.0000150  -0.0000281  -0.0000435
   81   0.0000116   0.0000215   0.0000124   0.0000037   0.0000148   0.0000611
   82   0.0000452  -0.0001987  -0.0000890   0.0000166  -0.0000078  -0.0000055
   83  -0.0000997  -0.0000480   0.0000060   0.0000043   0.0000130  -0.0000773
   84  -0.0000197   0.0000867   0.0000594   0.0000147   0.0000306   0.0000888
   85  -0.0000029  -0.0000393  -0.0000215   0.0000068   0.0000020   0.0000017
   86  -0.0000297  -0.0001708  -0.0001322   0.0000098   0.0000172  -0.0000208
   87   0.0000008   0.0000198   0.0000287   0.0000149   0.0000085   0.0000152
   88  -0.0000395   0.0000998   0.0000603  -0.0000226   0.0000054   0.0000044
   89   0.0001340  -0.0000002  -0.0000206  -0.0000012  -0.0000456   0.0000391
   90   0.0000390  -0.0000368  -0.0000324  -0.0000113  -0.0000234  -0.0000379
   91  -0.0002157  -0.0004137  -0.0001588   0.0000083   0.0000898  -0.0002859
   92  -0.0003736   0.0001762   0.0001538  -0.0001305   0.0001498  -0.0000947
   93  -0.0001107   0.0001790   0.0001496   0.0000333   0.0000503   0.0001234
   94   0.0001976   0.0002584   0.0000033  -0.0000567  -0.0000809   0.0000704
   95   0.0000320  -0.0001642  -0.0000766   0.0000081   0.0000072  -0.0000602
   96   0.0002201  -0.0000919  -0.0000389  -0.0000751   0.0000172  -0.0000566
   97   0.0000230  -0.0000500  -0.0000394  -0.0000055  -0.0000060  -0.0000126
   98  -0.0000131   0.0000284   0.0000082   0.0000036  -0.0000023   0.0000145
   99  -0.0001061   0.0000602   0.0000284   0.0000086   0.0000043   0.0000052
  100  -0.0002162  -0.0001038   0.0000117   0.0000467   0.0000534  -0.0000438
  101   0.0000055   0.0001036   0.0000493  -0.0000378   0.0000081   0.0000068
  102  -0.0001029  -0.0000092   0.0000109   0.0000405   0.0000037   0.0000191
  103   0.0001626   0.0000447  -0.0000246  -0.0000236  -0.0000311   0.0000284
  104  -0.0000432  -0.0000306  -0.0000022   0.0000100   0.0000056  -0.0000117
  105  -0.0000177  -0.0000325  -0.0000082   0.0000088   0.0000037  -0.0000061
  106   0.0000070  -0.0000117  -0.0000066   0.0000021  -0.0000014  -0.0000019
  107   0.0000031   0.0000037   0.0000001  -0.0000003  -0.0000011   0.0000018
  108   0.0000005   0.0000103   0.0000034  -0.0000024  -0.0000000   0.0000035
  109   0.0000212  -0.0000310  -0.0000174  -0.0000150   0.0000026  -0.0000305
  110   0.0000703   0.0000138  -0.0000034   0.0000079  -0.0000253   0.0000479
  111  -0.0000968   0.0000370   0.0000169  -0.0000053   0.0000127  -0.0000375
  112  -0.0000194   0.0000207   0.0000104   0.0000019   0.0000020   0.0000040
  113  -0.0000260   0.0000147   0.0000060   0.0000026   0.0000028   0.0000006
  114   0.0000070   0.0000030   0.0000026   0.0000018  -0.0000025   0.0000078
  115  -0.0000262  -0.0000470   0.0000021   0.0000270   0.0000053   0.0000180
  116  -0.0000705   0.0000097   0.0000234  -0.0000031   0.0000222  -0.0000305
  117   0.0000427   0.0000041   0.0000049   0.0000196  -0.0000162   0.0000513
  118   0.0000036   0.0000432   0.0000086  -0.0000154  -0.0000035  -0.0000075
  119   0.0000409   0.0000090  -0.0000132  -0.0000088  -0.0000116   0.0000072
  120  -0.0000093  -0.0000274  -0.0000195  -0.0000066   0.0000040  -0.0000286
  121   0.0000655   0.0000283  -0.0000053  -0.0000124  -0.0000140   0.0000163
  122   0.0000197  -0.0000080  -0.0000144  -0.0000013  -0.0000049  -0.0000005
  123  -0.0000113  -0.0000092   0.0000025  -0.0000032   0.0000090  -0.0000095
  124   0.0000012  -0.0000048  -0.0000021  -0.0000014   0.0000005  -0.0000030
  125  -0.0000012   0.0000016   0.0000018   0.0000010  -0.0000004   0.0000022
  126  -0.0000070   0.0000026   0.0000030   0.0000019   0.0000010   0.0000011
  127  -0.0000796  -0.0000439   0.0000045   0.0000142   0.0000209  -0.0000227
  128  -0.0000490  -0.0000076   0.0000139  -0.0000013   0.0000177  -0.0000197
  129   0.0000137   0.0000091  -0.0000009   0.0000037  -0.0000082   0.0000143
  130   0.0000198   0.0000176  -0.0000003  -0.0000074  -0.0000048   0.0000024
  131   0.0000138   0.0000031  -0.0000033  -0.0000015  -0.0000035   0.0000043
  132  -0.0000114  -0.0000084  -0.0000007   0.0000006   0.0000044  -0.0000084
  133   0.0000513   0.0000220  -0.0000082  -0.0000056  -0.0000169   0.0000181
  134   0.0000024  -0.0000102  -0.0000047   0.0000068  -0.0000045   0.0000038
  135   0.0000022   0.0000041   0.0000017  -0.0000020  -0.0000017  -0.0000040
  136  -0.0000042   0.0000018   0.0000018  -0.0000002   0.0000012   0.0000012
  137  -0.0000017   0.0000029   0.0000011  -0.0000006   0.0000000   0.0000010
  138   0.0000016   0.0000019   0.0000004   0.0000003  -0.0000003   0.0000019
  139  -0.0000847  -0.0000415   0.0000108   0.0000135   0.0000225  -0.0000223
  140   0.0000097   0.0000152   0.0000060  -0.0000130   0.0000058  -0.0000069
  141   0.0000041   0.0000025  -0.0000040   0.0000070  -0.0000087   0.0000140
  142   0.0000150   0.0000097  -0.0000025  -0.0000029  -0.0000048   0.0000043
  143   0.0000022  -0.0000018  -0.0000016   0.0000018  -0.0000013   0.0000018
  144   0.0000022   0.0000006   0.0000002  -0.0000018   0.0000018  -0.0000041
  145   0.0000774   0.0000339  -0.0000485   0.0000575  -0.0000802   0.0000764
  146  -0.0000978  -0.0000313  -0.0000015   0.0000462  -0.0000094   0.0000104
  147   0.0000930   0.0000215   0.0000102  -0.0000578   0.0000242  -0.0000344
  148  -0.0000206  -0.0000138   0.0000282  -0.0000455   0.0000504  -0.0000462
  149   0.0000552   0.0000232   0.0000126  -0.0000458   0.0000254  -0.0000156
  150  -0.0000608  -0.0000071  -0.0000051   0.0000295  -0.0000112   0.0000305
  151  -0.0000757  -0.0000354   0.0000317  -0.0000263   0.0000546  -0.0000536
  152   0.0000506   0.0000219  -0.0000050  -0.0000117  -0.0000078   0.0000068
  153  -0.0000349  -0.0000113  -0.0000023   0.0000176  -0.0000043   0.0000077
  154   0.0000199   0.0000072  -0.0000064   0.0000016  -0.0000100   0.0000099
  155  -0.0000134  -0.0000096  -0.0000042   0.0000129  -0.0000064   0.0000066
  156   0.0000085   0.0000025   0.0000028  -0.0000082   0.0000056  -0.0000090
           49          50          51          52          53          54
    1  -0.1215622  -0.0330586   0.0144131  -0.0239918  -0.0204646   0.0075166
    2  -0.0378836  -0.1072897   0.0130353   0.0102751   0.0080950  -0.0031994
    3   0.0150517   0.0154891  -0.0831806  -0.0000462  -0.0000600  -0.0011824
    4   0.0028133  -0.0134335   0.0234440   0.0010201   0.0007068   0.0001232
    5   0.0023080  -0.0112577   0.0194825   0.0001136   0.0010356  -0.0004911
    6  -0.0001160   0.0039009  -0.0066843   0.0004066  -0.0000898   0.0001061
    7  -0.0290029   0.0010982   0.0027344   0.0002810  -0.0012599   0.0000992
    8  -0.0186856   0.0129380   0.0015958  -0.0045862  -0.0033141   0.0012328
    9   0.0068441  -0.0001224  -0.0007866   0.0005837  -0.0000542  -0.0001280
   10   0.0017734   0.0007170  -0.0008892   0.0002756  -0.0000561   0.0003266
   11  -0.0007258   0.0002345  -0.0000015  -0.0001089   0.0000716  -0.0003013
   12  -0.0003357   0.0000213   0.0001259  -0.0000919  -0.0001479   0.0001682
   13   0.0023705  -0.0011955  -0.0004658   0.0003629  -0.0003166  -0.0004440
   14   0.0000393   0.0010326   0.0001995  -0.0003591  -0.0001589   0.0000475
   15   0.0003684   0.0001607  -0.0002662  -0.0003317   0.0001501   0.0000994
   16  -0.0001981  -0.0000038   0.0000825  -0.0000140   0.0000543   0.0000189
   17  -0.0001422  -0.0001748  -0.0001430   0.0000368   0.0000781   0.0000286
   18   0.0002029  -0.0001488   0.0000453   0.0000883   0.0000068  -0.0000476
   19   0.0002597  -0.0003666  -0.0004546  -0.0000046   0.0000891   0.0000428
   20  -0.0003072  -0.0002975   0.0000012   0.0001084   0.0000338   0.0000097
   21  -0.0003996   0.0000257   0.0001373   0.0000435   0.0000180  -0.0000266
   22   0.0024382   0.0042524   0.0045437   0.0009398  -0.0024295  -0.0019156
   23   0.0230657  -0.0158297  -0.0052401  -0.0003446  -0.0027741  -0.0027596
   24   0.0228733  -0.0136641  -0.0032610  -0.0001327  -0.0040811  -0.0032302
   25   0.0011371  -0.0011571  -0.0010441   0.0000431  -0.0004689   0.0001377
   26  -0.0007728   0.0008458   0.0012676  -0.0001164   0.0003146  -0.0002705
   27   0.0004098  -0.0003309   0.0006357  -0.0000176   0.0000468   0.0002829
   28  -0.0059512   0.0024101  -0.0002398   0.0000426   0.0016013   0.0012924
   29   0.0021250  -0.0006843   0.0006082  -0.0001245  -0.0001864  -0.0006302
   30   0.0000566   0.0003992  -0.0000068  -0.0001855   0.0000188   0.0003319
   31  -0.0000089  -0.0002714  -0.0004343   0.0000086   0.0000703   0.0000433
   32   0.0016210  -0.0000799   0.0000713  -0.0000271  -0.0004234  -0.0003661
   33   0.0014499  -0.0007827   0.0005219  -0.0000107  -0.0004303  -0.0003915
   34   0.0001651   0.0000213  -0.0001193   0.0000227  -0.0000368  -0.0000272
   35   0.0002276   0.0001960  -0.0002817   0.0000351   0.0000047  -0.0000097
   36  -0.0002365   0.0001560  -0.0000809   0.0000210   0.0000848   0.0000358
   37  -0.0000475   0.0000928   0.0000634  -0.0000056  -0.0000118   0.0000009
   38  -0.0001426   0.0000104  -0.0001205   0.0000132   0.0000008   0.0001084
   39   0.0001431  -0.0003178   0.0003399   0.0000305  -0.0001319  -0.0000088
   40  -0.0811397  -0.0023864  -0.0027731   0.0032774   0.0207918   0.0218606
   41  -0.0028519  -0.1279840  -0.0508817  -0.0017825  -0.0125536  -0.0130013
   42  -0.0038678  -0.0525788  -0.1341689  -0.0001367  -0.0003609  -0.0020566
   43  -0.0007412  -0.0002483  -0.0000458   0.0004928  -0.0001639  -0.0003787
   44  -0.0166157  -0.0153924   0.0065745   0.0003869   0.0000487   0.0005507
   45  -0.0185311  -0.0163079   0.0053236   0.0003333   0.0006669   0.0007863
   46  -0.0007083   0.0007674  -0.0006804   0.0003062  -0.0003306   0.0003579
   47  -0.0060646   0.0091524  -0.0226392   0.0001063   0.0011469   0.0007605
   48  -0.0049974   0.0091222  -0.0226783   0.0005597  -0.0000156   0.0005968
   49   0.5280128  -0.0762035   0.0049051  -0.2376625   0.1129502   0.0066793
   50  -0.0762035   0.4831318  -0.0310319   0.1111697  -0.1101796  -0.0029091
   51   0.0049051  -0.0310319   0.5330380   0.0072560  -0.0037968  -0.0474443
   52  -0.2376625   0.1111697   0.0072560   0.2598095  -0.1185208  -0.0089751
   53   0.1129502  -0.1101796  -0.0037968  -0.1185208   0.1250646   0.0077370
   54   0.0066793  -0.0029091  -0.0474443  -0.0089751   0.0077370   0.0509549
   55  -0.0538436   0.0166648  -0.0319442  -0.0040815   0.0119825  -0.0254581
   56   0.0175960  -0.0918427   0.0943310   0.0022019  -0.0074646   0.0146058
   57  -0.0315354   0.0939342  -0.2441124  -0.0005976  -0.0004128   0.0012444
   58  -0.0008736  -0.0145861  -0.0167447  -0.0004106  -0.0017056  -0.0011869
   59  -0.0056678  -0.0242380  -0.0180513   0.0022928   0.0010951  -0.0002044
   60  -0.0039012  -0.0014608   0.0042636   0.0013490   0.0004886   0.0000039
   61   0.0000358  -0.0029269  -0.0017443   0.0011501  -0.0002485  -0.0004360
   62   0.0021842  -0.0002200  -0.0008473  -0.0005782  -0.0003668  -0.0006278
   63   0.0018153   0.0004751   0.0012135  -0.0007158  -0.0003335  -0.0000379
   64  -0.0007953  -0.0002746   0.0002288   0.0003045  -0.0000495  -0.0000377
   65   0.0006853   0.0006617  -0.0014775  -0.0000015  -0.0000480   0.0000614
   66   0.0001899   0.0002795   0.0005604  -0.0003598  -0.0000018  -0.0003441
   67   0.0002506   0.0001618   0.0000130  -0.0000475   0.0000186  -0.0000594
   68   0.0000919  -0.0000639   0.0002153  -0.0000712   0.0000525  -0.0000897
   69   0.0003137   0.0002355  -0.0004060  -0.0000493  -0.0000344   0.0000056
   70  -0.0000640   0.0000972  -0.0002351  -0.0000842   0.0000561  -0.0000739
   71  -0.0002872  -0.0002495   0.0001633  -0.0000298  -0.0000162  -0.0000711
   72  -0.0001885   0.0003676  -0.0007074   0.0001246  -0.0000634   0.0001293
   73   0.0000335  -0.0001556   0.0000977   0.0001864   0.0000221  -0.0000047
   74  -0.0001481  -0.0003967   0.0001609  -0.0000157  -0.0000312  -0.0000584
   75  -0.0001187   0.0000405  -0.0001143   0.0001927  -0.0000119  -0.0000141
   76  -0.0008252  -0.0000962   0.0000666   0.0000580  -0.0002352   0.0000886
   77   0.0016168  -0.0014567  -0.0014386  -0.0004793   0.0002261  -0.0001092
   78   0.0011030  -0.0033802  -0.0041768   0.0000244   0.0001623   0.0000529
   79   0.0000943   0.0000044   0.0002163   0.0000070   0.0000180  -0.0000393
   80  -0.0001791   0.0001515  -0.0001065  -0.0000139  -0.0000437   0.0000443
   81   0.0000975   0.0001006   0.0003186   0.0000594   0.0000542  -0.0000652
   82   0.0001116  -0.0005344  -0.0007594   0.0006847   0.0001041  -0.0000497
   83  -0.0001860   0.0001908  -0.0001834   0.0000312  -0.0000934   0.0000649
   84   0.0000697   0.0005733   0.0007407  -0.0003124  -0.0000249  -0.0000580
   85   0.0002528  -0.0001404   0.0000120  -0.0000245   0.0000377  -0.0000021
   86   0.0006638  -0.0007561  -0.0010959  -0.0000868   0.0000493  -0.0000152
   87   0.0001279   0.0001702   0.0004996   0.0000060   0.0000070  -0.0000287
   88  -0.0003307   0.0002525   0.0001358  -0.0001331   0.0000038   0.0000155
   89   0.0001989  -0.0006735  -0.0000991   0.0004925   0.0001175  -0.0000524
   90  -0.0000563  -0.0002696  -0.0004090   0.0001883   0.0000057   0.0000024
   91  -0.0055819   0.0082323   0.0003960  -0.0027244  -0.0019260   0.0004035
   92   0.0026300  -0.0005979  -0.0002130   0.0004103   0.0004854  -0.0001236
   93   0.0013672  -0.0019284   0.0002407   0.0006886   0.0005234   0.0002402
   94  -0.0000763  -0.0000309  -0.0002409   0.0004161  -0.0000412   0.0000618
   95  -0.0014427   0.0019051   0.0000792  -0.0007313  -0.0004598   0.0000488
   96   0.0001824  -0.0001934   0.0007025   0.0000563   0.0000261  -0.0000115
   97  -0.0000510   0.0001685  -0.0000232  -0.0000615  -0.0000591  -0.0000071
   98   0.0000433  -0.0001363   0.0000050   0.0000510   0.0000304  -0.0000052
   99   0.0000410  -0.0001167  -0.0000475   0.0000261   0.0000460   0.0000110
  100   0.0001545   0.0004495   0.0001244  -0.0002793  -0.0000529   0.0000149
  101   0.0000643  -0.0003896  -0.0000670   0.0001382   0.0001029   0.0000086
  102  -0.0000629   0.0002145  -0.0000601  -0.0001050  -0.0000218   0.0000111
  103  -0.0000025  -0.0002596   0.0000412   0.0001610   0.0000276  -0.0000108
  104   0.0000524   0.0001091  -0.0000112  -0.0000521  -0.0000264  -0.0000106
  105  -0.0000354   0.0001487   0.0000266  -0.0000585  -0.0000431   0.0000005
  106   0.0000027   0.0000306   0.0000100  -0.0000100  -0.0000109  -0.0000039
  107  -0.0000046  -0.0000068   0.0000003   0.0000035  -0.0000001  -0.0000003
  108  -0.0000072  -0.0000266  -0.0000136   0.0000095   0.0000107   0.0000034
  109  -0.0004114   0.0005682  -0.0000116  -0.0002099  -0.0001316   0.0000274
  110   0.0004098  -0.0006566  -0.0000040   0.0003134   0.0001246  -0.0000460
  111   0.0000253  -0.0000929  -0.0000823  -0.0000058   0.0000329   0.0000172
  112  -0.0000052  -0.0000070   0.0000082  -0.0000055   0.0000069   0.0000024
  113  -0.0000076  -0.0000035  -0.0000202  -0.0000058   0.0000071   0.0000063
  114  -0.0000072   0.0000027   0.0000141  -0.0000014  -0.0000013  -0.0000019
  115   0.0001244  -0.0000144   0.0000177   0.0000082   0.0000072  -0.0000127
  116  -0.0000931   0.0001990   0.0000481  -0.0001405  -0.0000126   0.0000237
  117   0.0000579  -0.0000981   0.0000370   0.0000624   0.0000147  -0.0000183
  118  -0.0001031   0.0000385  -0.0000047  -0.0000268  -0.0000032   0.0000109
  119   0.0000153  -0.0001356  -0.0000609   0.0000916   0.0000121  -0.0000073
  120   0.0000298  -0.0000206  -0.0000885   0.0000187  -0.0000028   0.0000061
  121   0.0000314  -0.0001481   0.0000218   0.0000847   0.0000191  -0.0000114
  122  -0.0001429   0.0002014  -0.0000039  -0.0000611  -0.0000631   0.0000045
  123  -0.0000122   0.0000369   0.0000142  -0.0000249  -0.0000061  -0.0000013
  124   0.0000052   0.0000005  -0.0000023   0.0000005  -0.0000009   0.0000001
  125   0.0000037  -0.0000057   0.0000014   0.0000003   0.0000033   0.0000003
  126  -0.0000043   0.0000053  -0.0000027  -0.0000061   0.0000029   0.0000016
  127  -0.0000854   0.0002871  -0.0000253  -0.0001388  -0.0000445   0.0000161
  128  -0.0000338   0.0001076   0.0000061  -0.0000776   0.0000008   0.0000118
  129   0.0000089  -0.0000366  -0.0000031   0.0000228   0.0000054  -0.0000018
  130  -0.0000119  -0.0000352   0.0000084   0.0000180   0.0000042  -0.0000005
  131   0.0000140  -0.0000388  -0.0000004   0.0000249   0.0000024  -0.0000040
  132  -0.0000043   0.0000311  -0.0000060  -0.0000150  -0.0000059   0.0000020
  133   0.0000170  -0.0000968   0.0000019   0.0000612   0.0000048  -0.0000062
  134  -0.0000093   0.0000044  -0.0000188   0.0000100  -0.0000071   0.0000010
  135   0.0000145  -0.0000447  -0.0000020   0.0000195   0.0000100   0.0000014
  136  -0.0000051   0.0000071  -0.0000017  -0.0000048   0.0000009   0.0000016
  137  -0.0000021  -0.0000040  -0.0000040   0.0000008   0.0000028   0.0000013
  138  -0.0000040   0.0000022   0.0000017  -0.0000013  -0.0000001   0.0000006
  139   0.0000113   0.0001484  -0.0000133  -0.0000928  -0.0000097   0.0000066
  140   0.0000024  -0.0000380   0.0000213   0.0000026   0.0000161  -0.0000003
  141  -0.0000134   0.0000100  -0.0000181   0.0000051  -0.0000044   0.0000020
  142   0.0000007  -0.0000242   0.0000044   0.0000165  -0.0000001  -0.0000014
  143  -0.0000007  -0.0000001  -0.0000025   0.0000036  -0.0000028  -0.0000009
  144   0.0000039  -0.0000099   0.0000050   0.0000034   0.0000009  -0.0000005
  145  -0.0000690   0.0000418  -0.0001005   0.0000882  -0.0000687   0.0000184
  146  -0.0000034   0.0001947  -0.0000765  -0.0000757  -0.0000386   0.0000172
  147   0.0000426  -0.0002418   0.0001209   0.0000774   0.0000496  -0.0000302
  148   0.0000382  -0.0000583   0.0000864  -0.0000401   0.0000447  -0.0000155
  149  -0.0000042  -0.0001362   0.0000564   0.0000358   0.0000431  -0.0000075
  150  -0.0000335   0.0001464  -0.0001077  -0.0000452  -0.0000244   0.0000256
  151   0.0000300   0.0000566   0.0000682  -0.0000979   0.0000299  -0.0000066
  152  -0.0000045  -0.0000914   0.0000116   0.0000469   0.0000135  -0.0000040
  153  -0.0000134   0.0000887  -0.0000342  -0.0000356  -0.0000137   0.0000091
  154  -0.0000013  -0.0000238  -0.0000047   0.0000243  -0.0000051  -0.0000024
  155   0.0000025   0.0000387  -0.0000183  -0.0000058  -0.0000146   0.0000012
  156   0.0000063  -0.0000261   0.0000223   0.0000049   0.0000053  -0.0000031
           55          56          57          58          59          60
    1   0.0023446   0.0021841   0.0004203  -0.0746730  -0.0011643  -0.0054167
    2  -0.0111513  -0.0107872   0.0036619   0.0062996  -0.1031543  -0.0276672
    3   0.0228521   0.0201704  -0.0058043   0.0021939  -0.0306962  -0.1085916
    4  -0.0033078  -0.0039456   0.0009963   0.0002128   0.0001255  -0.0012357
    5  -0.0033418  -0.0021240   0.0004141  -0.0054813   0.0068488  -0.0207825
    6   0.0010342   0.0003601   0.0007394  -0.0060232   0.0069359  -0.0212316
    7   0.0013854   0.0015128  -0.0007149   0.0021972   0.0034036   0.0077650
    8  -0.0004751   0.0000352   0.0004998   0.0188750  -0.0118045  -0.0025444
    9   0.0013921  -0.0001114  -0.0003214   0.0212575  -0.0094318  -0.0020890
   10  -0.0001219  -0.0003300   0.0006868   0.0007582  -0.0008625  -0.0005293
   11   0.0002107   0.0006416  -0.0003876  -0.0003192   0.0005330   0.0010486
   12  -0.0000941  -0.0001995   0.0000846  -0.0002808  -0.0003486  -0.0000465
   13  -0.0002417  -0.0000422   0.0001615  -0.0051961   0.0010467  -0.0010193
   14  -0.0000617  -0.0000337  -0.0001421   0.0021796   0.0003085   0.0006180
   15   0.0000619  -0.0000787   0.0000109  -0.0009781   0.0008957   0.0002026
   16  -0.0000550  -0.0000051  -0.0001671  -0.0000363   0.0000236  -0.0000210
   17   0.0000202  -0.0001490  -0.0000210  -0.0001757  -0.0000486   0.0000489
   18  -0.0001759  -0.0000268   0.0001736   0.0000045  -0.0003224   0.0002357
   19  -0.0000004   0.0000226   0.0000873   0.0000246  -0.0002783  -0.0002375
   20   0.0000574   0.0000744   0.0000002   0.0013739   0.0001821   0.0003141
   21   0.0000297   0.0000681  -0.0000455   0.0012809  -0.0003066   0.0005305
   22   0.0002688  -0.0008031  -0.0007499  -0.0007913  -0.0002585   0.0002117
   23  -0.0002981   0.0014271   0.0015308  -0.0000679  -0.0000865  -0.0004670
   24   0.0008540  -0.0001585   0.0004165   0.0002566  -0.0000979  -0.0000808
   25   0.0001452   0.0001445   0.0008014   0.0000854   0.0000287  -0.0000086
   26   0.0002192  -0.0000549  -0.0003798   0.0000073  -0.0000292   0.0000248
   27   0.0001717   0.0003859   0.0004752  -0.0000168   0.0000288  -0.0000383
   28   0.0000131  -0.0001641   0.0000948   0.0002189   0.0001886  -0.0000108
   29   0.0000337  -0.0000168  -0.0003576   0.0000787  -0.0000297  -0.0000026
   30   0.0000467  -0.0001195   0.0003056  -0.0000537   0.0000018  -0.0000805
   31   0.0000165   0.0000182   0.0000604   0.0000939   0.0000182  -0.0000696
   32  -0.0000195  -0.0000256  -0.0000903  -0.0001096  -0.0000424   0.0000081
   33  -0.0000094   0.0001232   0.0000251  -0.0000565  -0.0000472   0.0000204
   34  -0.0000168  -0.0000077  -0.0000295   0.0000559   0.0000120   0.0000333
   35  -0.0000162   0.0000002   0.0000247   0.0001167   0.0000676   0.0000011
   36  -0.0000092  -0.0000185  -0.0000347   0.0000545   0.0000235   0.0000125
   37  -0.0000581   0.0000349  -0.0000406  -0.0000314  -0.0000152   0.0000091
   38   0.0000392  -0.0000738   0.0001379   0.0000006   0.0000057  -0.0000131
   39   0.0000025   0.0001774   0.0002993   0.0000106  -0.0000054   0.0000195
   40  -0.0012317  -0.0036803  -0.0042543  -0.0038220  -0.0019424   0.0019407
   41   0.0010018   0.0092540   0.0083959  -0.0026226  -0.0014382   0.0013047
   42  -0.0026164  -0.0234139  -0.0230676   0.0018432   0.0021831  -0.0003647
   43   0.0000022   0.0000181  -0.0003085   0.0000194  -0.0000155   0.0002467
   44   0.0001044   0.0011429  -0.0001521  -0.0013832  -0.0004878   0.0005532
   45  -0.0002440   0.0007475   0.0009643  -0.0008261  -0.0007713   0.0006081
   46   0.0008936   0.0001211  -0.0000892   0.0000588  -0.0001365   0.0000436
   47  -0.0007526  -0.0029245  -0.0038580   0.0002455   0.0000739   0.0000072
   48  -0.0003241  -0.0040512  -0.0022014   0.0002832  -0.0003052   0.0002979
   49  -0.0538436   0.0175960  -0.0315354  -0.0008736  -0.0056678  -0.0039012
   50   0.0166648  -0.0918427   0.0939342  -0.0145861  -0.0242380  -0.0014608
   51  -0.0319442   0.0943310  -0.2441124  -0.0167447  -0.0180513   0.0042636
   52  -0.0040815   0.0022019  -0.0005976  -0.0004106   0.0022928   0.0013490
   53   0.0119825  -0.0074646  -0.0004128  -0.0017056   0.0010951   0.0004886
   54  -0.0254581   0.0146058   0.0012444  -0.0011869  -0.0002044   0.0000039
   55   0.0570497  -0.0155072   0.0355797   0.0007550   0.0008101   0.0002505
   56  -0.0155072   0.1014109  -0.1021567   0.0004383   0.0008695   0.0009239
   57   0.0355797  -0.1021567   0.2704232   0.0001811  -0.0000657  -0.0001681
   58   0.0007550   0.0004383   0.0001811   0.5634468  -0.0125237  -0.0112557
   59   0.0008101   0.0008695  -0.0000657  -0.0125237   0.4394240  -0.0072065
   60   0.0002505   0.0009239  -0.0001681  -0.0112557  -0.0072065   0.4480222
   61   0.0000271   0.0001466   0.0000619  -0.2754282   0.0231342   0.0575904
   62   0.0000865   0.0000727   0.0003071   0.0220725  -0.0463149  -0.0033399
   63  -0.0003400  -0.0001644   0.0000465   0.0583761  -0.0040855  -0.0595092
   64  -0.0001780  -0.0002437  -0.0004436  -0.1056414   0.0115665  -0.0405886
   65  -0.0002660  -0.0006275   0.0001264   0.0100295  -0.0846256   0.0150735
   66   0.0001065   0.0001849  -0.0001493  -0.0437188   0.0189333  -0.1439707
   67   0.0000645   0.0000781   0.0000570   0.0015344  -0.0125974  -0.0120828
   68   0.0001908   0.0002294  -0.0000923  -0.0018458   0.0052907   0.0059880
   69  -0.0000773  -0.0001556   0.0001143   0.0048152  -0.0205054  -0.0199860
   70   0.0000737   0.0000072  -0.0003773   0.0051036   0.0161056  -0.0054147
   71   0.0000548   0.0005319  -0.0005768  -0.0014680  -0.0050807   0.0016356
   72  -0.0005374  -0.0006662   0.0000522   0.0101369   0.0240211  -0.0094138
   73  -0.0000237   0.0000695  -0.0000556  -0.0141342   0.0011995   0.0009567
   74  -0.0000236   0.0002081  -0.0001861   0.0071408  -0.0014739  -0.0019899
   75   0.0000313  -0.0000448   0.0000280  -0.0290376   0.0007272   0.0054641
   76   0.0000089   0.0002785  -0.0000769  -0.0780571  -0.0120683   0.0043531
   77   0.0000216  -0.0001932   0.0001167  -0.0070894  -0.1526963   0.0245582
   78   0.0001249   0.0001128   0.0000631   0.0035902   0.0257757  -0.0908008
   79  -0.0000467  -0.0000693   0.0000403   0.0050956  -0.0014423   0.0045356
   80   0.0000933   0.0001720  -0.0000775   0.0139950  -0.0076134   0.0260995
   81  -0.0000808  -0.0002106   0.0000772  -0.0058993   0.0006471  -0.0105724
   82  -0.0000072   0.0000487   0.0000951  -0.0259020  -0.0037299   0.0074032
   83   0.0000237   0.0000961  -0.0000110  -0.0345399   0.0025600   0.0053584
   84  -0.0000696  -0.0002666   0.0000882   0.0163067   0.0018600  -0.0024613
   85  -0.0000396  -0.0000560   0.0000225   0.0015060  -0.0049133  -0.0046479
   86  -0.0000103  -0.0000852   0.0000774   0.0053986  -0.0215285  -0.0203858
   87  -0.0000932  -0.0000877   0.0000217  -0.0031367   0.0098226   0.0072848
   88   0.0000962   0.0000652  -0.0000624   0.0013133  -0.0006973   0.0013000
   89  -0.0000263   0.0000970  -0.0000019  -0.0043288   0.0024338   0.0025576
   90   0.0000804   0.0001900  -0.0000613  -0.0000715  -0.0002368   0.0024035
   91   0.0000510  -0.0001700   0.0001429   0.0023032  -0.0017771  -0.0018482
   92   0.0002266   0.0000973  -0.0002477   0.0002293   0.0008964  -0.0008390
   93  -0.0004350  -0.0003583   0.0003103  -0.0008017   0.0006397   0.0000635
   94   0.0000278   0.0001496   0.0000110  -0.0003138   0.0008617   0.0010606
   95   0.0000696  -0.0000213   0.0000240   0.0000761  -0.0002326  -0.0002862
   96  -0.0000908  -0.0000427  -0.0000785  -0.0001644   0.0001145   0.0002694
   97  -0.0000003   0.0000008  -0.0000033   0.0002197  -0.0001658  -0.0001356
   98  -0.0000001   0.0000049   0.0000029  -0.0000352   0.0000882   0.0000850
   99   0.0000032  -0.0000011   0.0000151  -0.0000826   0.0000582  -0.0000003
  100  -0.0000072  -0.0001230   0.0000391   0.0000715  -0.0003972  -0.0004737
  101   0.0000302   0.0000487  -0.0000394  -0.0000237   0.0001162   0.0001550
  102  -0.0000132  -0.0000494   0.0000525   0.0000496  -0.0000842  -0.0002892
  103  -0.0000334   0.0000302  -0.0000131   0.0000190   0.0001824   0.0001364
  104   0.0000211  -0.0000032  -0.0000036  -0.0000251  -0.0000536   0.0000020
  105  -0.0000148  -0.0000200   0.0000110   0.0000312  -0.0000512  -0.0000794
  106   0.0000032   0.0000007  -0.0000024   0.0000062  -0.0000117   0.0000130
  107  -0.0000016  -0.0000001   0.0000003   0.0000078   0.0000040  -0.0000065
  108  -0.0000005  -0.0000006   0.0000035  -0.0000069   0.0000056  -0.0000175
  109   0.0000414   0.0000121  -0.0000098   0.0000742  -0.0001218  -0.0000969
  110  -0.0000491   0.0000116   0.0000143  -0.0002604   0.0003502   0.0003185
  111   0.0000259   0.0000363  -0.0000254   0.0000593  -0.0000309   0.0000557
  112   0.0000020  -0.0000044   0.0000010   0.0000459  -0.0000506  -0.0000325
  113   0.0000022  -0.0000042   0.0000045  -0.0000518  -0.0000012  -0.0000412
  114  -0.0000009  -0.0000039   0.0000031   0.0000230  -0.0000261   0.0000033
  115  -0.0000272  -0.0000504   0.0000371  -0.0001750   0.0000600  -0.0000459
  116   0.0000261  -0.0000136  -0.0000163   0.0002927  -0.0003028  -0.0001640
  117  -0.0000251  -0.0000282   0.0000318   0.0000969   0.0000236  -0.0000113
  118   0.0000290   0.0000366  -0.0000271   0.0002146  -0.0001434  -0.0000195
  119   0.0000007   0.0000329  -0.0000059  -0.0002769   0.0002213   0.0001708
  120   0.0000031   0.0000197  -0.0000077  -0.0004791   0.0001944   0.0000460
  121  -0.0000077   0.0000190  -0.0000113   0.0000314   0.0000603   0.0000789
  122   0.0000027   0.0000001   0.0000035   0.0000464  -0.0000353  -0.0000631
  123   0.0000043  -0.0000039  -0.0000059  -0.0000229  -0.0000116   0.0000002
  124  -0.0000004   0.0000014  -0.0000014  -0.0000114   0.0000126   0.0000076
  125   0.0000003  -0.0000014   0.0000013   0.0000090  -0.0000086  -0.0000047
  126   0.0000009  -0.0000034   0.0000026   0.0000053  -0.0000138  -0.0000214
  127   0.0000153  -0.0000283   0.0000147  -0.0000266  -0.0000966  -0.0001321
  128   0.0000169  -0.0000110  -0.0000056   0.0000289  -0.0000955  -0.0000758
  129  -0.0000055  -0.0000027   0.0000081   0.0000094   0.0000141  -0.0000033
  130   0.0000012   0.0000107  -0.0000082   0.0000446  -0.0000084   0.0000132
  131  -0.0000039   0.0000038  -0.0000005  -0.0000071   0.0000295   0.0000241
  132   0.0000019  -0.0000001  -0.0000018  -0.0000182  -0.0000016  -0.0000048
  133  -0.0000100   0.0000109  -0.0000005   0.0000124   0.0000495   0.0000389
  134  -0.0000064   0.0000032   0.0000083  -0.0000329   0.0000411   0.0000422
  135   0.0000018   0.0000120  -0.0000070  -0.0000051  -0.0000003   0.0000629
  136   0.0000007  -0.0000033   0.0000025   0.0000049  -0.0000068  -0.0000229
  137   0.0000002  -0.0000014   0.0000015  -0.0000011  -0.0000016  -0.0000130
  138  -0.0000008  -0.0000016   0.0000013   0.0000068  -0.0000034  -0.0000126
  139   0.0000155  -0.0000236   0.0000080  -0.0000470  -0.0000724  -0.0000687
  140   0.0000076   0.0000057  -0.0000163   0.0000381  -0.0000249  -0.0000076
  141  -0.0000063  -0.0000080   0.0000155  -0.0000085   0.0000151  -0.0000336
  142  -0.0000029   0.0000046  -0.0000023   0.0000147   0.0000054   0.0000079
  143  -0.0000015  -0.0000001   0.0000020  -0.0000043   0.0000096   0.0000038
  144   0.0000005   0.0000044  -0.0000049   0.0000030  -0.0000002   0.0000156
  145  -0.0000744  -0.0000120   0.0000862   0.0000042   0.0000554  -0.0000687
  146  -0.0000068  -0.0000318   0.0000522  -0.0000512  -0.0000875  -0.0001056
  147   0.0000258   0.0000530  -0.0000868   0.0000662   0.0000920   0.0002121
  148   0.0000472   0.0000099  -0.0000635   0.0000197  -0.0000247   0.0000382
  149   0.0000095   0.0000114  -0.0000411   0.0000374   0.0000404   0.0000161
  150  -0.0000177  -0.0000408   0.0000646  -0.0000589  -0.0000656  -0.0001749
  151   0.0000451  -0.0000072  -0.0000472   0.0000052  -0.0000817  -0.0000218
  152  -0.0000039   0.0000133  -0.0000103   0.0000171   0.0000455   0.0000442
  153  -0.0000044  -0.0000183   0.0000261  -0.0000231  -0.0000379  -0.0000698
  154  -0.0000066   0.0000039   0.0000040   0.0000014   0.0000248   0.0000178
  155  -0.0000054  -0.0000051   0.0000142  -0.0000187   0.0000009  -0.0000060
  156   0.0000034   0.0000074  -0.0000147   0.0000153   0.0000017   0.0000265
           61          62          63          64          65          66
    1  -0.0036415   0.0216259   0.0203135   0.0015999  -0.0111181  -0.0090626
    2   0.0017985  -0.0085492  -0.0076486  -0.0024335   0.0074483   0.0005494
    3   0.0014218  -0.0086703  -0.0072512   0.0010712  -0.0182019  -0.0232923
    4  -0.0000792  -0.0001628  -0.0003073   0.0004128  -0.0004409  -0.0003708
    5   0.0003627   0.0000828   0.0004116   0.0009035  -0.0034522  -0.0025510
    6   0.0004451  -0.0002045   0.0000139   0.0019704  -0.0037013  -0.0013452
    7   0.0009820  -0.0016406  -0.0016044   0.0012731  -0.0007806   0.0000460
    8  -0.0006123  -0.0024197  -0.0015244   0.0003908   0.0002189  -0.0000214
    9   0.0006711  -0.0036784  -0.0028897   0.0011358  -0.0007335   0.0003973
   10   0.0000487  -0.0001265  -0.0000371   0.0002445   0.0002837  -0.0003617
   11  -0.0001003   0.0001493  -0.0001109   0.0005583   0.0001663   0.0009035
   12  -0.0000860   0.0001597   0.0000637   0.0001296  -0.0007703  -0.0001855
   13  -0.0003542   0.0013592   0.0010718  -0.0002585   0.0000287  -0.0006620
   14  -0.0000344  -0.0004344  -0.0004606   0.0000104   0.0003503   0.0003474
   15  -0.0001018   0.0001007   0.0001595   0.0000859  -0.0002675  -0.0002000
   16   0.0000068  -0.0000187  -0.0000019  -0.0000055  -0.0000064   0.0000132
   17   0.0000015   0.0000133   0.0000347  -0.0000347  -0.0001272  -0.0001165
   18   0.0000181  -0.0000140   0.0000278  -0.0000933   0.0000502  -0.0000086
   19   0.0000177   0.0000041   0.0000061  -0.0000345   0.0000544   0.0000236
   20   0.0000947  -0.0004110  -0.0003342   0.0000853  -0.0001086   0.0000692
   21   0.0000869  -0.0003350  -0.0002746   0.0000272   0.0000266   0.0001705
   22  -0.0000722   0.0004020   0.0002607   0.0000320  -0.0000044   0.0000231
   23  -0.0002280   0.0002211   0.0002030  -0.0000649   0.0001931  -0.0000233
   24  -0.0001400   0.0000931   0.0000562  -0.0001442  -0.0000768   0.0001048
   25   0.0000138  -0.0000054  -0.0000169   0.0000043   0.0000215  -0.0000042
   26   0.0000020  -0.0000164  -0.0000087  -0.0000084  -0.0000656   0.0000436
   27   0.0000002   0.0000054   0.0000073   0.0000089   0.0000457  -0.0000213
   28   0.0001551  -0.0001526  -0.0001218  -0.0000036   0.0000049  -0.0000273
   29  -0.0000265  -0.0000249  -0.0000123  -0.0000306  -0.0000294   0.0000301
   30  -0.0000276   0.0000187   0.0000249   0.0000181   0.0000381  -0.0000131
   31  -0.0000074  -0.0000328  -0.0000177  -0.0000089   0.0000186   0.0000086
   32  -0.0000482   0.0000558   0.0000418   0.0000114  -0.0000059  -0.0000042
   33  -0.0000364   0.0000327   0.0000242  -0.0000017  -0.0000115   0.0000045
   34   0.0000140  -0.0000219  -0.0000186  -0.0000071  -0.0000181   0.0000019
   35   0.0000368  -0.0000419  -0.0000356  -0.0000114  -0.0000149  -0.0000049
   36   0.0000173  -0.0000211  -0.0000173  -0.0000097  -0.0000071   0.0000033
   37  -0.0000109   0.0000124   0.0000107   0.0000022   0.0000034  -0.0000009
   38  -0.0000017   0.0000038   0.0000031  -0.0000008   0.0000123  -0.0000017
   39   0.0000044   0.0000002  -0.0000021   0.0000009   0.0000174  -0.0000054
   40   0.0006093  -0.0003480  -0.0002237   0.0003692  -0.0003236  -0.0000538
   41  -0.0000489   0.0000763   0.0002309  -0.0000141  -0.0004807   0.0001690
   42   0.0002126   0.0000509  -0.0001407  -0.0000116   0.0002758  -0.0001288
   43   0.0000130  -0.0000208  -0.0000123  -0.0000138  -0.0000484   0.0000211
   44   0.0000273   0.0000056   0.0000446   0.0000997  -0.0002692  -0.0000409
   45   0.0000440  -0.0000064   0.0000145   0.0000290  -0.0000692   0.0000677
   46  -0.0000196   0.0000251   0.0000393  -0.0000387   0.0000485   0.0000395
   47   0.0000113   0.0000518  -0.0000111  -0.0000168   0.0000656  -0.0000309
   48  -0.0000235   0.0000963  -0.0000219  -0.0000039   0.0002576   0.0000158
   49   0.0000358   0.0021842   0.0018153  -0.0007953   0.0006853   0.0001899
   50  -0.0029269  -0.0002200   0.0004751  -0.0002746   0.0006617   0.0002795
   51  -0.0017443  -0.0008473   0.0012135   0.0002288  -0.0014775   0.0005604
   52   0.0011501  -0.0005782  -0.0007158   0.0003045  -0.0000015  -0.0003598
   53  -0.0002485  -0.0003668  -0.0003335  -0.0000495  -0.0000480  -0.0000018
   54  -0.0004360  -0.0006278  -0.0000379  -0.0000377   0.0000614  -0.0003441
   55   0.0000271   0.0000865  -0.0003400  -0.0001780  -0.0002660   0.0001065
   56   0.0001466   0.0000727  -0.0001644  -0.0002437  -0.0006275   0.0001849
   57   0.0000619   0.0003071   0.0000465  -0.0004436   0.0001264  -0.0001493
   58  -0.2754282   0.0220725   0.0583761  -0.1056414   0.0100295  -0.0437188
   59   0.0231342  -0.0463149  -0.0040855   0.0115665  -0.0846256   0.0189333
   60   0.0575904  -0.0033399  -0.0595092  -0.0405886   0.0150735  -0.1439707
   61   0.3025591  -0.0212563  -0.0591446  -0.0170017   0.0016679   0.0013405
   62  -0.0212563   0.0621577   0.0077889   0.0090139  -0.0008166  -0.0008314
   63  -0.0591446   0.0077889   0.0704062  -0.0307987   0.0027165   0.0035180
   64  -0.0170017   0.0090139  -0.0307987   0.5470174   0.0083056  -0.0433015
   65   0.0016679  -0.0008166   0.0027165   0.0083056   0.5664314   0.0173201
   66   0.0013405  -0.0008314   0.0035180  -0.0433015   0.0173201   0.4848070
   67   0.0005538  -0.0006567   0.0004994  -0.0539557   0.0324294   0.0321277
   68  -0.0004987   0.0003709  -0.0003849   0.0322177  -0.1794926  -0.1268319
   69  -0.0002456  -0.0001044   0.0012366   0.0317246  -0.1252244  -0.1650098
   70   0.0007459   0.0001612   0.0007395  -0.0738913  -0.0723921   0.0308419
   71   0.0004396  -0.0001482   0.0000607  -0.0725878  -0.2442736   0.0852437
   72   0.0001052  -0.0005371   0.0011895   0.0306421   0.0854394  -0.0855371
   73  -0.0001412   0.0006251  -0.0030037  -0.3061637   0.0153558   0.0389375
   74   0.0006516   0.0001984   0.0015804   0.0145495  -0.0474138  -0.0027181
   75  -0.0031026   0.0017447  -0.0048275   0.0397410  -0.0023296  -0.0542386
   76  -0.0126359  -0.0298066   0.0136511   0.0070728   0.0167918  -0.0052957
   77   0.0011132   0.0014432  -0.0013859   0.0003489  -0.0104431   0.0110469
   78   0.0025837   0.0064408  -0.0035063   0.0066043   0.0288317  -0.0158733
   79   0.0006814   0.0009451  -0.0002663   0.0004172  -0.0016478   0.0003963
   80  -0.0002218   0.0009650  -0.0004125  -0.0027896  -0.0052390   0.0006878
   81   0.0004394   0.0001292  -0.0003399   0.0018504   0.0026503   0.0002218
   82   0.0004419  -0.0041793   0.0013737  -0.0001695   0.0010223  -0.0023793
   83  -0.0027807  -0.0061048   0.0031700   0.0014161   0.0013650  -0.0011528
   84   0.0014774   0.0035541  -0.0001280  -0.0002155   0.0000126   0.0009843
   85   0.0003987  -0.0004635  -0.0005126  -0.0002364   0.0003786   0.0002838
   86  -0.0004632   0.0007792  -0.0001971   0.0002907   0.0009992  -0.0013908
   87  -0.0006363  -0.0007877   0.0006866  -0.0000473   0.0002686   0.0011482
   88   0.0007682   0.0009570  -0.0008391   0.0004827  -0.0003660   0.0008844
   89  -0.0001316  -0.0011876   0.0002999  -0.0005663  -0.0005502  -0.0003225
   90  -0.0007525  -0.0004968   0.0000463   0.0008827  -0.0005829  -0.0006258
   91  -0.0000498  -0.0000405   0.0000316  -0.0006858   0.0001978   0.0004087
   92   0.0001284   0.0004568  -0.0000193  -0.0003735   0.0002058   0.0001265
   93   0.0000968   0.0000363   0.0001201  -0.0007237   0.0002341  -0.0011370
   94   0.0003339  -0.0002037  -0.0003463  -0.0001366  -0.0001728  -0.0003266
   95  -0.0001466   0.0000377   0.0001380   0.0000277   0.0000411   0.0001402
   96  -0.0000987   0.0000723  -0.0001098   0.0006193   0.0001207   0.0000073
   97  -0.0000443  -0.0000045   0.0000179   0.0000508  -0.0000110   0.0000321
   98   0.0000442  -0.0000075  -0.0000330  -0.0000476   0.0000133  -0.0000200
   99   0.0000328   0.0000060   0.0000132  -0.0001016   0.0000008   0.0000110
  100  -0.0001875   0.0001159   0.0001293   0.0002312   0.0001823   0.0001230
  101   0.0001223   0.0000261  -0.0000487  -0.0002459   0.0000025  -0.0000043
  102  -0.0000055  -0.0000137   0.0001248  -0.0002809  -0.0000149   0.0001373
  103   0.0001245  -0.0000704  -0.0000347  -0.0002770  -0.0001115  -0.0000495
  104  -0.0000561   0.0000147  -0.0000021   0.0001489   0.0000255  -0.0000042
  105  -0.0000372  -0.0000054   0.0000268   0.0000080  -0.0000157  -0.0000206
  106  -0.0000151   0.0000040  -0.0000087   0.0000636   0.0000132   0.0000003
  107   0.0000081  -0.0000030   0.0000035  -0.0000351  -0.0000076   0.0000020
  108   0.0000163  -0.0000014   0.0000075  -0.0000484  -0.0000054   0.0000057
  109  -0.0000129   0.0000826   0.0000057   0.0000471   0.0000462   0.0000133
  110   0.0000192  -0.0002067  -0.0000251  -0.0000203  -0.0002116  -0.0000921
  111  -0.0000494   0.0000707  -0.0000490   0.0003235  -0.0000388  -0.0000119
  112   0.0000305   0.0000393  -0.0000046  -0.0000885   0.0000514   0.0000149
  113   0.0000140  -0.0000096   0.0000287  -0.0001051   0.0000214   0.0000152
  114   0.0000143   0.0000190  -0.0000116  -0.0000202   0.0000161   0.0000060
  115  -0.0000523  -0.0001084   0.0000717  -0.0000857  -0.0000357  -0.0000184
  116  -0.0000124   0.0001978  -0.0000346   0.0001332   0.0001505   0.0000710
  117   0.0000701  -0.0000048   0.0000135  -0.0002334  -0.0000025   0.0000318
  118   0.0000587   0.0001428  -0.0000637   0.0000947   0.0000841   0.0000557
  119   0.0000034  -0.0001336   0.0000115  -0.0000576  -0.0001014  -0.0000558
  120  -0.0000958  -0.0002050   0.0000749   0.0000407  -0.0000860  -0.0000894
  121   0.0000694  -0.0000044  -0.0000322  -0.0001037   0.0000011  -0.0000006
  122   0.0000181   0.0000143   0.0000118  -0.0000587   0.0000198   0.0000239
  123  -0.0000166   0.0000025   0.0000047  -0.0000011   0.0000163  -0.0000065
  124  -0.0000104  -0.0000087   0.0000010   0.0000291  -0.0000152  -0.0000058
  125   0.0000032   0.0000047  -0.0000010  -0.0000104   0.0000074   0.0000021
  126   0.0000035   0.0000058   0.0000060  -0.0000171   0.0000112   0.0000101
  127  -0.0000850   0.0000146   0.0000517   0.0000789   0.0000232   0.0000082
  128  -0.0000373   0.0000495   0.0000096   0.0000616   0.0000462   0.0000105
  129   0.0000236  -0.0000073   0.0000017  -0.0000420  -0.0000036   0.0000107
  130   0.0000311   0.0000231  -0.0000200  -0.0000173   0.0000165   0.0000089
  131   0.0000123  -0.0000123  -0.0000042  -0.0000206  -0.0000120  -0.0000017
  132  -0.0000191  -0.0000050   0.0000058   0.0000257  -0.0000050  -0.0000057
  133   0.0000547  -0.0000140  -0.0000137  -0.0000802  -0.0000136   0.0000108
  134  -0.0000162  -0.0000302  -0.0000027   0.0000270  -0.0000409  -0.0000408
  135  -0.0000038   0.0000146  -0.0000300   0.0000651   0.0000037  -0.0000397
  136   0.0000044   0.0000013   0.0000087  -0.0000258   0.0000061   0.0000124
  137   0.0000046   0.0000006   0.0000049  -0.0000138   0.0000006   0.0000116
  138   0.0000054   0.0000004   0.0000040  -0.0000237   0.0000043   0.0000082
  139  -0.0000916   0.0000128   0.0000308   0.0001303   0.0000200  -0.0000095
  140   0.0000211   0.0000297  -0.0000117  -0.0000234   0.0000275   0.0000183
  141   0.0000133  -0.0000173   0.0000179  -0.0000463  -0.0000104   0.0000232
  142   0.0000200   0.0000036  -0.0000070  -0.0000209   0.0000049   0.0000075
  143   0.0000004  -0.0000070   0.0000018  -0.0000079  -0.0000067  -0.0000009
  144  -0.0000009   0.0000038  -0.0000068   0.0000077   0.0000032  -0.0000081
  145   0.0001034  -0.0000670   0.0000336  -0.0001337  -0.0000141   0.0000559
  146  -0.0000706   0.0000100   0.0000412   0.0001452   0.0000463   0.0000078
  147   0.0000384   0.0000120  -0.0000843  -0.0000720  -0.0000483  -0.0000750
  148  -0.0000410   0.0000384  -0.0000219   0.0000249   0.0000007  -0.0000122
  149   0.0000479  -0.0000029  -0.0000101  -0.0001255  -0.0000372   0.0000298
  150  -0.0000096  -0.0000125   0.0000684   0.0000282   0.0000415   0.0000795
  151  -0.0000910   0.0000514  -0.0000001   0.0000989   0.0000205  -0.0000159
  152   0.0000456  -0.0000087  -0.0000176  -0.0000650  -0.0000156   0.0000018
  153  -0.0000218   0.0000010   0.0000260   0.0000400   0.0000194   0.0000207
  154   0.0000200  -0.0000118  -0.0000038  -0.0000245  -0.0000091   0.0000016
  155  -0.0000137  -0.0000112   0.0000081   0.0000255  -0.0000030  -0.0000052
  156   0.0000012   0.0000075  -0.0000126  -0.0000012   0.0000011  -0.0000129
           67          68          69          70          71          72
    1  -0.0010923   0.0006946  -0.0027041   0.0004525   0.0002543   0.0007114
    2   0.0016733   0.0000538   0.0032947  -0.0003204  -0.0003583   0.0004376
    3  -0.0028829   0.0018745  -0.0030910   0.0001349  -0.0001693   0.0011332
    4   0.0000090   0.0000074  -0.0001883  -0.0000933   0.0000102   0.0000149
    5  -0.0007222   0.0003689  -0.0011885   0.0001796   0.0000981   0.0000521
    6  -0.0007569   0.0002356  -0.0011965   0.0001474   0.0000773   0.0002525
    7  -0.0006699  -0.0000079  -0.0007981  -0.0000520   0.0000754   0.0004075
    8   0.0003684  -0.0005954   0.0007355  -0.0009847  -0.0002711   0.0004375
    9  -0.0002369   0.0004842   0.0002793   0.0004202   0.0001484  -0.0006036
   10   0.0000393  -0.0002927   0.0001004  -0.0004218   0.0000464   0.0003608
   11  -0.0003722   0.0002969   0.0000096   0.0004443   0.0000103  -0.0003976
   12   0.0002432  -0.0001983   0.0001645   0.0001825  -0.0003804  -0.0000889
   13   0.0001324  -0.0000631   0.0001484  -0.0000160  -0.0000901   0.0000654
   14  -0.0001634   0.0001744  -0.0000385   0.0001989   0.0000757  -0.0001802
   15   0.0001163  -0.0001158  -0.0000102  -0.0001203  -0.0000532   0.0001330
   16   0.0000047  -0.0000153   0.0000015  -0.0000248  -0.0000103   0.0000070
   17   0.0000677  -0.0000541  -0.0000065  -0.0000408  -0.0000176   0.0000583
   18   0.0001048  -0.0000924   0.0000583  -0.0000899  -0.0000457   0.0000927
   19   0.0000150   0.0000100   0.0000269  -0.0000117   0.0000051  -0.0000209
   20  -0.0000447  -0.0000029  -0.0000832  -0.0000124   0.0000275   0.0000044
   21  -0.0000158   0.0000001  -0.0000300   0.0000139   0.0000226  -0.0000145
   22  -0.0000647   0.0000228  -0.0000135   0.0000812  -0.0000340   0.0000407
   23   0.0000090  -0.0000089   0.0000853  -0.0000117  -0.0000256   0.0000178
   24   0.0000279   0.0000181  -0.0000239   0.0000682   0.0000183  -0.0000669
   25   0.0000019  -0.0000028   0.0000032   0.0000020  -0.0000008   0.0000038
   26  -0.0000066   0.0000321  -0.0000205   0.0000307   0.0000162  -0.0000544
   27   0.0000007  -0.0000083   0.0000132  -0.0000204  -0.0000105   0.0000184
   28   0.0000291  -0.0000100   0.0000086  -0.0000375   0.0000143  -0.0000265
   29   0.0000050   0.0000087  -0.0000100   0.0000165   0.0000020  -0.0000232
   30  -0.0000068   0.0000015   0.0000173  -0.0000092  -0.0000038   0.0000064
   31   0.0000044   0.0000088   0.0000147  -0.0000075   0.0000014  -0.0000161
   32  -0.0000096  -0.0000042  -0.0000086   0.0000116  -0.0000079   0.0000192
   33  -0.0000047  -0.0000021  -0.0000084   0.0000122  -0.0000022   0.0000096
   34   0.0000033  -0.0000104  -0.0000118   0.0000001   0.0000049   0.0000067
   35   0.0000106  -0.0000135  -0.0000071  -0.0000106   0.0000060   0.0000009
   36   0.0000054  -0.0000011  -0.0000014  -0.0000003   0.0000038  -0.0000049
   37  -0.0000027   0.0000001  -0.0000005   0.0000021  -0.0000028   0.0000055
   38   0.0000012   0.0000006   0.0000066  -0.0000024  -0.0000006   0.0000016
   39   0.0000022  -0.0000090   0.0000006  -0.0000083  -0.0000025   0.0000140
   40  -0.0000462   0.0000223  -0.0001797  -0.0000053   0.0000730   0.0000040
   41   0.0000283   0.0000813  -0.0001554  -0.0001163   0.0001916  -0.0003494
   42  -0.0000179  -0.0000762   0.0001467   0.0000695  -0.0001275   0.0002133
   43   0.0000068  -0.0000065  -0.0000142  -0.0000023   0.0000157  -0.0000003
   44  -0.0000458  -0.0000016  -0.0001227   0.0000021   0.0000458   0.0000056
   45   0.0000004   0.0000071  -0.0000400  -0.0000058   0.0000345  -0.0000290
   46   0.0000092   0.0000003   0.0000269  -0.0000007   0.0000001   0.0000024
   47  -0.0000249  -0.0000437   0.0000382   0.0000487  -0.0000612   0.0001210
   48   0.0000145  -0.0000597   0.0000579   0.0000344  -0.0000920   0.0001493
   49   0.0002506   0.0000919   0.0003137  -0.0000640  -0.0002872  -0.0001885
   50   0.0001618  -0.0000639   0.0002355   0.0000972  -0.0002495   0.0003676
   51   0.0000130   0.0002153  -0.0004060  -0.0002351   0.0001633  -0.0007074
   52  -0.0000475  -0.0000712  -0.0000493  -0.0000842  -0.0000298   0.0001246
   53   0.0000186   0.0000525  -0.0000344   0.0000561  -0.0000162  -0.0000634
   54  -0.0000594  -0.0000897   0.0000056  -0.0000739  -0.0000711   0.0001293
   55   0.0000645   0.0001908  -0.0000773   0.0000737   0.0000548  -0.0005374
   56   0.0000781   0.0002294  -0.0001556   0.0000072   0.0005319  -0.0006662
   57   0.0000570  -0.0000923   0.0001143  -0.0003773  -0.0005768   0.0000522
   58   0.0015344  -0.0018458   0.0048152   0.0051036  -0.0014680   0.0101369
   59  -0.0125974   0.0052907  -0.0205054   0.0161056  -0.0050807   0.0240211
   60  -0.0120828   0.0059880  -0.0199860  -0.0054147   0.0016356  -0.0094138
   61   0.0005538  -0.0004987  -0.0002456   0.0007459   0.0004396   0.0001052
   62  -0.0006567   0.0003709  -0.0001044   0.0001612  -0.0001482  -0.0005371
   63   0.0004994  -0.0003849   0.0012366   0.0007395   0.0000607   0.0011895
   64  -0.0539557   0.0322177   0.0317246  -0.0738913  -0.0725878   0.0306421
   65   0.0324294  -0.1794926  -0.1252244  -0.0723921  -0.2442736   0.0854394
   66   0.0321277  -0.1268319  -0.1650098   0.0308419   0.0852437  -0.0855371
   67   0.0558419  -0.0364664  -0.0315890   0.0010537  -0.0077139  -0.0080544
   68  -0.0364664   0.1930011   0.1377479   0.0055718  -0.0197050  -0.0190979
   69  -0.0315890   0.1377479   0.1815362  -0.0029604   0.0087683   0.0091648
   70   0.0010537   0.0055718  -0.0029604   0.0775937   0.0793205  -0.0312149
   71  -0.0077139  -0.0197050   0.0087683   0.0793205   0.2654089  -0.0942082
   72  -0.0080544  -0.0190979   0.0091648  -0.0312149  -0.0942082   0.0908095
   73  -0.0042941   0.0002740   0.0011247  -0.0089967   0.0004841   0.0016700
   74   0.0238214  -0.0013853  -0.0030876  -0.0289268   0.0024450   0.0042481
   75   0.0216997   0.0000022  -0.0037196   0.0112329  -0.0016195  -0.0027220
   76   0.0007138  -0.0003008   0.0007816  -0.0029564   0.0016590  -0.0041300
   77  -0.0002096   0.0007886  -0.0017205  -0.0000001   0.0010093  -0.0007269
   78   0.0005388   0.0008707   0.0002683  -0.0031922   0.0011114  -0.0043613
   79  -0.0001399  -0.0000274  -0.0002224   0.0002910  -0.0003379   0.0003574
   80  -0.0001295   0.0001940   0.0001367   0.0009392  -0.0004407   0.0016367
   81   0.0001548  -0.0001121   0.0005547  -0.0006869   0.0004354  -0.0006553
   82  -0.0002749   0.0001160   0.0000361   0.0011343  -0.0002515   0.0002969
   83  -0.0002113  -0.0000265   0.0005972  -0.0005947   0.0003037  -0.0002882
   84  -0.0002640  -0.0001614   0.0001730   0.0009272   0.0001232   0.0002364
   85   0.0000762   0.0001763  -0.0002580  -0.0000578  -0.0000593  -0.0001538
   86   0.0002097   0.0002568   0.0012181  -0.0002941   0.0004543   0.0001291
   87   0.0001079  -0.0000292  -0.0001499   0.0000325  -0.0001320   0.0001693
   88  -0.0000841   0.0000347  -0.0000700  -0.0000059   0.0001269  -0.0001887
   89   0.0002739  -0.0000045  -0.0004871   0.0000794  -0.0003079   0.0001775
   90  -0.0001059  -0.0000175   0.0000113  -0.0006567  -0.0001287   0.0004031
   91   0.0001980   0.0002730   0.0003557  -0.0000096   0.0001870  -0.0003144
   92   0.0001093   0.0001906   0.0000941   0.0004408   0.0003370  -0.0005331
   93   0.0004421  -0.0001315  -0.0001512   0.0003119  -0.0001349   0.0000236
   94   0.0002703  -0.0002292  -0.0003007   0.0001707   0.0000622  -0.0000001
   95  -0.0000136   0.0000779   0.0001007  -0.0001393  -0.0000414  -0.0000134
   96  -0.0002339   0.0000611   0.0000100   0.0000456  -0.0000035  -0.0000297
   97  -0.0000469   0.0000118   0.0000295  -0.0000455  -0.0000093   0.0000302
   98   0.0000247  -0.0000153  -0.0000197   0.0000463   0.0000105  -0.0000185
   99   0.0000422  -0.0000090  -0.0000045   0.0000127   0.0000090  -0.0000170
  100  -0.0001716   0.0001535   0.0001594  -0.0000470  -0.0000474  -0.0000531
  101   0.0000698  -0.0000455  -0.0000400   0.0001382   0.0000759  -0.0000497
  102   0.0000587   0.0000188   0.0000409  -0.0000489  -0.0000331   0.0000049
  103   0.0001346  -0.0001022  -0.0000846   0.0000327   0.0000365   0.0000403
  104  -0.0000503   0.0000355   0.0000170  -0.0000141  -0.0000195  -0.0000097
  105   0.0000087   0.0000080   0.0000128  -0.0000242  -0.0000174   0.0000140
  106  -0.0000281   0.0000102   0.0000054  -0.0000045  -0.0000058  -0.0000008
  107   0.0000102  -0.0000048  -0.0000016   0.0000077   0.0000034   0.0000006
  108   0.0000168  -0.0000069  -0.0000020   0.0000010   0.0000042  -0.0000013
  109  -0.0000012   0.0000125   0.0000307  -0.0000058   0.0000226  -0.0000423
  110   0.0000558  -0.0000448  -0.0001108  -0.0000641  -0.0000690   0.0001117
  111  -0.0000296   0.0000067  -0.0000007  -0.0001098  -0.0000012  -0.0000127
  112   0.0000144  -0.0000066   0.0000094   0.0000444   0.0000217  -0.0000247
  113   0.0000275  -0.0000014  -0.0000048   0.0000305   0.0000020  -0.0000108
  114   0.0000069  -0.0000052   0.0000052   0.0000081   0.0000092  -0.0000099
  115  -0.0000059   0.0000338   0.0000113  -0.0000081  -0.0000540   0.0000443
  116  -0.0000662   0.0000326   0.0000907   0.0000335   0.0000670  -0.0000891
  117   0.0000374  -0.0000192  -0.0000045   0.0000483   0.0000003   0.0000150
  118  -0.0000055  -0.0000204   0.0000098   0.0000081   0.0000619  -0.0000656
  119   0.0000337  -0.0000239  -0.0000642  -0.0000080  -0.0000316   0.0000478
  120   0.0000043   0.0000135  -0.0000403  -0.0000431  -0.0000606   0.0000561
  121   0.0000387  -0.0000427  -0.0000332   0.0000369   0.0000245  -0.0000009
  122   0.0000228  -0.0000132  -0.0000041  -0.0000073  -0.0000001  -0.0000040
  123  -0.0000086   0.0000107   0.0000070   0.0000223   0.0000011  -0.0000061
  124  -0.0000041   0.0000034  -0.0000029  -0.0000132  -0.0000064   0.0000058
  125  -0.0000020   0.0000006   0.0000046   0.0000075   0.0000042  -0.0000033
  126  -0.0000034   0.0000034   0.0000079   0.0000060   0.0000038  -0.0000050
  127  -0.0000389   0.0000562   0.0000473  -0.0000224  -0.0000260  -0.0000099
  128  -0.0000470   0.0000374   0.0000508   0.0000248   0.0000206  -0.0000326
  129   0.0000018  -0.0000064  -0.0000003   0.0000018   0.0000033   0.0000049
  130   0.0000051  -0.0000154  -0.0000033   0.0000137   0.0000205  -0.0000114
  131   0.0000113  -0.0000097  -0.0000159  -0.0000018  -0.0000048   0.0000081
  132   0.0000015   0.0000047  -0.0000026  -0.0000103  -0.0000091   0.0000022
  133   0.0000260  -0.0000342  -0.0000228   0.0000042   0.0000119   0.0000078
  134   0.0000256  -0.0000120  -0.0000171  -0.0000368  -0.0000210   0.0000242
  135   0.0000137  -0.0000144  -0.0000105  -0.0000124   0.0000044  -0.0000012
  136   0.0000012   0.0000019   0.0000030   0.0000062   0.0000017  -0.0000025
  137   0.0000015   0.0000007   0.0000002  -0.0000020  -0.0000006  -0.0000022
  138  -0.0000002   0.0000001   0.0000031   0.0000070   0.0000031  -0.0000018
  139  -0.0000485   0.0000593   0.0000365  -0.0000159  -0.0000305  -0.0000092
  140  -0.0000142   0.0000025   0.0000120   0.0000447   0.0000310  -0.0000248
  141   0.0000044  -0.0000001  -0.0000007  -0.0000164  -0.0000109   0.0000092
  142   0.0000045  -0.0000111  -0.0000047   0.0000045   0.0000079  -0.0000012
  143   0.0000063  -0.0000028  -0.0000056  -0.0000056  -0.0000050   0.0000052
  144   0.0000037  -0.0000052  -0.0000033   0.0000028   0.0000037  -0.0000005
  145   0.0000971  -0.0001176  -0.0000440  -0.0002078  -0.0000530   0.0000933
  146  -0.0000363   0.0000330   0.0000296  -0.0001006  -0.0000607   0.0000182
  147   0.0000170  -0.0000166  -0.0000344   0.0001799   0.0000867  -0.0000362
  148  -0.0000490   0.0000665   0.0000203   0.0001436   0.0000409  -0.0000648
  149   0.0000251  -0.0000100  -0.0000081   0.0000558   0.0000401  -0.0000223
  150  -0.0000012   0.0000083   0.0000224  -0.0001549  -0.0000703   0.0000210
  151  -0.0000773   0.0000926   0.0000467   0.0001210   0.0000232  -0.0000619
  152   0.0000201  -0.0000257  -0.0000162   0.0000191   0.0000210   0.0000007
  153  -0.0000186   0.0000170   0.0000174  -0.0000459  -0.0000269   0.0000053
  154   0.0000151  -0.0000161  -0.0000132  -0.0000107  -0.0000023   0.0000093
  155   0.0000041  -0.0000006  -0.0000046  -0.0000327  -0.0000209   0.0000142
  156   0.0000001  -0.0000030  -0.0000018   0.0000276   0.0000160  -0.0000067
           73          74          75          76          77          78
    1  -0.0000563  -0.0003201   0.0003132  -0.0006928  -0.0063159  -0.0069322
    2   0.0004820   0.0000133   0.0002513   0.0035424  -0.0262251  -0.0190595
    3   0.0004859   0.0002066   0.0014915  -0.0043663   0.0027947   0.0102556
    4   0.0000743   0.0001144   0.0001200   0.0007783  -0.0000766  -0.0005358
    5  -0.0000910  -0.0000402   0.0001183  -0.0015850   0.0004698  -0.0028742
    6  -0.0000917   0.0000309   0.0001099  -0.0006698   0.0024711  -0.0004849
    7  -0.0003752  -0.0000782  -0.0003314   0.0059648   0.0003207  -0.0028799
    8   0.0000537   0.0009328  -0.0009956   0.0041779  -0.0013903  -0.0019088
    9  -0.0003689  -0.0004302   0.0000317  -0.0010471  -0.0001913  -0.0006088
   10   0.0002672  -0.0000086   0.0002051  -0.0004137  -0.0000535  -0.0000411
   11  -0.0002260  -0.0009861  -0.0002277  -0.0003335  -0.0002672   0.0000995
   12   0.0004804  -0.0003128  -0.0000638   0.0001780  -0.0000260  -0.0000771
   13   0.0001928  -0.0000487   0.0001235  -0.0014176  -0.0002405   0.0008483
   14  -0.0002561  -0.0001822   0.0000320  -0.0005801   0.0000447   0.0000671
   15   0.0002100   0.0001447   0.0000507   0.0003192   0.0000029   0.0001621
   16   0.0000039   0.0000254  -0.0000280   0.0001290   0.0000249  -0.0000323
   17   0.0001115   0.0000521   0.0000258   0.0000479  -0.0000088  -0.0000307
   18   0.0001222   0.0000994   0.0000163   0.0000426  -0.0000099  -0.0001310
   19   0.0000221  -0.0000005  -0.0000027  -0.0001115  -0.0000165   0.0000827
   20  -0.0000381   0.0000287  -0.0000235   0.0004599   0.0001041  -0.0002527
   21  -0.0000434   0.0000047  -0.0000066   0.0002406   0.0000280  -0.0002585
   22  -0.0001327  -0.0000770  -0.0000792   0.0003128   0.0000596  -0.0002478
   23  -0.0000243  -0.0000260  -0.0000275  -0.0001694   0.0000333   0.0002219
   24  -0.0000102   0.0000062   0.0000208  -0.0003283   0.0000707  -0.0000311
   25   0.0000021  -0.0000045   0.0000066  -0.0000373   0.0000097   0.0000118
   26  -0.0000110  -0.0000146  -0.0000008  -0.0000045  -0.0000171   0.0000010
   27   0.0000065   0.0000044  -0.0000039  -0.0000091   0.0000052   0.0000150
   28   0.0000652   0.0000304   0.0000477  -0.0001684  -0.0000624   0.0001106
   29   0.0000002   0.0000031   0.0000058  -0.0000656   0.0000086  -0.0000265
   30  -0.0000077  -0.0000063  -0.0000127   0.0000595  -0.0000075   0.0000564
   31   0.0000086   0.0000015  -0.0000008  -0.0000484  -0.0000134   0.0000487
   32  -0.0000212  -0.0000092  -0.0000113   0.0000718   0.0000250  -0.0000429
   33  -0.0000140  -0.0000061  -0.0000051   0.0000271   0.0000186  -0.0000412
   34   0.0000064   0.0000083   0.0000073  -0.0000197   0.0000105  -0.0000137
   35   0.0000224   0.0000152   0.0000158  -0.0000699   0.0000053   0.0000211
   36   0.0000084   0.0000038   0.0000084  -0.0000325  -0.0000031   0.0000016
   37  -0.0000063  -0.0000029  -0.0000044   0.0000313   0.0000045  -0.0000158
   38   0.0000006  -0.0000006   0.0000002  -0.0000001  -0.0000044   0.0000129
   39   0.0000030   0.0000049   0.0000011  -0.0000097   0.0000124  -0.0000229
   40   0.0000265  -0.0000622   0.0000724   0.0004941  -0.0006681  -0.0011653
   41   0.0000516   0.0001397  -0.0000383  -0.0000873  -0.0000682  -0.0008818
   42   0.0000061  -0.0000810   0.0000299  -0.0000258   0.0003382   0.0008198
   43   0.0000127   0.0000166   0.0000074  -0.0000472   0.0000089  -0.0000909
   44  -0.0000223   0.0000076  -0.0000061   0.0002012  -0.0000837  -0.0004917
   45  -0.0000082   0.0000039  -0.0000092   0.0001010  -0.0001559  -0.0004100
   46   0.0000032   0.0000005  -0.0000094  -0.0000281  -0.0000165  -0.0000158
   47  -0.0000252  -0.0000434  -0.0000042  -0.0000124   0.0000159   0.0000271
   48  -0.0000256  -0.0000469   0.0000122  -0.0000735   0.0000469  -0.0001449
   49   0.0000335  -0.0001481  -0.0001187  -0.0008252   0.0016168   0.0011030
   50  -0.0001556  -0.0003967   0.0000405  -0.0000962  -0.0014567  -0.0033802
   51   0.0000977   0.0001609  -0.0001143   0.0000666  -0.0014386  -0.0041768
   52   0.0001864  -0.0000157   0.0001927   0.0000580  -0.0004793   0.0000244
   53   0.0000221  -0.0000312  -0.0000119  -0.0002352   0.0002261   0.0001623
   54  -0.0000047  -0.0000584  -0.0000141   0.0000886  -0.0001092   0.0000529
   55  -0.0000237  -0.0000236   0.0000313   0.0000089   0.0000216   0.0001249
   56   0.0000695   0.0002081  -0.0000448   0.0002785  -0.0001932   0.0001128
   57  -0.0000556  -0.0001861   0.0000280  -0.0000769   0.0001167   0.0000631
   58  -0.0141342   0.0071408  -0.0290376  -0.0780571  -0.0070894   0.0035902
   59   0.0011995  -0.0014739   0.0007272  -0.0120683  -0.1526963   0.0257757
   60   0.0009567  -0.0019899   0.0054641   0.0043531   0.0245582  -0.0908008
   61  -0.0001412   0.0006516  -0.0031026  -0.0126359   0.0011132   0.0025837
   62   0.0006251   0.0001984   0.0017447  -0.0298066   0.0014432   0.0064408
   63  -0.0030037   0.0015804  -0.0048275   0.0136511  -0.0013859  -0.0035063
   64  -0.3061637   0.0145495   0.0397410   0.0070728   0.0003489   0.0066043
   65   0.0153558  -0.0474138  -0.0023296   0.0167918  -0.0104431   0.0288317
   66   0.0389375  -0.0027181  -0.0542386  -0.0052957   0.0110469  -0.0158733
   67  -0.0042941   0.0238214   0.0216997   0.0007138  -0.0002096   0.0005388
   68   0.0002740  -0.0013853   0.0000022  -0.0003008   0.0007886   0.0008707
   69   0.0011247  -0.0030876  -0.0037196   0.0007816  -0.0017205   0.0002683
   70  -0.0089967  -0.0289268   0.0112329  -0.0029564  -0.0000001  -0.0031922
   71   0.0004841   0.0024450  -0.0016195   0.0016590   0.0010093   0.0011114
   72   0.0016700   0.0042481  -0.0027220  -0.0041300  -0.0007269  -0.0043613
   73   0.3329032  -0.0168331  -0.0423382  -0.0015847  -0.0010239   0.0004112
   74  -0.0168331   0.0478646   0.0019595   0.0018364  -0.0000068  -0.0000436
   75  -0.0423382   0.0019595   0.0584412  -0.0005860  -0.0005704   0.0010905
   76  -0.0015847   0.0018364  -0.0005860   0.4703723  -0.0519377   0.0250866
   77  -0.0010239  -0.0000068  -0.0005704  -0.0519377   0.5096795   0.0558008
   78   0.0004112  -0.0000436   0.0010905   0.0250866   0.0558008   0.5754150
   79   0.0001410  -0.0003259   0.0002340  -0.0970543   0.0219336  -0.0954170
   80   0.0001131   0.0001271  -0.0001821   0.0205910  -0.0599738   0.0340132
   81  -0.0000773  -0.0000508   0.0000807  -0.0963759   0.0359913  -0.2280613
   82   0.0017300  -0.0008787   0.0009869  -0.2034712  -0.0329430   0.0202989
   83  -0.0008508   0.0000218  -0.0000993   0.0090816  -0.0924575  -0.0078491
   84   0.0012241  -0.0010345  -0.0000701   0.0200231   0.0004997  -0.0673018
   85  -0.0000053  -0.0000669   0.0000780  -0.0564771   0.0389149   0.0340957
   86  -0.0000471   0.0000472   0.0000661   0.0444652  -0.1743489  -0.1191726
   87  -0.0000573   0.0000387  -0.0000370   0.0396775  -0.1199950  -0.1681615
   88  -0.0001253  -0.0001674   0.0001310  -0.0268788   0.0379426   0.0143476
   89   0.0004530   0.0002459   0.0009117   0.0027255   0.0083495   0.0005479
   90  -0.0006941   0.0013661  -0.0019672   0.0079332  -0.0072766  -0.0040716
   91   0.0001533  -0.0000750  -0.0001775   0.0001683  -0.0009952   0.0001735
   92   0.0002495  -0.0004878   0.0002672  -0.0084028  -0.0025522   0.0016703
   93   0.0009536   0.0001654   0.0013232  -0.0014038  -0.0001982   0.0002059
   94   0.0004517   0.0000607   0.0009175  -0.0022602   0.0001120   0.0002335
   95  -0.0000292   0.0001612  -0.0003235   0.0007531   0.0002662   0.0000692
   96  -0.0000042  -0.0003455  -0.0002803  -0.0000397  -0.0000481  -0.0000022
   97  -0.0000945   0.0000096  -0.0001321   0.0004739  -0.0000268  -0.0000485
   98   0.0000448  -0.0000325   0.0000987  -0.0003675  -0.0000011   0.0000399
   99   0.0000598   0.0000237   0.0000387  -0.0003078   0.0000013   0.0000576
  100  -0.0001339  -0.0001506  -0.0003459   0.0007617  -0.0002137  -0.0000888
  101   0.0000550  -0.0000585   0.0002084  -0.0012569  -0.0000011   0.0002594
  102  -0.0000226   0.0001428  -0.0001219   0.0004722   0.0000711  -0.0000708
  103   0.0000842   0.0001542   0.0001659  -0.0003553   0.0001160  -0.0000019
  104  -0.0000329  -0.0000666  -0.0000435   0.0002394  -0.0000260  -0.0000197
  105  -0.0000065   0.0000350  -0.0000180   0.0003724  -0.0000046  -0.0000723
  106  -0.0000118  -0.0000345  -0.0000256   0.0000518  -0.0000106  -0.0000097
  107   0.0000034   0.0000091   0.0000091  -0.0000282   0.0000056   0.0000012
  108   0.0000172   0.0000192   0.0000051  -0.0000716   0.0000110   0.0000140
  109  -0.0000111  -0.0000028  -0.0000036  -0.0005887  -0.0000168  -0.0000765
  110   0.0000486   0.0001907   0.0000660   0.0014647   0.0003105  -0.0001575
  111  -0.0000171   0.0001032  -0.0000745  -0.0003149   0.0001078  -0.0002011
  112  -0.0000187  -0.0000689   0.0000714  -0.0005631  -0.0000366   0.0002022
  113  -0.0000367  -0.0000171   0.0000560   0.0000166  -0.0001290  -0.0000356
  114   0.0000392  -0.0000069   0.0000121  -0.0002530  -0.0001310   0.0000494
  115  -0.0000095   0.0000242  -0.0000602   0.0015652   0.0001826   0.0002062
  116  -0.0000530  -0.0001474  -0.0000587  -0.0014752   0.0000089  -0.0000295
  117   0.0000324  -0.0000230   0.0000527  -0.0005101   0.0000631  -0.0003841
  118   0.0000068  -0.0000498   0.0000252  -0.0020649  -0.0001933   0.0000087
  119   0.0000293   0.0000676   0.0000556   0.0007895  -0.0004089  -0.0000045
  120  -0.0000141   0.0000953  -0.0000325   0.0026105   0.0000211   0.0006158
  121   0.0000262  -0.0000140   0.0000908  -0.0005551  -0.0000536   0.0000996
  122   0.0000072   0.0000172   0.0000007  -0.0002047  -0.0000111   0.0000682
  123  -0.0000084  -0.0000389   0.0000124   0.0000678  -0.0000746   0.0000499
  124   0.0000004   0.0000184  -0.0000157   0.0001502   0.0000272  -0.0000439
  125  -0.0000004  -0.0000119   0.0000054  -0.0000703  -0.0000195   0.0000171
  126  -0.0000013  -0.0000125  -0.0000078  -0.0000569  -0.0000118   0.0000251
  127  -0.0000418  -0.0000098  -0.0000889   0.0005695  -0.0000331  -0.0000501
  128  -0.0000332  -0.0000772  -0.0000356  -0.0001292  -0.0000564   0.0000542
  129   0.0000146   0.0000015  -0.0000028  -0.0000931   0.0000257   0.0000053
  130   0.0000077  -0.0000185   0.0000253  -0.0004286  -0.0000060   0.0000570
  131   0.0000077   0.0000135   0.0000130  -0.0000010   0.0000082  -0.0000168
  132  -0.0000074   0.0000145  -0.0000084   0.0001796  -0.0000098  -0.0000218
  133   0.0000248   0.0000228   0.0000357  -0.0002708   0.0000321   0.0000320
  134   0.0000113   0.0000765   0.0000191   0.0003545   0.0000402  -0.0000726
  135   0.0000087   0.0000089   0.0000525  -0.0001466  -0.0000272   0.0000299
  136  -0.0000052  -0.0000036  -0.0000045  -0.0000186   0.0000022   0.0000077
  137   0.0000016   0.0000063  -0.0000087  -0.0000177   0.0000011   0.0000028
  138  -0.0000007  -0.0000073  -0.0000036  -0.0000372   0.0000029   0.0000092
  139  -0.0000463  -0.0000341  -0.0000691   0.0005699  -0.0000415  -0.0000687
  140  -0.0000082  -0.0000672   0.0000148  -0.0004248  -0.0000455   0.0000847
  141   0.0000117   0.0000292  -0.0000320   0.0001080   0.0000390  -0.0000338
  142   0.0000077  -0.0000029   0.0000089  -0.0001672   0.0000040   0.0000264
  143   0.0000031   0.0000145   0.0000012   0.0000565   0.0000108  -0.0000131
  144  -0.0000017  -0.0000017   0.0000147  -0.0000393  -0.0000078   0.0000129
  145   0.0001206   0.0002849  -0.0000829   0.0001393   0.0002004  -0.0000837
  146  -0.0000097   0.0000322  -0.0001147   0.0005925   0.0000163  -0.0000902
  147  -0.0000302  -0.0001332   0.0002044  -0.0007165  -0.0000822   0.0001277
  148  -0.0000718  -0.0001663   0.0000591  -0.0002261  -0.0001182   0.0000698
  149   0.0000232  -0.0000031   0.0000401  -0.0004026  -0.0000185   0.0000756
  150   0.0000422   0.0001269  -0.0001614   0.0004584   0.0000778  -0.0000771
  151  -0.0000939  -0.0001783   0.0000059   0.0000728  -0.0001436   0.0000287
  152   0.0000233   0.0000075   0.0000391  -0.0002909   0.0000135   0.0000386
  153   0.0000002   0.0000206  -0.0000666   0.0002423   0.0000119  -0.0000435
  154   0.0000156   0.0000268   0.0000086  -0.0000346   0.0000284  -0.0000057
  155   0.0000029   0.0000323  -0.0000182   0.0002274   0.0000268  -0.0000451
  156  -0.0000090  -0.0000276   0.0000289  -0.0001234  -0.0000227   0.0000293
           79          80          81          82          83          84
    1   0.0000072   0.0010059   0.0002613   0.0012227   0.0001450  -0.0003861
    2  -0.0003331   0.0012503  -0.0015111   0.0014171   0.0021350   0.0000456
    3  -0.0002662   0.0024069   0.0001024   0.0009900   0.0000215  -0.0014813
    4   0.0001479  -0.0002214   0.0001943  -0.0001451   0.0000324   0.0002197
    5   0.0004002   0.0000985   0.0004987   0.0003250  -0.0001855   0.0001320
    6   0.0005615  -0.0014579   0.0013946  -0.0001321  -0.0004344   0.0007936
    7  -0.0006401   0.0001168  -0.0003110  -0.0061625   0.0047685   0.0029601
    8  -0.0002598  -0.0000519  -0.0002153  -0.0024255   0.0018108   0.0010988
    9   0.0003622  -0.0001369   0.0003016   0.0017416  -0.0020846  -0.0008990
   10   0.0001141  -0.0001656   0.0001932   0.0004548  -0.0003518  -0.0002062
   11   0.0000062   0.0001324  -0.0001398   0.0004398  -0.0003219  -0.0005894
   12  -0.0000137   0.0000247  -0.0000104  -0.0002107   0.0001885   0.0001337
   13   0.0000745   0.0000437  -0.0000172   0.0015850  -0.0011144  -0.0006939
   14   0.0001254  -0.0000061   0.0000149   0.0007870  -0.0007273  -0.0002939
   15  -0.0001096  -0.0000163  -0.0000127  -0.0004767   0.0006441   0.0001520
   16  -0.0000126   0.0000079  -0.0000076  -0.0001340   0.0000233   0.0000795
   17  -0.0000000  -0.0000237   0.0000088  -0.0000478   0.0000625   0.0000494
   18   0.0000266  -0.0000464   0.0000381  -0.0000155  -0.0000290   0.0001239
   19   0.0000140  -0.0000093   0.0000056   0.0001381   0.0000648  -0.0000533
   20  -0.0000379   0.0000070  -0.0000005  -0.0004847   0.0001167   0.0001861
   21   0.0000031  -0.0000045   0.0000077  -0.0002402   0.0000339   0.0001158
   22  -0.0000300   0.0000018  -0.0000279  -0.0005375   0.0002807   0.0002560
   23   0.0000097  -0.0000164  -0.0000027   0.0001034  -0.0000678  -0.0000112
   24   0.0000580   0.0000157   0.0000174   0.0002967  -0.0005154  -0.0001105
   25   0.0000023  -0.0000035   0.0000097   0.0000325  -0.0000143  -0.0000151
   26  -0.0000054   0.0000174  -0.0000142   0.0000054   0.0000016  -0.0000376
   27   0.0000036  -0.0000094   0.0000080   0.0000062   0.0000142   0.0000193
   28   0.0000227   0.0000000   0.0000131   0.0003203  -0.0001684  -0.0001525
   29   0.0000143   0.0000038   0.0000060   0.0000629  -0.0000833  -0.0000114
   30  -0.0000187  -0.0000059  -0.0000129  -0.0000764   0.0001373   0.0000163
   31   0.0000046  -0.0000063   0.0000026   0.0000646   0.0000303  -0.0000192
   32  -0.0000091   0.0000028  -0.0000063  -0.0001136   0.0000058   0.0000504
   33  -0.0000019   0.0000025  -0.0000013  -0.0000572  -0.0000070   0.0000259
   34   0.0000044   0.0000048   0.0000037   0.0000305  -0.0000663  -0.0000186
   35   0.0000098   0.0000039   0.0000082   0.0001029  -0.0001044  -0.0000492
   36   0.0000067   0.0000010   0.0000022   0.0000512  -0.0000514  -0.0000190
   37  -0.0000022  -0.0000004  -0.0000023  -0.0000392   0.0000059   0.0000234
   38  -0.0000009  -0.0000033  -0.0000021   0.0000012   0.0000230  -0.0000019
   39   0.0000069  -0.0000048   0.0000103   0.0000098  -0.0000327   0.0000149
   40   0.0000012   0.0000324   0.0000547  -0.0000669   0.0001592   0.0000400
   41   0.0000578  -0.0000029   0.0000421   0.0000033  -0.0000954   0.0000297
   42  -0.0000410  -0.0000356  -0.0000463   0.0001856   0.0000978  -0.0001479
   43   0.0000111   0.0000067   0.0000116   0.0000452  -0.0000997  -0.0000197
   44  -0.0000046   0.0000264   0.0000215  -0.0001987  -0.0000480   0.0000867
   45   0.0000104   0.0000101   0.0000124  -0.0000890   0.0000060   0.0000594
   46   0.0000112  -0.0000150   0.0000037   0.0000166   0.0000043   0.0000147
   47   0.0000034  -0.0000281   0.0000148  -0.0000078   0.0000130   0.0000306
   48   0.0000267  -0.0000435   0.0000611  -0.0000055  -0.0000773   0.0000888
   49   0.0000943  -0.0001791   0.0000975   0.0001116  -0.0001860   0.0000697
   50   0.0000044   0.0001515   0.0001006  -0.0005344   0.0001908   0.0005733
   51   0.0002163  -0.0001065   0.0003186  -0.0007594  -0.0001834   0.0007407
   52   0.0000070  -0.0000139   0.0000594   0.0006847   0.0000312  -0.0003124
   53   0.0000180  -0.0000437   0.0000542   0.0001041  -0.0000934  -0.0000249
   54  -0.0000393   0.0000443  -0.0000652  -0.0000497   0.0000649  -0.0000580
   55  -0.0000467   0.0000933  -0.0000808  -0.0000072   0.0000237  -0.0000696
   56  -0.0000693   0.0001720  -0.0002106   0.0000487   0.0000961  -0.0002666
   57   0.0000403  -0.0000775   0.0000772   0.0000951  -0.0000110   0.0000882
   58   0.0050956   0.0139950  -0.0058993  -0.0259020  -0.0345399   0.0163067
   59  -0.0014423  -0.0076134   0.0006471  -0.0037299   0.0025600   0.0018600
   60   0.0045356   0.0260995  -0.0105724   0.0074032   0.0053584  -0.0024613
   61   0.0006814  -0.0002218   0.0004394   0.0004419  -0.0027807   0.0014774
   62   0.0009451   0.0009650   0.0001292  -0.0041793  -0.0061048   0.0035541
   63  -0.0002663  -0.0004125  -0.0003399   0.0013737   0.0031700  -0.0001280
   64   0.0004172  -0.0027896   0.0018504  -0.0001695   0.0014161  -0.0002155
   65  -0.0016478  -0.0052390   0.0026503   0.0010223   0.0013650   0.0000126
   66   0.0003963   0.0006878   0.0002218  -0.0023793  -0.0011528   0.0009843
   67  -0.0001399  -0.0001295   0.0001548  -0.0002749  -0.0002113  -0.0002640
   68  -0.0000274   0.0001940  -0.0001121   0.0001160  -0.0000265  -0.0001614
   69  -0.0002224   0.0001367   0.0005547   0.0000361   0.0005972   0.0001730
   70   0.0002910   0.0009392  -0.0006869   0.0011343  -0.0005947   0.0009272
   71  -0.0003379  -0.0004407   0.0004354  -0.0002515   0.0003037   0.0001232
   72   0.0003574   0.0016367  -0.0006553   0.0002969  -0.0002882   0.0002364
   73   0.0001410   0.0001131  -0.0000773   0.0017300  -0.0008508   0.0012241
   74  -0.0003259   0.0001271  -0.0000508  -0.0008787   0.0000218  -0.0010345
   75   0.0002340  -0.0001821   0.0000807   0.0009869  -0.0000993  -0.0000701
   76  -0.0970543   0.0205910  -0.0963759  -0.2034712   0.0090816   0.0200231
   77   0.0219336  -0.0599738   0.0359913  -0.0329430  -0.0924575   0.0004997
   78  -0.0954170   0.0340132  -0.2280613   0.0202989  -0.0078491  -0.0673018
   79   0.1259898  -0.0190471   0.1078010  -0.0401227   0.0029208  -0.0200653
   80  -0.0190471   0.0611977  -0.0402453  -0.0044931   0.0045451  -0.0023209
   81   0.1078010  -0.0402453   0.2408922   0.0012723  -0.0015717   0.0152565
   82  -0.0401227  -0.0044931   0.0012723   0.3805306  -0.1114359  -0.0827812
   83   0.0029208   0.0045451  -0.0015717  -0.1114359   0.4982500   0.1062323
   84  -0.0200653  -0.0023209   0.0152565  -0.0827812   0.1062323   0.0832866
   85   0.0055343  -0.0100378  -0.0095694  -0.0282909   0.0267611   0.0253049
   86  -0.0015870   0.0050292   0.0039163   0.0006635   0.0062985   0.0033510
   87   0.0044622  -0.0200186  -0.0193656   0.0085673  -0.0027369   0.0011949
   88  -0.0011392   0.0003939   0.0003449  -0.0901648   0.1021346   0.0379880
   89  -0.0024536  -0.0005747  -0.0007713   0.1465696  -0.3960967  -0.1054497
   90  -0.0026843   0.0001960  -0.0001708   0.0446134  -0.0935469  -0.0336531
   91   0.0002577  -0.0001586   0.0000546   0.0046748   0.0079581   0.0012039
   92   0.0011451   0.0000762   0.0003081   0.0105964  -0.0179915  -0.0072664
   93   0.0003956  -0.0000648   0.0000971   0.0012696  -0.0057275   0.0022477
   94   0.0002151   0.0001828   0.0001006   0.0018179  -0.0067194  -0.0018891
   95  -0.0001498  -0.0000668  -0.0000471  -0.0015642  -0.0014132   0.0001630
   96  -0.0000278   0.0000278  -0.0000741   0.0001409  -0.0003327  -0.0002507
   97  -0.0000607  -0.0000022  -0.0000221  -0.0003574   0.0012890   0.0001758
   98   0.0000837   0.0000051   0.0000251   0.0004542  -0.0005328  -0.0000080
   99   0.0000478  -0.0000021   0.0000261   0.0002709  -0.0004906  -0.0000685
  100  -0.0000795  -0.0000785  -0.0000485  -0.0004405   0.0020310   0.0008024
  101   0.0001597   0.0000497   0.0000636   0.0013408  -0.0008795  -0.0008867
  102  -0.0000150  -0.0000640   0.0000190  -0.0005153   0.0003668   0.0006208
  103   0.0000605   0.0000238   0.0000478   0.0003882  -0.0007587  -0.0001465
  104  -0.0000471  -0.0000026  -0.0000332  -0.0003255   0.0001227   0.0000506
  105  -0.0000476  -0.0000190  -0.0000217  -0.0003647   0.0004138   0.0002778
  106  -0.0000087   0.0000011  -0.0000079  -0.0000561   0.0000529   0.0000066
  107   0.0000080  -0.0000010   0.0000047   0.0000337  -0.0000026   0.0000098
  108   0.0000137  -0.0000011   0.0000116   0.0000848  -0.0000415  -0.0000055
  109  -0.0000425   0.0000223   0.0000353   0.0002242   0.0000660  -0.0008406
  110  -0.0001484  -0.0000128  -0.0000785  -0.0022561  -0.0012716   0.0011512
  111  -0.0002953   0.0000146   0.0000003  -0.0004054   0.0008336  -0.0021289
  112   0.0001582   0.0000148   0.0000308   0.0006836   0.0000670   0.0000584
  113  -0.0000029  -0.0000109   0.0000099   0.0000974   0.0001101   0.0000306
  114   0.0001123   0.0000009   0.0000148   0.0008673   0.0000760   0.0000976
  115  -0.0000091  -0.0000825  -0.0001256  -0.0017579  -0.0001589   0.0021289
  116   0.0000941  -0.0000025   0.0000706   0.0020413   0.0013194  -0.0013280
  117   0.0002350  -0.0000041   0.0000965   0.0012756  -0.0006296   0.0007232
  118  -0.0000094   0.0000687   0.0002123   0.0013801   0.0003503  -0.0031649
  119  -0.0000578   0.0000701  -0.0000468  -0.0009972  -0.0010565   0.0006531
  120  -0.0004656  -0.0000402  -0.0002164  -0.0039930  -0.0003138   0.0010597
  121   0.0001211   0.0000265   0.0000409   0.0008726  -0.0003905  -0.0001547
  122   0.0000421  -0.0000002   0.0000244   0.0003997  -0.0000409  -0.0001863
  123   0.0000468   0.0000009  -0.0000193   0.0001245   0.0000531   0.0003501
  124  -0.0000481  -0.0000030  -0.0000090  -0.0002887  -0.0000041  -0.0000361
  125   0.0000244   0.0000004   0.0000044   0.0001255   0.0000416   0.0000388
  126   0.0000184  -0.0000021   0.0000053   0.0000918   0.0000624   0.0000320
  127  -0.0000919  -0.0000294  -0.0000465  -0.0007408   0.0004906   0.0003435
  128   0.0000048  -0.0000057  -0.0000102   0.0001450   0.0005171  -0.0000667
  129   0.0000369  -0.0000010   0.0000211   0.0001293  -0.0000808   0.0001115
  130   0.0000473   0.0000127   0.0000284   0.0005540   0.0000048  -0.0003638
  131   0.0000042   0.0000054   0.0000070   0.0000238  -0.0001762  -0.0000218
  132  -0.0000465  -0.0000043  -0.0000191  -0.0002535   0.0000219  -0.0000191
  133   0.0000568   0.0000063   0.0000289   0.0003637  -0.0002701  -0.0000458
  134  -0.0000619  -0.0000057  -0.0000223  -0.0005089  -0.0001353   0.0001307
  135  -0.0000013   0.0000123  -0.0000080   0.0001980  -0.0000250  -0.0002972
  136   0.0000081  -0.0000026   0.0000050   0.0000287   0.0000168   0.0000378
  137   0.0000027  -0.0000014   0.0000046   0.0000240  -0.0000039  -0.0000116
  138   0.0000128  -0.0000007   0.0000058   0.0000502   0.0000066   0.0000378
  139  -0.0000893  -0.0000200  -0.0000544  -0.0007237   0.0003793   0.0003115
  140   0.0000609   0.0000112   0.0000197   0.0005632   0.0000927  -0.0002355
  141  -0.0000005  -0.0000092   0.0000150  -0.0001487  -0.0000767   0.0001860
  142   0.0000258   0.0000047   0.0000140   0.0002218  -0.0000455  -0.0000928
  143  -0.0000069  -0.0000006  -0.0000009  -0.0000717  -0.0000519   0.0000296
  144  -0.0000006   0.0000035  -0.0000049   0.0000519   0.0000028  -0.0000730
  145   0.0000050  -0.0000312   0.0000769  -0.0001167  -0.0003343   0.0001980
  146  -0.0000820  -0.0000335  -0.0000250  -0.0007035   0.0003616   0.0003163
  147   0.0000858   0.0000571  -0.0000109   0.0008372  -0.0003248  -0.0005355
  148   0.0000203   0.0000224  -0.0000335   0.0002615   0.0001635  -0.0001696
  149   0.0000568   0.0000148   0.0000209   0.0004803  -0.0001627  -0.0001920
  150  -0.0000519  -0.0000460   0.0000233  -0.0005421   0.0001409   0.0003755
  151  -0.0000236   0.0000083  -0.0000568  -0.0000787   0.0004764   0.0000048
  152   0.0000429   0.0000122   0.0000237   0.0003446  -0.0002134  -0.0001468
  153  -0.0000286  -0.0000184  -0.0000006  -0.0002810   0.0001593   0.0001892
  154   0.0000076   0.0000015   0.0000111   0.0000344  -0.0001334  -0.0000098
  155  -0.0000320  -0.0000077  -0.0000081  -0.0002910  -0.0000202   0.0001136
  156   0.0000127   0.0000094  -0.0000047   0.0001593   0.0000109  -0.0001043
           85          86          87          88          89          90
    1   0.0009030  -0.0016548  -0.0000258   0.0001696  -0.0002455   0.0002348
    2  -0.0018422  -0.0034343   0.0018162  -0.0015983   0.0011181   0.0008584
    3   0.0003747   0.0037262  -0.0012301  -0.0004935  -0.0003080   0.0013500
    4   0.0000227   0.0000572   0.0001613   0.0000847   0.0002522  -0.0001749
    5   0.0000995   0.0001817   0.0001168   0.0000991   0.0000884  -0.0000462
    6   0.0004426   0.0002298   0.0005821  -0.0002423   0.0001176  -0.0005550
    7  -0.0009854  -0.0009475   0.0002847   0.0039619  -0.0087049  -0.0033046
    8  -0.0006331  -0.0002376   0.0002837  -0.0016337  -0.0052603  -0.0000991
    9   0.0000641  -0.0002232   0.0003024  -0.0024870   0.0031933   0.0017943
   10   0.0001022   0.0000326   0.0001101  -0.0002742   0.0006719   0.0003434
   11   0.0000422  -0.0000628  -0.0000417  -0.0002752   0.0007538   0.0008501
   12  -0.0000282   0.0000101   0.0000101   0.0001314  -0.0004145  -0.0002135
   13   0.0002968   0.0002910  -0.0001836  -0.0010732   0.0020105   0.0006856
   14   0.0000562  -0.0000098  -0.0000237  -0.0007563   0.0012833   0.0003170
   15  -0.0000491   0.0000335   0.0000167   0.0006175  -0.0010849  -0.0003622
   16  -0.0000152  -0.0000098  -0.0000011   0.0000543  -0.0000601  -0.0000646
   17  -0.0000043   0.0000023   0.0000128   0.0000543  -0.0001027  -0.0000687
   18  -0.0000033  -0.0000037   0.0000292  -0.0000311   0.0000528  -0.0001046
   19   0.0000122   0.0000303   0.0000010  -0.0000476  -0.0000541   0.0000143
   20  -0.0000830  -0.0000939   0.0000285   0.0002122  -0.0002505  -0.0001196
   21  -0.0000580  -0.0000850   0.0000302   0.0000901  -0.0000806  -0.0000708
   22  -0.0000212  -0.0000515   0.0000278   0.0002891  -0.0005901  -0.0002294
   23   0.0000447   0.0001093  -0.0000119  -0.0001330   0.0001441   0.0000374
   24   0.0000464  -0.0000011  -0.0000250  -0.0003360   0.0007923   0.0002251
   25   0.0000018   0.0000029  -0.0000030  -0.0000027   0.0000235   0.0000130
   26  -0.0000015  -0.0000112  -0.0000025   0.0000018   0.0000045   0.0000263
   27   0.0000018   0.0000129   0.0000016   0.0000033  -0.0000223  -0.0000129
   28   0.0000238   0.0000184  -0.0000124  -0.0001937   0.0003989   0.0001485
   29   0.0000094  -0.0000030  -0.0000050  -0.0000643   0.0001465   0.0000288
   30  -0.0000040   0.0000199   0.0000033   0.0000762  -0.0002132  -0.0000435
   31   0.0000047   0.0000206   0.0000020  -0.0000203  -0.0000186   0.0000019
   32  -0.0000076  -0.0000113  -0.0000003   0.0000473  -0.0000567  -0.0000331
   33  -0.0000039  -0.0000119  -0.0000001   0.0000237  -0.0000220  -0.0000157
   34  -0.0000007  -0.0000138  -0.0000065  -0.0000251   0.0000926   0.0000253
   35   0.0000067  -0.0000046  -0.0000113  -0.0000685   0.0001843   0.0000599
   36   0.0000057  -0.0000006  -0.0000021  -0.0000435   0.0001009   0.0000275
   37  -0.0000025  -0.0000021   0.0000019   0.0000132  -0.0000209  -0.0000168
   38   0.0000011   0.0000066   0.0000031   0.0000040  -0.0000289  -0.0000054
   39   0.0000004  -0.0000042  -0.0000000  -0.0000119   0.0000402  -0.0000013
   40  -0.0000799  -0.0004221   0.0001095   0.0001444  -0.0000876  -0.0000703
   41   0.0000072  -0.0002360   0.0000652  -0.0000190   0.0001172  -0.0000010
   42   0.0000255   0.0002691  -0.0000375  -0.0000976  -0.0000773   0.0000454
   43  -0.0000029  -0.0000297   0.0000008  -0.0000395   0.0001340   0.0000390
   44  -0.0000393  -0.0001708   0.0000198   0.0000998  -0.0000002  -0.0000368
   45  -0.0000215  -0.0001322   0.0000287   0.0000603  -0.0000206  -0.0000324
   46   0.0000068   0.0000098   0.0000149  -0.0000226  -0.0000012  -0.0000113
   47   0.0000020   0.0000172   0.0000085   0.0000054  -0.0000456  -0.0000234
   48   0.0000017  -0.0000208   0.0000152   0.0000044   0.0000391  -0.0000379
   49   0.0002528   0.0006638   0.0001279  -0.0003307   0.0001989  -0.0000563
   50  -0.0001404  -0.0007561   0.0001702   0.0002525  -0.0006735  -0.0002696
   51   0.0000120  -0.0010959   0.0004996   0.0001358  -0.0000991  -0.0004090
   52  -0.0000245  -0.0000868   0.0000060  -0.0001331   0.0004925   0.0001883
   53   0.0000377   0.0000493   0.0000070   0.0000038   0.0001175   0.0000057
   54  -0.0000021  -0.0000152  -0.0000287   0.0000155  -0.0000524   0.0000024
   55  -0.0000396  -0.0000103  -0.0000932   0.0000962  -0.0000263   0.0000804
   56  -0.0000560  -0.0000852  -0.0000877   0.0000652   0.0000970   0.0001900
   57   0.0000225   0.0000774   0.0000217  -0.0000624  -0.0000019  -0.0000613
   58   0.0015060   0.0053986  -0.0031367   0.0013133  -0.0043288  -0.0000715
   59  -0.0049133  -0.0215285   0.0098226  -0.0006973   0.0024338  -0.0002368
   60  -0.0046479  -0.0203858   0.0072848   0.0013000   0.0025576   0.0024035
   61   0.0003987  -0.0004632  -0.0006363   0.0007682  -0.0001316  -0.0007525
   62  -0.0004635   0.0007792  -0.0007877   0.0009570  -0.0011876  -0.0004968
   63  -0.0005126  -0.0001971   0.0006866  -0.0008391   0.0002999   0.0000463
   64  -0.0002364   0.0002907  -0.0000473   0.0004827  -0.0005663   0.0008827
   65   0.0003786   0.0009992   0.0002686  -0.0003660  -0.0005502  -0.0005829
   66   0.0002838  -0.0013908   0.0011482   0.0008844  -0.0003225  -0.0006258
   67   0.0000762   0.0002097   0.0001079  -0.0000841   0.0002739  -0.0001059
   68   0.0001763   0.0002568  -0.0000292   0.0000347  -0.0000045  -0.0000175
   69  -0.0002580   0.0012181  -0.0001499  -0.0000700  -0.0004871   0.0000113
   70  -0.0000578  -0.0002941   0.0000325  -0.0000059   0.0000794  -0.0006567
   71  -0.0000593   0.0004543  -0.0001320   0.0001269  -0.0003079  -0.0001287
   72  -0.0001538   0.0001291   0.0001693  -0.0001887   0.0001775   0.0004031
   73  -0.0000053  -0.0000471  -0.0000573  -0.0001253   0.0004530  -0.0006941
   74  -0.0000669   0.0000472   0.0000387  -0.0001674   0.0002459   0.0013661
   75   0.0000780   0.0000661  -0.0000370   0.0001310   0.0009117  -0.0019672
   76  -0.0564771   0.0444652   0.0396775  -0.0268788   0.0027255   0.0079332
   77   0.0389149  -0.1743489  -0.1199950   0.0379426   0.0083495  -0.0072766
   78   0.0340957  -0.1191726  -0.1681615   0.0143476   0.0005479  -0.0040716
   79   0.0055343  -0.0015870   0.0044622  -0.0011392  -0.0024536  -0.0026843
   80  -0.0100378   0.0050292  -0.0200186   0.0003939  -0.0005747   0.0001960
   81  -0.0095694   0.0039163  -0.0193656   0.0003449  -0.0007713  -0.0001708
   82  -0.0282909   0.0006635   0.0085673  -0.0901648   0.1465696   0.0446134
   83   0.0267611   0.0062985  -0.0027369   0.1021346  -0.3960967  -0.0935469
   84   0.0253049   0.0033510   0.0011949   0.0379880  -0.1054497  -0.0336531
   85   0.0813919  -0.0458828  -0.0490250  -0.0050743  -0.0039215   0.0037340
   86  -0.0458828   0.1854326   0.1295757  -0.0009386   0.0009058   0.0000506
   87  -0.0490250   0.1295757   0.1776623  -0.0002793   0.0021677  -0.0007501
   88  -0.0050743  -0.0009386  -0.0002793   0.1313141  -0.1371630  -0.0558226
   89  -0.0039215   0.0009058   0.0021677  -0.1371630   0.3885895   0.0982602
   90   0.0037340   0.0000506  -0.0007501  -0.0558226   0.0982602   0.0442387
   91   0.0003589   0.0003977   0.0000946  -0.0095333  -0.0023110   0.0014454
   92   0.0015438   0.0003829  -0.0004865  -0.0013068  -0.0032520  -0.0007173
   93   0.0001286  -0.0000089  -0.0000336   0.0016553  -0.0003277  -0.0056050
   94   0.0003285  -0.0002441  -0.0002940  -0.0012400   0.0125383   0.0036423
   95  -0.0001535   0.0001142   0.0001056   0.0042676  -0.0002618  -0.0007732
   96  -0.0000063  -0.0000299   0.0000183   0.0013150  -0.0008544  -0.0000196
   97  -0.0000664   0.0000123   0.0000329  -0.0000571  -0.0021139  -0.0001028
   98   0.0000499  -0.0000187  -0.0000279  -0.0003373   0.0010126  -0.0000724
   99   0.0000422   0.0000047  -0.0000205  -0.0001145   0.0008682   0.0001071
  100  -0.0001020   0.0001474   0.0001453   0.0000707  -0.0033729  -0.0013707
  101   0.0001621  -0.0000483  -0.0001159  -0.0006719   0.0013916   0.0009906
  102  -0.0000731   0.0000617   0.0000473   0.0002061  -0.0007100  -0.0006776
  103   0.0000478  -0.0000749  -0.0000738  -0.0003558   0.0011937   0.0001683
  104  -0.0000296   0.0000157   0.0000317   0.0002289  -0.0001217   0.0000018
  105  -0.0000473   0.0000191   0.0000342   0.0001084  -0.0006604  -0.0003762
  106  -0.0000074   0.0000013   0.0000068   0.0000567  -0.0000992   0.0000002
  107   0.0000016  -0.0000010  -0.0000036  -0.0000323   0.0000048  -0.0000085
  108   0.0000076  -0.0000003  -0.0000080  -0.0000523   0.0000590  -0.0000007
  109   0.0001081   0.0000297  -0.0000353  -0.0008132   0.0000661   0.0018933
  110  -0.0002507  -0.0000655   0.0000731   0.0011910   0.0031020  -0.0007321
  111   0.0000469  -0.0000063  -0.0000165   0.0020530  -0.0010836   0.0023272
  112   0.0000664  -0.0000055  -0.0000404  -0.0013817  -0.0001547  -0.0003528
  113   0.0000394   0.0000085  -0.0000047  -0.0003852   0.0001490  -0.0000452
  114   0.0000704  -0.0000035  -0.0000157  -0.0009985  -0.0002602  -0.0001241
  115  -0.0003048  -0.0000031   0.0001430  -0.0002273   0.0008540  -0.0018409
  116   0.0001850   0.0000505  -0.0000331   0.0000652  -0.0024125   0.0003497
  117   0.0000977   0.0000118  -0.0000128  -0.0006202   0.0004435  -0.0007379
  118   0.0003237  -0.0000025  -0.0001701   0.0006422  -0.0018755   0.0025301
  119   0.0000186  -0.0000318  -0.0000366  -0.0012845   0.0016303   0.0017649
  120  -0.0004582   0.0000075   0.0001193   0.0020176   0.0025508  -0.0019675
  121   0.0000952  -0.0000384  -0.0000674  -0.0008652   0.0004274   0.0000910
  122   0.0000437  -0.0000050  -0.0000347  -0.0003483  -0.0002798  -0.0000262
  123   0.0000058   0.0000045   0.0000102  -0.0004822   0.0000039  -0.0003680
  124  -0.0000249   0.0000016   0.0000109   0.0003392   0.0000327   0.0000839
  125   0.0000085   0.0000011  -0.0000008  -0.0001243  -0.0000562  -0.0000561
  126   0.0000029   0.0000051  -0.0000007  -0.0000808  -0.0001150  -0.0000669
  127  -0.0000842   0.0000562   0.0000748   0.0005575  -0.0007027  -0.0003771
  128  -0.0000124   0.0000340   0.0000308   0.0002176  -0.0007476  -0.0000726
  129  -0.0000023  -0.0000051  -0.0000090  -0.0000850   0.0001277  -0.0000836
  130   0.0000571  -0.0000145  -0.0000372  -0.0002082  -0.0001232   0.0002515
  131   0.0000143  -0.0000103  -0.0000159  -0.0001141   0.0002017   0.0000748
  132  -0.0000113   0.0000055   0.0000104   0.0001292  -0.0000285   0.0000295
  133   0.0000344  -0.0000279  -0.0000376  -0.0002822   0.0003996   0.0000464
  134  -0.0000384  -0.0000064   0.0000206   0.0002698   0.0002925  -0.0000053
  135   0.0000346  -0.0000150  -0.0000125  -0.0001411   0.0000381   0.0002501
  136   0.0000002   0.0000032  -0.0000002  -0.0000166  -0.0000443  -0.0000457
  137   0.0000033   0.0000017  -0.0000033  -0.0000184  -0.0000023   0.0000053
  138  -0.0000001   0.0000017  -0.0000014  -0.0000294  -0.0000209  -0.0000457
  139  -0.0000727   0.0000471   0.0000713   0.0004369  -0.0004768  -0.0002483
  140   0.0000469  -0.0000015  -0.0000240  -0.0002685  -0.0002031   0.0001110
  141  -0.0000214   0.0000044   0.0000020   0.0000812   0.0001090  -0.0001230
  142   0.0000204  -0.0000095  -0.0000176  -0.0001199   0.0000324   0.0000583
  143  -0.0000033  -0.0000020  -0.0000004   0.0000115   0.0000722  -0.0000117
  144   0.0000094  -0.0000050  -0.0000031  -0.0000306   0.0000000   0.0000492
  145  -0.0000108  -0.0000451  -0.0000488  -0.0000407   0.0003351  -0.0001195
  146  -0.0000678   0.0000378   0.0000535   0.0003602  -0.0005709  -0.0002343
  147   0.0000860  -0.0000480  -0.0000492  -0.0004246   0.0005933   0.0004292
  148   0.0000221   0.0000201   0.0000152  -0.0000839  -0.0001627   0.0000853
  149   0.0000437  -0.0000105  -0.0000299  -0.0002348   0.0002594   0.0001260
  150  -0.0000538   0.0000348   0.0000265   0.0002756  -0.0002868  -0.0002828
  151  -0.0000150   0.0000482   0.0000529   0.0000964  -0.0006373  -0.0000923
  152   0.0000325  -0.0000215  -0.0000319  -0.0001737   0.0003153   0.0001299
  153  -0.0000316   0.0000216   0.0000221   0.0001491  -0.0002680  -0.0001627
  154   0.0000053  -0.0000125  -0.0000132  -0.0000310   0.0001924   0.0000323
  155  -0.0000229   0.0000016   0.0000121   0.0001338   0.0000372  -0.0000570
  156   0.0000161  -0.0000061  -0.0000063  -0.0000806  -0.0000090   0.0000602
           91          92          93          94          95          96
    1  -0.0371847   0.0052170   0.0070977  -0.0008682  -0.0028866  -0.0002992
    2  -0.0317573   0.0106519   0.0060842  -0.0018113  -0.0055632   0.0006737
    3   0.0131429  -0.0020728  -0.0017242   0.0000834   0.0018876  -0.0009772
    4   0.0028217  -0.0003223  -0.0001113  -0.0002574   0.0003337  -0.0001352
    5  -0.0008971   0.0009163  -0.0009541  -0.0000841   0.0000423   0.0000742
    6  -0.0002035  -0.0007130   0.0008680  -0.0002957  -0.0001629   0.0000487
    7  -0.0882238  -0.0103167   0.0158095  -0.0454635  -0.0115424   0.0062498
    8  -0.0347236  -0.1305695   0.0188247  -0.0085936   0.0217564  -0.0018126
    9   0.0210303   0.0112754  -0.0644681   0.0062780   0.0026607  -0.0061099
   10  -0.0061994  -0.0222584   0.0261677   0.0046830  -0.0026989   0.0019900
   11  -0.0094101  -0.0193484   0.0225554   0.0044394  -0.0020256   0.0003710
   12   0.0066794   0.0076480  -0.0034150  -0.0025001   0.0021790  -0.0010859
   13  -0.0147805  -0.0328560  -0.0162328   0.0046524  -0.0048090  -0.0025053
   14  -0.0148356  -0.0287295  -0.0156914  -0.0004403  -0.0008869   0.0010363
   15   0.0023642   0.0099251   0.0079357  -0.0021387   0.0017206   0.0015021
   16   0.0003541   0.0003782   0.0000173  -0.0000522   0.0005208  -0.0011691
   17   0.0015687   0.0020700   0.0012597  -0.0006585   0.0002123   0.0004117
   18   0.0002196  -0.0000017   0.0028189  -0.0003240  -0.0000994  -0.0006456
   19   0.0010496   0.0012780   0.0000185  -0.0018478  -0.0007709   0.0009916
   20  -0.0006714   0.0016702   0.0007620   0.0005993  -0.0017304  -0.0011603
   21   0.0000556   0.0015270   0.0005872  -0.0002568  -0.0005301   0.0017428
   22   0.0034779   0.0041777   0.0013755  -0.0014583   0.0008095   0.0004248
   23  -0.0009094  -0.0027962  -0.0022417   0.0017180  -0.0005971  -0.0014691
   24  -0.0039815  -0.0079799  -0.0027848   0.0024464  -0.0009358  -0.0008313
   25  -0.0001545   0.0003037  -0.0003641   0.0001444  -0.0000693   0.0002434
   26  -0.0000838   0.0003262  -0.0007118   0.0000136   0.0000246   0.0003317
   27   0.0001939  -0.0000487   0.0003857  -0.0001339   0.0000678  -0.0002867
   28  -0.0014448  -0.0027734  -0.0008879   0.0011133  -0.0004004  -0.0001006
   29  -0.0006151  -0.0010450  -0.0007132   0.0003452  -0.0001057  -0.0000781
   30   0.0011300   0.0014034   0.0006359  -0.0005686   0.0001830   0.0000048
   31   0.0002888   0.0001207  -0.0000258  -0.0002071   0.0001164   0.0000091
   32  -0.0001964   0.0000894   0.0001039   0.0001198  -0.0001680  -0.0001369
   33  -0.0000706   0.0001039   0.0000371   0.0000338  -0.0000598   0.0000622
   34  -0.0001980  -0.0002636  -0.0001003   0.0001628  -0.0000036   0.0000962
   35  -0.0005924  -0.0009423  -0.0003385   0.0004597  -0.0001256   0.0000238
   36  -0.0005227  -0.0008039  -0.0003132   0.0003183  -0.0001294  -0.0000768
   37  -0.0000482  -0.0000193   0.0000659  -0.0000082  -0.0000200  -0.0001380
   38   0.0000864   0.0000529   0.0001297  -0.0000584  -0.0000030  -0.0000115
   39  -0.0001540  -0.0002449   0.0000457   0.0000762  -0.0000253  -0.0000978
   40   0.0008341   0.0007344   0.0002767  -0.0004614   0.0002632   0.0002563
   41   0.0004408  -0.0005246  -0.0002296  -0.0001715   0.0004095   0.0005944
   42   0.0006063  -0.0002077  -0.0003500  -0.0001390   0.0002471  -0.0000053
   43  -0.0002157  -0.0003736  -0.0001107   0.0001976   0.0000320   0.0002201
   44  -0.0004137   0.0001762   0.0001790   0.0002584  -0.0001642  -0.0000919
   45  -0.0001588   0.0001538   0.0001496   0.0000033  -0.0000766  -0.0000389
   46   0.0000083  -0.0001305   0.0000333  -0.0000567   0.0000081  -0.0000751
   47   0.0000898   0.0001498   0.0000503  -0.0000809   0.0000072   0.0000172
   48  -0.0002859  -0.0000947   0.0001234   0.0000704  -0.0000602  -0.0000566
   49  -0.0055819   0.0026300   0.0013672  -0.0000763  -0.0014427   0.0001824
   50   0.0082323  -0.0005979  -0.0019284  -0.0000309   0.0019051  -0.0001934
   51   0.0003960  -0.0002130   0.0002407  -0.0002409   0.0000792   0.0007025
   52  -0.0027244   0.0004103   0.0006886   0.0004161  -0.0007313   0.0000563
   53  -0.0019260   0.0004854   0.0005234  -0.0000412  -0.0004598   0.0000261
   54   0.0004035  -0.0001236   0.0002402   0.0000618   0.0000488  -0.0000115
   55   0.0000510   0.0002266  -0.0004350   0.0000278   0.0000696  -0.0000908
   56  -0.0001700   0.0000973  -0.0003583   0.0001496  -0.0000213  -0.0000427
   57   0.0001429  -0.0002477   0.0003103   0.0000110   0.0000240  -0.0000785
   58   0.0023032   0.0002293  -0.0008017  -0.0003138   0.0000761  -0.0001644
   59  -0.0017771   0.0008964   0.0006397   0.0008617  -0.0002326   0.0001145
   60  -0.0018482  -0.0008390   0.0000635   0.0010606  -0.0002862   0.0002694
   61  -0.0000498   0.0001284   0.0000968   0.0003339  -0.0001466  -0.0000987
   62  -0.0000405   0.0004568   0.0000363  -0.0002037   0.0000377   0.0000723
   63   0.0000316  -0.0000193   0.0001201  -0.0003463   0.0001380  -0.0001098
   64  -0.0006858  -0.0003735  -0.0007237  -0.0001366   0.0000277   0.0006193
   65   0.0001978   0.0002058   0.0002341  -0.0001728   0.0000411   0.0001207
   66   0.0004087   0.0001265  -0.0011370  -0.0003266   0.0001402   0.0000073
   67   0.0001980   0.0001093   0.0004421   0.0002703  -0.0000136  -0.0002339
   68   0.0002730   0.0001906  -0.0001315  -0.0002292   0.0000779   0.0000611
   69   0.0003557   0.0000941  -0.0001512  -0.0003007   0.0001007   0.0000100
   70  -0.0000096   0.0004408   0.0003119   0.0001707  -0.0001393   0.0000456
   71   0.0001870   0.0003370  -0.0001349   0.0000622  -0.0000414  -0.0000035
   72  -0.0003144  -0.0005331   0.0000236  -0.0000001  -0.0000134  -0.0000297
   73   0.0001533   0.0002495   0.0009536   0.0004517  -0.0000292  -0.0000042
   74  -0.0000750  -0.0004878   0.0001654   0.0000607   0.0001612  -0.0003455
   75  -0.0001775   0.0002672   0.0013232   0.0009175  -0.0003235  -0.0002803
   76   0.0001683  -0.0084028  -0.0014038  -0.0022602   0.0007531  -0.0000397
   77  -0.0009952  -0.0025522  -0.0001982   0.0001120   0.0002662  -0.0000481
   78   0.0001735   0.0016703   0.0002059   0.0002335   0.0000692  -0.0000022
   79   0.0002577   0.0011451   0.0003956   0.0002151  -0.0001498  -0.0000278
   80  -0.0001586   0.0000762  -0.0000648   0.0001828  -0.0000668   0.0000278
   81   0.0000546   0.0003081   0.0000971   0.0001006  -0.0000471  -0.0000741
   82   0.0046748   0.0105964   0.0012696   0.0018179  -0.0015642   0.0001409
   83   0.0079581  -0.0179915  -0.0057275  -0.0067194  -0.0014132  -0.0003327
   84   0.0012039  -0.0072664   0.0022477  -0.0018891   0.0001630  -0.0002507
   85   0.0003589   0.0015438   0.0001286   0.0003285  -0.0001535  -0.0000063
   86   0.0003977   0.0003829  -0.0000089  -0.0002441   0.0001142  -0.0000299
   87   0.0000946  -0.0004865  -0.0000336  -0.0002940   0.0001056   0.0000183
   88  -0.0095333  -0.0013068   0.0016553  -0.0012400   0.0042676   0.0013150
   89  -0.0023110  -0.0032520  -0.0003277   0.0125383  -0.0002618  -0.0008544
   90   0.0014454  -0.0007173  -0.0056050   0.0036423  -0.0007732  -0.0000196
   91   0.4390058  -0.0047106  -0.1004163  -0.1848432   0.0410091   0.0531802
   92  -0.0047106   0.3183405  -0.0047235   0.0224779  -0.1182077  -0.0151233
   93  -0.1004163  -0.0047235   0.1342864   0.0525865  -0.0229450  -0.0811785
   94  -0.1848432   0.0224779   0.0525865   0.5021575   0.0188238  -0.0427228
   95   0.0410091  -0.1182077  -0.0229450   0.0188238   0.5020794   0.0870335
   96   0.0531802  -0.0151233  -0.0811785  -0.0427228   0.0870335   0.5390931
   97  -0.0175735   0.0260799   0.0323582  -0.0505117  -0.0091122  -0.0044014
   98   0.0132143  -0.0048285  -0.0106984  -0.0072184  -0.1252058  -0.1109702
   99   0.0095939  -0.0074219  -0.0024309   0.0000534  -0.1072616  -0.2089445
  100  -0.0438121   0.0381068  -0.0281130  -0.0688400   0.0114786  -0.0178013
  101   0.0293984  -0.0133650   0.0121318  -0.0008047  -0.0952001   0.0570419
  102  -0.0130838   0.0002754   0.0123001   0.0157599   0.0404044  -0.1623808
  103   0.0055840  -0.0005736  -0.0011692  -0.0313334   0.0173275  -0.0097951
  104   0.0005587  -0.0017090   0.0025050   0.0268675  -0.0173400  -0.0010227
  105  -0.0070180   0.0053958  -0.0020979  -0.0233751   0.0054688   0.0058465
  106  -0.0006359  -0.0003298  -0.0008465   0.0027922  -0.0015656   0.0064519
  107   0.0000669   0.0002343   0.0007431  -0.0011786   0.0009144  -0.0038787
  108   0.0002971   0.0002163   0.0001555  -0.0015420   0.0024117   0.0011521
  109  -0.0463246  -0.0303720   0.0084836  -0.1056167  -0.0393659  -0.0010760
  110   0.0078178   0.0113100  -0.0017429  -0.0545778  -0.1396132  -0.0142281
  111   0.0125220   0.0097903  -0.0020184  -0.0019740  -0.0225890  -0.0745570
  112   0.0025160   0.0007357  -0.0004470  -0.0000258  -0.0148265  -0.0182721
  113   0.0022142   0.0021245   0.0007872   0.0001792  -0.0164526  -0.0244994
  114  -0.0000953   0.0005553   0.0006250   0.0008324   0.0000110   0.0000951
  115   0.0021491  -0.0016584   0.0015037   0.0037516  -0.0018647   0.0100957
  116  -0.0012478   0.0010734   0.0007234   0.0153603  -0.0170795   0.0297710
  117   0.0004951  -0.0006858   0.0015963  -0.0055723   0.0121921  -0.0121261
  118  -0.0012970   0.0006650   0.0000823   0.0040957  -0.0006077   0.0005587
  119   0.0008829   0.0009337  -0.0012388   0.0027428  -0.0025425   0.0006798
  120   0.0001516  -0.0005145  -0.0006194  -0.0011350   0.0005627   0.0002496
  121   0.0023240   0.0001220  -0.0006340  -0.0270294  -0.0088324   0.0099540
  122  -0.0054786  -0.0062590   0.0013747  -0.0256653   0.0135936   0.0018568
  123   0.0000393  -0.0001947  -0.0002743   0.0024694   0.0007219   0.0013481
  124  -0.0002021  -0.0003589  -0.0004690   0.0014676   0.0018364   0.0014795
  125   0.0001460   0.0004077   0.0002717  -0.0008593  -0.0009588   0.0003282
  126  -0.0001940   0.0004905   0.0005258  -0.0005564  -0.0013949  -0.0009834
  127  -0.0054144  -0.0037212   0.0017565  -0.0040483   0.0102950  -0.0028178
  128  -0.0022664   0.0002417   0.0004794   0.0029863   0.0009459   0.0001360
  129   0.0008800   0.0004446   0.0003218   0.0002891  -0.0013728   0.0001439
  130   0.0003007   0.0005299  -0.0002402   0.0000743  -0.0007853   0.0001733
  131   0.0007560   0.0002304  -0.0003123   0.0000837  -0.0006792   0.0005457
  132  -0.0006175  -0.0004240   0.0001333  -0.0000652   0.0010029  -0.0005507
  133   0.0021487   0.0003922  -0.0002553  -0.0036469  -0.0018672  -0.0004990
  134   0.0003166  -0.0019722   0.0009346  -0.0003078   0.0076412  -0.0056000
  135   0.0006366   0.0006204  -0.0005250  -0.0016369  -0.0021724   0.0019526
  136  -0.0001608   0.0000217   0.0001171  -0.0000276   0.0000842  -0.0004467
  137   0.0000161   0.0001838  -0.0000338  -0.0001038  -0.0004798   0.0003623
  138  -0.0000931  -0.0000253   0.0001264  -0.0000145   0.0000721  -0.0002657
  139  -0.0024910   0.0000403   0.0001591   0.0040781  -0.0014693   0.0025838
  140   0.0003050   0.0013196  -0.0006230   0.0003332  -0.0038226   0.0029818
  141   0.0000072  -0.0005287   0.0004684  -0.0004128   0.0017437  -0.0020725
  142   0.0003966   0.0002648  -0.0002174  -0.0000607  -0.0008007   0.0007601
  143   0.0000328  -0.0002709   0.0001028  -0.0005764   0.0007304  -0.0006251
  144   0.0001143   0.0001302  -0.0001293   0.0001225  -0.0003934   0.0003992
  145  -0.0019928   0.0007451  -0.0005611  -0.0051899   0.0025607   0.0025408
  146  -0.0035790   0.0010711   0.0005012   0.0019218  -0.0033204   0.0014406
  147   0.0053180  -0.0013000   0.0001855  -0.0012285   0.0030458  -0.0049902
  148   0.0012090   0.0001090  -0.0002433   0.0012125  -0.0002090  -0.0002085
  149   0.0022408  -0.0001140  -0.0004332  -0.0027962   0.0017757  -0.0009021
  150  -0.0024662   0.0002406   0.0005023   0.0022545  -0.0015185   0.0014981
  151  -0.0015518   0.0014170  -0.0006010   0.0016632  -0.0028833   0.0038226
  152   0.0019051  -0.0006852   0.0001481  -0.0005886   0.0014065  -0.0021780
  153  -0.0019379   0.0006350  -0.0002038   0.0006438  -0.0010378   0.0025387
  154   0.0007002  -0.0005050   0.0001918  -0.0003974   0.0010675  -0.0013181
  155  -0.0004706  -0.0004534   0.0002610   0.0005194   0.0006257  -0.0004960
  156   0.0002714   0.0002581  -0.0002267  -0.0003584  -0.0002776   0.0004343
           97          98          99         100         101         102
    1  -0.0001911   0.0000136   0.0001447   0.0000887   0.0002619  -0.0000928
    2  -0.0004093   0.0002229   0.0002620  -0.0004071   0.0007731  -0.0004325
    3   0.0000596  -0.0002076   0.0000675  -0.0005726  -0.0002491   0.0004792
    4   0.0000178  -0.0000072  -0.0000012  -0.0001058  -0.0002003   0.0002109
    5   0.0000435  -0.0000269  -0.0000362   0.0001329   0.0000107  -0.0000711
    6  -0.0000122   0.0000161   0.0000141   0.0001883  -0.0000929   0.0001127
    7   0.0039110  -0.0017912  -0.0017747   0.0052556  -0.0052017   0.0030250
    8   0.0035970  -0.0016618  -0.0018943   0.0037815  -0.0038224   0.0021390
    9   0.0001905   0.0009889   0.0000785  -0.0008264  -0.0001356  -0.0000499
   10  -0.0003373   0.0002343  -0.0000068  -0.0014981   0.0009771  -0.0006866
   11  -0.0004196   0.0002312   0.0000912  -0.0005011   0.0009847  -0.0008729
   12   0.0000627  -0.0001199   0.0000964  -0.0009383  -0.0009398   0.0007358
   13  -0.0003849  -0.0003262   0.0003331  -0.0009685   0.0013850  -0.0005523
   14  -0.0006415  -0.0001156  -0.0009063  -0.0002397  -0.0003362  -0.0003585
   15   0.0002921   0.0000274   0.0002661  -0.0001307  -0.0009057  -0.0006008
   16  -0.0002609   0.0002912   0.0002120  -0.0002241  -0.0005572   0.0002658
   17   0.0000245  -0.0000776  -0.0001647   0.0000046   0.0001226  -0.0001848
   18  -0.0002970   0.0001600   0.0000196   0.0000443  -0.0001075   0.0003758
   19  -0.0009337  -0.0016586  -0.0004643   0.0000913  -0.0004798  -0.0001653
   20  -0.0020606  -0.0010940   0.0010140   0.0006224   0.0004847   0.0002301
   21   0.0000748  -0.0001161  -0.0000937   0.0004077   0.0005844  -0.0005880
   22  -0.0000328  -0.0001127  -0.0003272   0.0004828  -0.0003235   0.0001481
   23  -0.0001113   0.0002430   0.0007634   0.0003457   0.0002888   0.0003283
   24  -0.0001933   0.0004562   0.0002056  -0.0004646   0.0003134  -0.0000616
   25   0.0000839  -0.0000315  -0.0000188  -0.0000470   0.0001233  -0.0001153
   26   0.0001013  -0.0000357  -0.0000580  -0.0000266   0.0000459  -0.0001354
   27  -0.0000428   0.0000088   0.0000550   0.0000691  -0.0001105   0.0001380
   28  -0.0000167   0.0000918   0.0000611  -0.0003550   0.0002296  -0.0001136
   29  -0.0000389   0.0000783   0.0000507  -0.0000190   0.0000151  -0.0000150
   30   0.0000005  -0.0000470   0.0000279   0.0002259  -0.0000730   0.0000672
   31   0.0000071  -0.0000124  -0.0000021   0.0001145  -0.0000826   0.0000276
   32  -0.0000222   0.0000083   0.0000462  -0.0000072   0.0000874   0.0000360
   33   0.0000023   0.0000017  -0.0000030  -0.0000188   0.0000620  -0.0000399
   34   0.0000056   0.0000103  -0.0000306  -0.0001240   0.0000146  -0.0000636
   35   0.0000042   0.0000325  -0.0000102  -0.0001966   0.0000705  -0.0000699
   36  -0.0000114   0.0000318   0.0000137  -0.0000880   0.0000526  -0.0000115
   37  -0.0000220   0.0000121   0.0000159   0.0000234  -0.0000292   0.0000579
   38  -0.0000051  -0.0000056   0.0000063   0.0000295   0.0000106   0.0000014
   39  -0.0000056   0.0000117   0.0000023  -0.0000415  -0.0000226   0.0000321
   40   0.0000034  -0.0000637  -0.0001307   0.0000112  -0.0000556  -0.0000176
   41   0.0000674  -0.0000393  -0.0002603  -0.0002044  -0.0001326  -0.0001552
   42   0.0000354  -0.0000271   0.0000244   0.0001303  -0.0000874   0.0000244
   43   0.0000230  -0.0000131  -0.0001061  -0.0002162   0.0000055  -0.0001029
   44  -0.0000500   0.0000284   0.0000602  -0.0001038   0.0001036  -0.0000092
   45  -0.0000394   0.0000082   0.0000284   0.0000117   0.0000493   0.0000109
   46  -0.0000055   0.0000036   0.0000086   0.0000467  -0.0000378   0.0000405
   47  -0.0000060  -0.0000023   0.0000043   0.0000534   0.0000081   0.0000037
   48  -0.0000126   0.0000145   0.0000052  -0.0000438   0.0000068   0.0000191
   49  -0.0000510   0.0000433   0.0000410   0.0001545   0.0000643  -0.0000629
   50   0.0001685  -0.0001363  -0.0001167   0.0004495  -0.0003896   0.0002145
   51  -0.0000232   0.0000050  -0.0000475   0.0001244  -0.0000670  -0.0000601
   52  -0.0000615   0.0000510   0.0000261  -0.0002793   0.0001382  -0.0001050
   53  -0.0000591   0.0000304   0.0000460  -0.0000529   0.0001029  -0.0000218
   54  -0.0000071  -0.0000052   0.0000110   0.0000149   0.0000086   0.0000111
   55  -0.0000003  -0.0000001   0.0000032  -0.0000072   0.0000302  -0.0000132
   56   0.0000008   0.0000049  -0.0000011  -0.0001230   0.0000487  -0.0000494
   57  -0.0000033   0.0000029   0.0000151   0.0000391  -0.0000394   0.0000525
   58   0.0002197  -0.0000352  -0.0000826   0.0000715  -0.0000237   0.0000496
   59  -0.0001658   0.0000882   0.0000582  -0.0003972   0.0001162  -0.0000842
   60  -0.0001356   0.0000850  -0.0000003  -0.0004737   0.0001550  -0.0002892
   61  -0.0000443   0.0000442   0.0000328  -0.0001875   0.0001223  -0.0000055
   62  -0.0000045  -0.0000075   0.0000060   0.0001159   0.0000261  -0.0000137
   63   0.0000179  -0.0000330   0.0000132   0.0001293  -0.0000487   0.0001248
   64   0.0000508  -0.0000476  -0.0001016   0.0002312  -0.0002459  -0.0002809
   65  -0.0000110   0.0000133   0.0000008   0.0001823   0.0000025  -0.0000149
   66   0.0000321  -0.0000200   0.0000110   0.0001230  -0.0000043   0.0001373
   67  -0.0000469   0.0000247   0.0000422  -0.0001716   0.0000698   0.0000587
   68   0.0000118  -0.0000153  -0.0000090   0.0001535  -0.0000455   0.0000188
   69   0.0000295  -0.0000197  -0.0000045   0.0001594  -0.0000400   0.0000409
   70  -0.0000455   0.0000463   0.0000127  -0.0000470   0.0001382  -0.0000489
   71  -0.0000093   0.0000105   0.0000090  -0.0000474   0.0000759  -0.0000331
   72   0.0000302  -0.0000185  -0.0000170  -0.0000531  -0.0000497   0.0000049
   73  -0.0000945   0.0000448   0.0000598  -0.0001339   0.0000550  -0.0000226
   74   0.0000096  -0.0000325   0.0000237  -0.0001506  -0.0000585   0.0001428
   75  -0.0001321   0.0000987   0.0000387  -0.0003459   0.0002084  -0.0001219
   76   0.0004739  -0.0003675  -0.0003078   0.0007617  -0.0012569   0.0004722
   77  -0.0000268  -0.0000011   0.0000013  -0.0002137  -0.0000011   0.0000711
   78  -0.0000485   0.0000399   0.0000576  -0.0000888   0.0002594  -0.0000708
   79  -0.0000607   0.0000837   0.0000478  -0.0000795   0.0001597  -0.0000150
   80  -0.0000022   0.0000051  -0.0000021  -0.0000785   0.0000497  -0.0000640
   81  -0.0000221   0.0000251   0.0000261  -0.0000485   0.0000636   0.0000190
   82  -0.0003574   0.0004542   0.0002709  -0.0004405   0.0013408  -0.0005153
   83   0.0012890  -0.0005328  -0.0004906   0.0020310  -0.0008795   0.0003668
   84   0.0001758  -0.0000080  -0.0000685   0.0008024  -0.0008867   0.0006208
   85  -0.0000664   0.0000499   0.0000422  -0.0001020   0.0001621  -0.0000731
   86   0.0000123  -0.0000187   0.0000047   0.0001474  -0.0000483   0.0000617
   87   0.0000329  -0.0000279  -0.0000205   0.0001453  -0.0001159   0.0000473
   88  -0.0000571  -0.0003373  -0.0001145   0.0000707  -0.0006719   0.0002061
   89  -0.0021139   0.0010126   0.0008682  -0.0033729   0.0013916  -0.0007100
   90  -0.0001028  -0.0000724   0.0001071  -0.0013707   0.0009906  -0.0006776
   91  -0.0175735   0.0132143   0.0095939  -0.0438121   0.0293984  -0.0130838
   92   0.0260799  -0.0048285  -0.0074219   0.0381068  -0.0133650   0.0002754
   93   0.0323582  -0.0106984  -0.0024309  -0.0281130   0.0121318   0.0123001
   94  -0.0505117  -0.0072184   0.0000534  -0.0688400  -0.0008047   0.0157599
   95  -0.0091122  -0.1252058  -0.1072616   0.0114786  -0.0952001   0.0404044
   96  -0.0044014  -0.1109702  -0.2089445  -0.0178013   0.0570419  -0.1623808
   97   0.0636252  -0.0019006   0.0006155  -0.0001418  -0.0001721  -0.0128731
   98  -0.0019006   0.1351245   0.1149447   0.0065668   0.0079149   0.0262329
   99   0.0006155   0.1149447   0.2416239  -0.0111301  -0.0001394  -0.0355106
  100  -0.0001418   0.0065668  -0.0111301   0.3690107  -0.1292845  -0.0132440
  101  -0.0001721   0.0079149  -0.0001394  -0.1292845   0.2207488  -0.0969078
  102  -0.0128731   0.0262329  -0.0355106  -0.0132440  -0.0969078   0.2882294
  103   0.0026645  -0.0032640   0.0045402  -0.1830348   0.0487340   0.0247122
  104  -0.0016537   0.0027757  -0.0026054   0.0364992  -0.0815136   0.0043544
  105  -0.0022195   0.0025734  -0.0009957   0.0470221  -0.0102690  -0.0928999
  106   0.0000610  -0.0003784  -0.0014046  -0.0149927   0.0259241   0.0300718
  107   0.0003526  -0.0002424   0.0009016   0.0122503  -0.0081956  -0.0097364
  108   0.0008989  -0.0012172   0.0009808   0.0099064  -0.0059226  -0.0023375
  109   0.0014438  -0.0027053  -0.0000213   0.0060761   0.0167708  -0.0070875
  110  -0.0109766  -0.0128269   0.0008766  -0.0028365  -0.0197019   0.0116617
  111  -0.0153612  -0.0239929   0.0019668   0.0070907   0.0325806  -0.0136225
  112  -0.0019916  -0.0027135   0.0004486   0.0003747   0.0016057   0.0005833
  113  -0.0025452  -0.0030814   0.0011382   0.0003627   0.0025958   0.0006927
  114   0.0003129   0.0006421   0.0001288   0.0007119  -0.0003022   0.0019249
  115   0.0004241   0.0011982   0.0000868   0.0017108  -0.0055559   0.0025048
  116   0.0008729   0.0026948  -0.0012930  -0.0028747  -0.0108973   0.0050852
  117   0.0011689   0.0014590   0.0016899   0.0010007   0.0052159   0.0006956
  118  -0.0001813  -0.0000046   0.0000229  -0.0008236  -0.0011198   0.0005827
  119   0.0000699  -0.0000222   0.0000345  -0.0008637   0.0008673  -0.0004463
  120   0.0001162  -0.0002353  -0.0000215   0.0004446   0.0001185  -0.0003093
  121   0.0011691   0.0018786   0.0002043  -0.0003661   0.0035555  -0.0025701
  122  -0.0007527  -0.0007100  -0.0002680   0.0049791   0.0009079  -0.0005521
  123  -0.0013894  -0.0013933  -0.0004994  -0.0010235   0.0008128  -0.0009586
  124  -0.0005315  -0.0010220  -0.0003250  -0.0002766  -0.0004585  -0.0002258
  125   0.0000782   0.0004329   0.0004334  -0.0002708  -0.0000660  -0.0001155
  126   0.0001960   0.0007519   0.0004119   0.0003691   0.0006876   0.0003177
  127  -0.0001464  -0.0004653   0.0002283   0.0019833  -0.0013051   0.0013078
  128   0.0003016   0.0004653   0.0002322  -0.0015257   0.0017285  -0.0006033
  129   0.0004172   0.0009076   0.0003088   0.0000966  -0.0010711   0.0008675
  130   0.0000723   0.0000948   0.0000252  -0.0004509   0.0011487  -0.0006417
  131  -0.0000164  -0.0001002  -0.0000823   0.0000821   0.0000701  -0.0001882
  132  -0.0000947  -0.0002029  -0.0000214   0.0001423  -0.0001588  -0.0000021
  133  -0.0001246   0.0000409  -0.0002006  -0.0399849  -0.0121274   0.0065644
  134  -0.0001919  -0.0005659   0.0006381   0.0195499   0.0099016   0.0010174
  135   0.0001874  -0.0001780  -0.0001811   0.0076112   0.0037316  -0.0006708
  136   0.0000808   0.0001078   0.0002392   0.0017779   0.0008346   0.0006734
  137   0.0000958  -0.0000961   0.0000389   0.0007001   0.0020518   0.0012566
  138   0.0001390   0.0001311   0.0000847  -0.0011076   0.0005187   0.0005744
  139  -0.0001741   0.0000967  -0.0003917  -0.0093705  -0.0049288  -0.0001592
  140   0.0000711   0.0003217  -0.0002499  -0.0103706  -0.0004573  -0.0001663
  141   0.0000721  -0.0000651   0.0002985   0.0027664   0.0004167   0.0022079
  142  -0.0000011   0.0000467  -0.0000878  -0.0021332  -0.0009791   0.0000289
  143   0.0000020  -0.0000438   0.0000675   0.0023389   0.0002906   0.0002137
  144   0.0000038  -0.0000232  -0.0000436  -0.0000007   0.0004141   0.0002836
  145   0.0003380  -0.0005706   0.0003232  -0.0230782   0.0263027  -0.0259687
  146   0.0002303   0.0002026   0.0004977   0.0111562  -0.0113456   0.0100559
  147  -0.0001994  -0.0000856   0.0002664   0.0021487  -0.0043009   0.0069846
  148  -0.0001910   0.0001743  -0.0003917   0.0032983   0.0029876  -0.0039545
  149   0.0000869  -0.0003658  -0.0000004  -0.0006842   0.0001026   0.0005702
  150   0.0000962   0.0000951   0.0001810  -0.0009945   0.0002770   0.0005640
  151  -0.0000124   0.0001845  -0.0004117  -0.0009967   0.0059333  -0.0064769
  152  -0.0000594  -0.0000213   0.0001251   0.0036119  -0.0035597   0.0057650
  153   0.0000096   0.0000723  -0.0001514  -0.0035988   0.0055204  -0.0053811
  154  -0.0000236  -0.0000559   0.0000978   0.0016532  -0.0025711   0.0019860
  155  -0.0000331  -0.0000287   0.0000269  -0.0008796  -0.0019838   0.0008118
  156  -0.0000004  -0.0000073  -0.0000709   0.0005934   0.0008263  -0.0013594
          103         104         105         106         107         108
    1  -0.0001721   0.0000941  -0.0001540  -0.0000193  -0.0000117   0.0000139
    2   0.0003469  -0.0000016  -0.0003676  -0.0000436  -0.0000040   0.0000500
    3   0.0001033  -0.0003078   0.0000681  -0.0000552   0.0000227   0.0000406
    4   0.0000953  -0.0001763   0.0000781  -0.0000188   0.0000136   0.0000116
    5  -0.0001080   0.0001118  -0.0000030   0.0000158  -0.0000075  -0.0000121
    6   0.0000363  -0.0000074   0.0000289  -0.0000043   0.0000023   0.0000047
    7  -0.0017513   0.0002904   0.0018898   0.0003610  -0.0000954  -0.0002962
    8  -0.0006447  -0.0000524   0.0014268   0.0002449   0.0000120  -0.0001574
    9  -0.0007585   0.0009515  -0.0004084   0.0001794  -0.0001257  -0.0001340
   10   0.0001716   0.0001769  -0.0003024   0.0000807  -0.0000530  -0.0000247
   11   0.0001575   0.0001132  -0.0003951   0.0000387  -0.0000171   0.0000001
   12   0.0003350  -0.0005611   0.0001655  -0.0000109   0.0000417   0.0000276
   13   0.0000540  -0.0002172  -0.0004315  -0.0002275  -0.0000125   0.0001769
   14   0.0004118   0.0001514   0.0000332   0.0001404  -0.0000192  -0.0000822
   15   0.0001833  -0.0000304   0.0000894   0.0000452   0.0000356   0.0000303
   16   0.0001408  -0.0000375   0.0000273   0.0000452   0.0000494  -0.0000200
   17  -0.0000093  -0.0000495   0.0000334  -0.0000349  -0.0000097   0.0000251
   18   0.0000366  -0.0000869   0.0000284  -0.0000129   0.0000129   0.0000041
   19  -0.0000309  -0.0000642   0.0000219  -0.0000452  -0.0000131   0.0000365
   20  -0.0006364   0.0001893   0.0000183  -0.0000430   0.0000242  -0.0000129
   21  -0.0004971   0.0001629   0.0000530  -0.0000371  -0.0000724   0.0000099
   22  -0.0001934   0.0001020   0.0001237   0.0000484  -0.0000107  -0.0000389
   23  -0.0004243   0.0001054  -0.0000328  -0.0000538   0.0000039   0.0000159
   24   0.0001820  -0.0000989  -0.0001203  -0.0000134   0.0000213   0.0000110
   25   0.0000129  -0.0000089  -0.0000161  -0.0000106  -0.0000064   0.0000105
   26   0.0000132   0.0000204  -0.0000012   0.0000075  -0.0000037  -0.0000045
   27  -0.0000383   0.0000226   0.0000180   0.0000057   0.0000042  -0.0000077
   28   0.0001932  -0.0001363  -0.0001204  -0.0000344  -0.0000052   0.0000472
   29  -0.0000222   0.0000490   0.0000333   0.0000163   0.0000069  -0.0000211
   30  -0.0001257   0.0000519   0.0000425   0.0000023  -0.0000061  -0.0000096
   31  -0.0000697   0.0000504   0.0000410   0.0000052  -0.0000032  -0.0000165
   32  -0.0000084  -0.0000502  -0.0000514  -0.0000252  -0.0000007   0.0000239
   33  -0.0000009  -0.0000150  -0.0000080  -0.0000084  -0.0000044   0.0000095
   34   0.0000842  -0.0000077   0.0000022   0.0000081   0.0000041  -0.0000070
   35   0.0001200  -0.0000486  -0.0000387  -0.0000062   0.0000022   0.0000108
   36   0.0000481  -0.0000309  -0.0000295  -0.0000062   0.0000024   0.0000071
   37  -0.0000159   0.0000011  -0.0000023   0.0000025   0.0000057  -0.0000033
   38  -0.0000192  -0.0000054  -0.0000019  -0.0000047  -0.0000022   0.0000038
   39   0.0000285  -0.0000088  -0.0000054   0.0000007   0.0000021   0.0000010
   40   0.0000280  -0.0000175   0.0000002   0.0000052  -0.0000032   0.0000017
   41   0.0001999  -0.0000354   0.0000101   0.0000286  -0.0000007  -0.0000096
   42  -0.0000671   0.0000272   0.0000166   0.0000035  -0.0000051  -0.0000004
   43   0.0001626  -0.0000432  -0.0000177   0.0000070   0.0000031   0.0000005
   44   0.0000447  -0.0000306  -0.0000325  -0.0000117   0.0000037   0.0000103
   45  -0.0000246  -0.0000022  -0.0000082  -0.0000066   0.0000001   0.0000034
   46  -0.0000236   0.0000100   0.0000088   0.0000021  -0.0000003  -0.0000024
   47  -0.0000311   0.0000056   0.0000037  -0.0000014  -0.0000011  -0.0000000
   48   0.0000284  -0.0000117  -0.0000061  -0.0000019   0.0000018   0.0000035
   49  -0.0000025   0.0000524  -0.0000354   0.0000027  -0.0000046  -0.0000072
   50  -0.0002596   0.0001091   0.0001487   0.0000306  -0.0000068  -0.0000266
   51   0.0000412  -0.0000112   0.0000266   0.0000100   0.0000003  -0.0000136
   52   0.0001610  -0.0000521  -0.0000585  -0.0000100   0.0000035   0.0000095
   53   0.0000276  -0.0000264  -0.0000431  -0.0000109  -0.0000001   0.0000107
   54  -0.0000108  -0.0000106   0.0000005  -0.0000039  -0.0000003   0.0000034
   55  -0.0000334   0.0000211  -0.0000148   0.0000032  -0.0000016  -0.0000005
   56   0.0000302  -0.0000032  -0.0000200   0.0000007  -0.0000001  -0.0000006
   57  -0.0000131  -0.0000036   0.0000110  -0.0000024   0.0000003   0.0000035
   58   0.0000190  -0.0000251   0.0000312   0.0000062   0.0000078  -0.0000069
   59   0.0001824  -0.0000536  -0.0000512  -0.0000117   0.0000040   0.0000056
   60   0.0001364   0.0000020  -0.0000794   0.0000130  -0.0000065  -0.0000175
   61   0.0001245  -0.0000561  -0.0000372  -0.0000151   0.0000081   0.0000163
   62  -0.0000704   0.0000147  -0.0000054   0.0000040  -0.0000030  -0.0000014
   63  -0.0000347  -0.0000021   0.0000268  -0.0000087   0.0000035   0.0000075
   64  -0.0002770   0.0001489   0.0000080   0.0000636  -0.0000351  -0.0000484
   65  -0.0001115   0.0000255  -0.0000157   0.0000132  -0.0000076  -0.0000054
   66  -0.0000495  -0.0000042  -0.0000206   0.0000003   0.0000020   0.0000057
   67   0.0001346  -0.0000503   0.0000087  -0.0000281   0.0000102   0.0000168
   68  -0.0001022   0.0000355   0.0000080   0.0000102  -0.0000048  -0.0000069
   69  -0.0000846   0.0000170   0.0000128   0.0000054  -0.0000016  -0.0000020
   70   0.0000327  -0.0000141  -0.0000242  -0.0000045   0.0000077   0.0000010
   71   0.0000365  -0.0000195  -0.0000174  -0.0000058   0.0000034   0.0000042
   72   0.0000403  -0.0000097   0.0000140  -0.0000008   0.0000006  -0.0000013
   73   0.0000842  -0.0000329  -0.0000065  -0.0000118   0.0000034   0.0000172
   74   0.0001542  -0.0000666   0.0000350  -0.0000345   0.0000091   0.0000192
   75   0.0001659  -0.0000435  -0.0000180  -0.0000256   0.0000091   0.0000051
   76  -0.0003553   0.0002394   0.0003724   0.0000518  -0.0000282  -0.0000716
   77   0.0001160  -0.0000260  -0.0000046  -0.0000106   0.0000056   0.0000110
   78  -0.0000019  -0.0000197  -0.0000723  -0.0000097   0.0000012   0.0000140
   79   0.0000605  -0.0000471  -0.0000476  -0.0000087   0.0000080   0.0000137
   80   0.0000238  -0.0000026  -0.0000190   0.0000011  -0.0000010  -0.0000011
   81   0.0000478  -0.0000332  -0.0000217  -0.0000079   0.0000047   0.0000116
   82   0.0003882  -0.0003255  -0.0003647  -0.0000561   0.0000337   0.0000848
   83  -0.0007587   0.0001227   0.0004138   0.0000529  -0.0000026  -0.0000415
   84  -0.0001465   0.0000506   0.0002778   0.0000066   0.0000098  -0.0000055
   85   0.0000478  -0.0000296  -0.0000473  -0.0000074   0.0000016   0.0000076
   86  -0.0000749   0.0000157   0.0000191   0.0000013  -0.0000010  -0.0000003
   87  -0.0000738   0.0000317   0.0000342   0.0000068  -0.0000036  -0.0000080
   88  -0.0003558   0.0002289   0.0001084   0.0000567  -0.0000323  -0.0000523
   89   0.0011937  -0.0001217  -0.0006604  -0.0000992   0.0000048   0.0000590
   90   0.0001683   0.0000018  -0.0003762   0.0000002  -0.0000085  -0.0000007
   91   0.0055840   0.0005587  -0.0070180  -0.0006359   0.0000669   0.0002971
   92  -0.0005736  -0.0017090   0.0053958  -0.0003298   0.0002343   0.0002163
   93  -0.0011692   0.0025050  -0.0020979  -0.0008465   0.0007431   0.0001555
   94  -0.0313334   0.0268675  -0.0233751   0.0027922  -0.0011786  -0.0015420
   95   0.0173275  -0.0173400   0.0054688  -0.0015656   0.0009144   0.0024117
   96  -0.0097951  -0.0010227   0.0058465   0.0064519  -0.0038787   0.0011521
   97   0.0026645  -0.0016537  -0.0022195   0.0000610   0.0003526   0.0008989
   98  -0.0032640   0.0027757   0.0025734  -0.0003784  -0.0002424  -0.0012172
   99   0.0045402  -0.0026054  -0.0009957  -0.0014046   0.0009016   0.0009808
  100  -0.1830348   0.0364992   0.0470221  -0.0149927   0.0122503   0.0099064
  101   0.0487340  -0.0815136  -0.0102690   0.0259241  -0.0081956  -0.0059226
  102   0.0247122   0.0043544  -0.0928999   0.0300718  -0.0097364  -0.0023375
  103   0.4635457  -0.0192268  -0.0011225  -0.0468452  -0.0039850  -0.0081720
  104  -0.0192268   0.4834682   0.0212388  -0.0038727  -0.1076916  -0.1031890
  105  -0.0011225   0.0212388   0.5219886  -0.0111585  -0.0947964  -0.2240229
  106  -0.0468452  -0.0038727  -0.0111585   0.0590824  -0.0016319  -0.0003361
  107  -0.0039850  -0.1076916  -0.0947964  -0.0016319   0.1234639   0.1133322
  108  -0.0081720  -0.1031890  -0.2240229  -0.0003361   0.1133322   0.2419276
  109   0.0069455  -0.0006072  -0.0009855  -0.0004350   0.0001050   0.0000892
  110   0.0012859  -0.0019296  -0.0004653  -0.0000705  -0.0001406   0.0002713
  111   0.0020358   0.0005683   0.0008694  -0.0004291   0.0001291  -0.0001165
  112  -0.0004247   0.0003004   0.0000638  -0.0001691  -0.0000794  -0.0000965
  113   0.0002561  -0.0004132  -0.0000082  -0.0001076   0.0002518   0.0000954
  114  -0.0001810  -0.0000170   0.0000839  -0.0000175   0.0000827  -0.0000944
  115  -0.0028227  -0.0000337   0.0003457   0.0002606   0.0000191   0.0000125
  116  -0.0035656   0.0022470   0.0004747   0.0002824  -0.0001907  -0.0002308
  117   0.0018877  -0.0014418  -0.0006766  -0.0002051   0.0002538   0.0001947
  118  -0.0002684   0.0002407   0.0000519   0.0000247  -0.0000047  -0.0000239
  119   0.0004772  -0.0001249  -0.0001884  -0.0000439   0.0000063   0.0000353
  120  -0.0000861  -0.0001351   0.0000662   0.0000258   0.0000034  -0.0000131
  121   0.0115031  -0.0177502   0.0168147   0.0003980   0.0003097   0.0003709
  122  -0.0031229  -0.0217614   0.0187504   0.0007245   0.0005096   0.0007448
  123   0.0076300   0.0025257   0.0000738  -0.0008412  -0.0020919   0.0004319
  124  -0.0001503  -0.0001717   0.0005015   0.0000262   0.0002071   0.0001489
  125   0.0004061   0.0014088   0.0001865  -0.0002033  -0.0000931  -0.0000973
  126  -0.0005249  -0.0016977  -0.0000268   0.0006105   0.0010990   0.0005335
  127  -0.0014640   0.0026225  -0.0013085  -0.0000459  -0.0000266  -0.0001595
  128   0.0068111  -0.0043455   0.0047079   0.0001017   0.0004355   0.0002645
  129  -0.0043080   0.0039158  -0.0038235   0.0002894   0.0005909   0.0000417
  130   0.0017275  -0.0014058   0.0010002  -0.0000143   0.0000720   0.0000383
  131   0.0008111  -0.0005492   0.0012562   0.0000583  -0.0000004  -0.0000409
  132  -0.0004899   0.0002879   0.0003132   0.0001019   0.0000849  -0.0000291
  133  -0.0918129  -0.0422799  -0.0102614  -0.0008830  -0.0039538   0.0005129
  134  -0.0414125  -0.1462747   0.0004489  -0.0136982  -0.0163565  -0.0003350
  135  -0.0055019   0.0094340  -0.0815428  -0.0193227  -0.0250363   0.0008737
  136  -0.0014017  -0.0119857  -0.0176485  -0.0027116  -0.0028014   0.0005845
  137  -0.0037124  -0.0146865  -0.0215172  -0.0027968  -0.0030137   0.0002898
  138   0.0009659   0.0022239   0.0044122   0.0011621   0.0012162   0.0007383
  139  -0.0320781   0.0144822   0.0099171   0.0017951   0.0011467  -0.0009387
  140  -0.0185779   0.0154285   0.0049375   0.0008912   0.0020626   0.0004724
  141   0.0060412  -0.0033981  -0.0007253   0.0002928   0.0009958   0.0005629
  142  -0.0035300   0.0053459   0.0015478   0.0003194   0.0001465  -0.0002078
  143   0.0015110  -0.0019142  -0.0004764   0.0000474   0.0001974   0.0001492
  144   0.0001589  -0.0010334  -0.0008965   0.0000230   0.0001282   0.0001413
  145  -0.0758546   0.0058276  -0.0139221   0.0018724  -0.0004435   0.0001635
  146   0.0124690  -0.1094230   0.0231320  -0.0057838   0.0139972  -0.0137040
  147  -0.0253003   0.0258192  -0.1159922  -0.0038151   0.0173684  -0.0232831
  148  -0.0009257  -0.0043339   0.0138589   0.0004735  -0.0011185  -0.0000916
  149  -0.0188312  -0.0009382   0.0314103   0.0013746  -0.0041995   0.0039272
  150   0.0315083   0.0300904  -0.0187237  -0.0004833  -0.0000848   0.0008267
  151  -0.0178535   0.0078087  -0.0010789  -0.0006501   0.0007297  -0.0010988
  152   0.0233182   0.0030679   0.0070629   0.0009197  -0.0018460   0.0031538
  153  -0.0197703   0.0117905   0.0084448   0.0003908  -0.0013939   0.0020861
  154  -0.0008829   0.0026956  -0.0020654   0.0000247  -0.0000253  -0.0002259
  155   0.0030871   0.0017422   0.0002539  -0.0000504  -0.0000897  -0.0004924
  156  -0.0027143  -0.0002345   0.0005854  -0.0006237   0.0001447  -0.0007532
          109         110         111         112         113         114
    1  -0.0007102   0.0004035   0.0003243   0.0000067   0.0000110  -0.0000185
    2  -0.0015149   0.0016912   0.0001967   0.0000144  -0.0000310  -0.0000072
    3   0.0005067  -0.0003771   0.0002110  -0.0000342   0.0000297  -0.0000526
    4  -0.0000599   0.0000750  -0.0001057   0.0000026   0.0000021   0.0000125
    5   0.0000625  -0.0000673   0.0000058  -0.0000114  -0.0000039  -0.0000102
    6  -0.0001110   0.0001323  -0.0001297   0.0000047   0.0000041   0.0000111
    7  -0.0011141   0.0017459   0.0004387  -0.0000599  -0.0002832  -0.0002356
    8   0.0043409  -0.0031314  -0.0010920  -0.0000845  -0.0000901   0.0000308
    9  -0.0008232   0.0000192   0.0002841   0.0001215   0.0001894   0.0001862
   10  -0.0002803   0.0000696  -0.0000169   0.0000230  -0.0000069  -0.0000147
   11  -0.0000931   0.0002345   0.0001898   0.0000109  -0.0000071  -0.0000034
   12   0.0001352  -0.0000706  -0.0000475  -0.0000152  -0.0000036   0.0000023
   13  -0.0003320   0.0002862   0.0002512  -0.0000156   0.0001642   0.0001325
   14   0.0003137   0.0001120  -0.0009083  -0.0002061  -0.0002168   0.0001501
   15   0.0005584  -0.0005998   0.0004546  -0.0000134   0.0000062  -0.0000940
   16  -0.0001256   0.0000131   0.0000694   0.0000560   0.0000570   0.0000189
   17  -0.0000083  -0.0000211  -0.0000248   0.0000001  -0.0000096  -0.0000131
   18  -0.0001773   0.0001518  -0.0000610   0.0000365   0.0000221   0.0000227
   19   0.0001996  -0.0000735  -0.0005074  -0.0001069  -0.0001685   0.0000212
   20  -0.0002616  -0.0001803   0.0007092   0.0001866   0.0001945  -0.0000318
   21  -0.0000665   0.0000441  -0.0000822   0.0000164  -0.0000332  -0.0000193
   22   0.0001315  -0.0002618  -0.0001572  -0.0000209  -0.0000443   0.0000087
   23  -0.0003027  -0.0000787   0.0005159   0.0001402   0.0001748  -0.0000044
   24  -0.0003200   0.0002994   0.0000505   0.0000452   0.0000521   0.0000580
   25   0.0000336  -0.0000079  -0.0000191  -0.0000120  -0.0000134  -0.0000063
   26   0.0000487  -0.0000213  -0.0000267  -0.0000183  -0.0000198  -0.0000062
   27  -0.0000209   0.0000141   0.0000108   0.0000102   0.0000123   0.0000041
   28  -0.0000724   0.0001332   0.0000187   0.0000014   0.0000121   0.0000097
   29  -0.0000521   0.0000686   0.0000069   0.0000087   0.0000073   0.0000077
   30   0.0000557  -0.0001101   0.0000620   0.0000028   0.0000057  -0.0000158
   31   0.0000039  -0.0000118  -0.0000009  -0.0000028  -0.0000013  -0.0000034
   32  -0.0000166  -0.0000255   0.0000373   0.0000118   0.0000144   0.0000031
   33   0.0000010  -0.0000104   0.0000032   0.0000015  -0.0000016  -0.0000012
   34  -0.0000035   0.0000489  -0.0000340  -0.0000040  -0.0000092   0.0000013
   35  -0.0000253   0.0000767  -0.0000276  -0.0000031  -0.0000033   0.0000057
   36  -0.0000319   0.0000439  -0.0000088   0.0000020   0.0000036   0.0000073
   37  -0.0000159   0.0000033   0.0000014   0.0000054   0.0000054   0.0000057
   38   0.0000023  -0.0000202   0.0000122   0.0000008   0.0000015  -0.0000023
   39  -0.0000201   0.0000368  -0.0000253   0.0000012   0.0000007   0.0000066
   40   0.0001134  -0.0000746  -0.0000840  -0.0000194  -0.0000266   0.0000035
   41   0.0001246   0.0000564  -0.0002232  -0.0000522  -0.0000671   0.0000138
   42   0.0000777  -0.0000900   0.0000857  -0.0000073   0.0000105  -0.0000153
   43   0.0000212   0.0000703  -0.0000968  -0.0000194  -0.0000260   0.0000070
   44  -0.0000310   0.0000138   0.0000370   0.0000207   0.0000147   0.0000030
   45  -0.0000174  -0.0000034   0.0000169   0.0000104   0.0000060   0.0000026
   46  -0.0000150   0.0000079  -0.0000053   0.0000019   0.0000026   0.0000018
   47   0.0000026  -0.0000253   0.0000127   0.0000020   0.0000028  -0.0000025
   48  -0.0000305   0.0000479  -0.0000375   0.0000040   0.0000006   0.0000078
   49  -0.0004114   0.0004098   0.0000253  -0.0000052  -0.0000076  -0.0000072
   50   0.0005682  -0.0006566  -0.0000929  -0.0000070  -0.0000035   0.0000027
   51  -0.0000116  -0.0000040  -0.0000823   0.0000082  -0.0000202   0.0000141
   52  -0.0002099   0.0003134  -0.0000058  -0.0000055  -0.0000058  -0.0000014
   53  -0.0001316   0.0001246   0.0000329   0.0000069   0.0000071  -0.0000013
   54   0.0000274  -0.0000460   0.0000172   0.0000024   0.0000063  -0.0000019
   55   0.0000414  -0.0000491   0.0000259   0.0000020   0.0000022  -0.0000009
   56   0.0000121   0.0000116   0.0000363  -0.0000044  -0.0000042  -0.0000039
   57  -0.0000098   0.0000143  -0.0000254   0.0000010   0.0000045   0.0000031
   58   0.0000742  -0.0002604   0.0000593   0.0000459  -0.0000518   0.0000230
   59  -0.0001218   0.0003502  -0.0000309  -0.0000506  -0.0000012  -0.0000261
   60  -0.0000969   0.0003185   0.0000557  -0.0000325  -0.0000412   0.0000033
   61  -0.0000129   0.0000192  -0.0000494   0.0000305   0.0000140   0.0000143
   62   0.0000826  -0.0002067   0.0000707   0.0000393  -0.0000096   0.0000190
   63   0.0000057  -0.0000251  -0.0000490  -0.0000046   0.0000287  -0.0000116
   64   0.0000471  -0.0000203   0.0003235  -0.0000885  -0.0001051  -0.0000202
   65   0.0000462  -0.0002116  -0.0000388   0.0000514   0.0000214   0.0000161
   66   0.0000133  -0.0000921  -0.0000119   0.0000149   0.0000152   0.0000060
   67  -0.0000012   0.0000558  -0.0000296   0.0000144   0.0000275   0.0000069
   68   0.0000125  -0.0000448   0.0000067  -0.0000066  -0.0000014  -0.0000052
   69   0.0000307  -0.0001108  -0.0000007   0.0000094  -0.0000048   0.0000052
   70  -0.0000058  -0.0000641  -0.0001098   0.0000444   0.0000305   0.0000081
   71   0.0000226  -0.0000690  -0.0000012   0.0000217   0.0000020   0.0000092
   72  -0.0000423   0.0001117  -0.0000127  -0.0000247  -0.0000108  -0.0000099
   73  -0.0000111   0.0000486  -0.0000171  -0.0000187  -0.0000367   0.0000392
   74  -0.0000028   0.0001907   0.0001032  -0.0000689  -0.0000171  -0.0000069
   75  -0.0000036   0.0000660  -0.0000745   0.0000714   0.0000560   0.0000121
   76  -0.0005887   0.0014647  -0.0003149  -0.0005631   0.0000166  -0.0002530
   77  -0.0000168   0.0003105   0.0001078  -0.0000366  -0.0001290  -0.0001310
   78  -0.0000765  -0.0001575  -0.0002011   0.0002022  -0.0000356   0.0000494
   79  -0.0000425  -0.0001484  -0.0002953   0.0001582  -0.0000029   0.0001123
   80   0.0000223  -0.0000128   0.0000146   0.0000148  -0.0000109   0.0000009
   81   0.0000353  -0.0000785   0.0000003   0.0000308   0.0000099   0.0000148
   82   0.0002242  -0.0022561  -0.0004054   0.0006836   0.0000974   0.0008673
   83   0.0000660  -0.0012716   0.0008336   0.0000670   0.0001101   0.0000760
   84  -0.0008406   0.0011512  -0.0021289   0.0000584   0.0000306   0.0000976
   85   0.0001081  -0.0002507   0.0000469   0.0000664   0.0000394   0.0000704
   86   0.0000297  -0.0000655  -0.0000063  -0.0000055   0.0000085  -0.0000035
   87  -0.0000353   0.0000731  -0.0000165  -0.0000404  -0.0000047  -0.0000157
   88  -0.0008132   0.0011910   0.0020530  -0.0013817  -0.0003852  -0.0009985
   89   0.0000661   0.0031020  -0.0010836  -0.0001547   0.0001490  -0.0002602
   90   0.0018933  -0.0007321   0.0023272  -0.0003528  -0.0000452  -0.0001241
   91  -0.0463246   0.0078178   0.0125220   0.0025160   0.0022142  -0.0000953
   92  -0.0303720   0.0113100   0.0097903   0.0007357   0.0021245   0.0005553
   93   0.0084836  -0.0017429  -0.0020184  -0.0004470   0.0007872   0.0006250
   94  -0.1056167  -0.0545778  -0.0019740  -0.0000258   0.0001792   0.0008324
   95  -0.0393659  -0.1396132  -0.0225890  -0.0148265  -0.0164526   0.0000110
   96  -0.0010760  -0.0142281  -0.0745570  -0.0182721  -0.0244994   0.0000951
   97   0.0014438  -0.0109766  -0.0153612  -0.0019916  -0.0025452   0.0003129
   98  -0.0027053  -0.0128269  -0.0239929  -0.0027135  -0.0030814   0.0006421
   99  -0.0000213   0.0008766   0.0019668   0.0004486   0.0011382   0.0001288
  100   0.0060761  -0.0028365   0.0070907   0.0003747   0.0003627   0.0007119
  101   0.0167708  -0.0197019   0.0325806   0.0016057   0.0025958  -0.0003022
  102  -0.0070875   0.0116617  -0.0136225   0.0005833   0.0006927   0.0019249
  103   0.0069455   0.0012859   0.0020358  -0.0004247   0.0002561  -0.0001810
  104  -0.0006072  -0.0019296   0.0005683   0.0003004  -0.0004132  -0.0000170
  105  -0.0009855  -0.0004653   0.0008694   0.0000638  -0.0000082   0.0000839
  106  -0.0004350  -0.0000705  -0.0004291  -0.0001691  -0.0001076  -0.0000175
  107   0.0001050  -0.0001406   0.0001291  -0.0000794   0.0002518   0.0000827
  108   0.0000892   0.0002713  -0.0001165  -0.0000965   0.0000954  -0.0000944
  109   0.4891505  -0.0220754  -0.0158147  -0.0524701   0.0054709   0.0094307
  110  -0.0220754   0.5213620   0.0604592   0.0046347  -0.1214878  -0.1123943
  111  -0.0158147   0.0604592   0.5712597   0.0124560  -0.1158393  -0.2273079
  112  -0.0524701   0.0046347   0.0124560   0.0546713  -0.0073671  -0.0081693
  113   0.0054709  -0.1214878  -0.1158393  -0.0073671   0.1315077   0.1151449
  114   0.0094307  -0.1123943  -0.2273079  -0.0081693   0.1151449   0.2584365
  115  -0.0858968   0.0380204  -0.0314014   0.0013309   0.0016573  -0.0048466
  116   0.0230757  -0.1193557   0.0759449  -0.0004671   0.0077333   0.0001912
  117   0.0015676   0.0464420  -0.1703685  -0.0127782   0.0300713  -0.0322117
  118  -0.0085349   0.0036465   0.0030694   0.0010262  -0.0012389   0.0015149
  119   0.0192066  -0.0154233  -0.0068174  -0.0008969   0.0022334  -0.0003556
  120  -0.0307259   0.0225911   0.0052450  -0.0009013  -0.0001211   0.0004051
  121  -0.1528304   0.0430145   0.0173572  -0.0023803   0.0000431   0.0013993
  122   0.0220615  -0.0870559  -0.0120480   0.0186361  -0.0063248  -0.0046367
  123   0.0332349  -0.0178182  -0.0892267   0.0278883  -0.0088822  -0.0036525
  124  -0.0042532   0.0146961   0.0302312  -0.0052460   0.0016853   0.0001554
  125   0.0035187  -0.0041847  -0.0126298   0.0016125  -0.0001331  -0.0001047
  126   0.0012144  -0.0026242  -0.0073137   0.0006809   0.0001277   0.0005156
  127  -0.0363473  -0.0409846   0.0011694   0.0035817  -0.0003776  -0.0005665
  128  -0.0070402  -0.0040665   0.0043934  -0.0008874   0.0013621   0.0009934
  129   0.0060976   0.0085231   0.0005309  -0.0020666   0.0013208   0.0010750
  130  -0.0001192  -0.0044321   0.0039250  -0.0003118   0.0002692  -0.0000822
  131   0.0003005   0.0022291   0.0006550  -0.0000293   0.0000121  -0.0000830
  132  -0.0006707  -0.0001850   0.0009545   0.0004358   0.0000915  -0.0005370
  133  -0.0101072   0.0193663  -0.0221663   0.0009572  -0.0000763  -0.0000889
  134   0.0123456  -0.0074702   0.0050363  -0.0003116  -0.0000177   0.0003457
  135  -0.0064286  -0.0039533   0.0070469   0.0014403  -0.0012874  -0.0006049
  136   0.0003788  -0.0006933  -0.0005290  -0.0002441   0.0003294  -0.0001172
  137  -0.0005799   0.0008741   0.0002116   0.0002675  -0.0001124   0.0000072
  138   0.0014817  -0.0008784  -0.0009692  -0.0008307   0.0005456   0.0006224
  139   0.0045510   0.0013840  -0.0034340  -0.0001313  -0.0000320   0.0000046
  140  -0.0035776  -0.0025405   0.0047057  -0.0001920   0.0001167   0.0001438
  141   0.0013593   0.0032929  -0.0028601  -0.0007928   0.0004602   0.0003680
  142  -0.0006961  -0.0002647   0.0004418   0.0000477  -0.0000278  -0.0000083
  143  -0.0005412  -0.0004779  -0.0000323   0.0000754  -0.0000007  -0.0000196
  144  -0.0000474   0.0001265   0.0000461   0.0001703  -0.0001019  -0.0000757
  145   0.0004769   0.0008539  -0.0005080   0.0000265   0.0000367  -0.0000042
  146   0.0003633  -0.0009989   0.0006218   0.0000630   0.0000602  -0.0000252
  147  -0.0011012   0.0012198  -0.0004175   0.0000796  -0.0001471   0.0000596
  148  -0.0009921  -0.0000680  -0.0001291   0.0000335  -0.0000454   0.0000132
  149  -0.0002855   0.0005920  -0.0001289  -0.0000034  -0.0000272   0.0000058
  150   0.0007522  -0.0006650  -0.0000100  -0.0000343   0.0001064   0.0000023
  151  -0.0009098  -0.0010620   0.0004364   0.0000296   0.0000101  -0.0000134
  152  -0.0001235   0.0004215  -0.0000724  -0.0000068  -0.0000131   0.0000225
  153   0.0001644  -0.0002872  -0.0000834  -0.0000300   0.0000418  -0.0000114
  154   0.0003394   0.0004423  -0.0003636  -0.0000190  -0.0000037   0.0000103
  155   0.0008101   0.0002521  -0.0003198  -0.0000375  -0.0000158  -0.0000259
  156  -0.0005224  -0.0002391   0.0003669   0.0000418  -0.0000306   0.0000003
          115         116         117         118         119         120
    1   0.0000102   0.0000134  -0.0000617   0.0000738  -0.0000166   0.0000728
    2   0.0002333  -0.0004095   0.0002908  -0.0001740   0.0001753   0.0000176
    3  -0.0001883  -0.0000373  -0.0002346   0.0001114   0.0001510   0.0002632
    4   0.0001398  -0.0000573   0.0001078  -0.0000972  -0.0000498  -0.0000359
    5  -0.0000063   0.0000096  -0.0000512  -0.0000104   0.0000133   0.0000434
    6   0.0001409  -0.0000556   0.0001213  -0.0001375  -0.0000431  -0.0000402
    7   0.0016086   0.0009242  -0.0003920  -0.0001661  -0.0016147   0.0004041
    8   0.0002272   0.0011959  -0.0007344   0.0000142  -0.0006946  -0.0000083
    9  -0.0000803  -0.0004312   0.0002103   0.0000581   0.0001605  -0.0001243
   10  -0.0002341   0.0001194  -0.0001349   0.0000716   0.0002305  -0.0000537
   11  -0.0002918  -0.0001095  -0.0000098   0.0000712   0.0002808  -0.0000335
   12   0.0001546  -0.0000496   0.0000961  -0.0000488  -0.0001156   0.0000138
   13  -0.0003030  -0.0000847  -0.0000749   0.0000840   0.0002999  -0.0000348
   14   0.0000679  -0.0002378   0.0003603  -0.0000770   0.0001078  -0.0001234
   15  -0.0002319   0.0000482  -0.0003662   0.0000437  -0.0000298   0.0002135
   16   0.0001041   0.0000423   0.0001136   0.0000027  -0.0000691  -0.0000424
   17   0.0000255  -0.0000003  -0.0000070  -0.0000336  -0.0000332  -0.0000015
   18   0.0001489  -0.0000015   0.0001544  -0.0000505  -0.0000606  -0.0000759
   19   0.0000725  -0.0000641   0.0000706  -0.0000632   0.0000089   0.0000171
   20  -0.0001015   0.0002761  -0.0002025   0.0001196  -0.0000606  -0.0000291
   21   0.0000009   0.0000901  -0.0000537   0.0000144  -0.0000171  -0.0000319
   22   0.0001127   0.0001249   0.0000112  -0.0000177  -0.0001314  -0.0000143
   23  -0.0000026   0.0001518  -0.0001232   0.0000290  -0.0000274  -0.0000087
   24  -0.0000172  -0.0000334   0.0001143   0.0000278   0.0000742  -0.0001061
   25  -0.0000375  -0.0000077  -0.0000304   0.0000066   0.0000217   0.0000130
   26  -0.0000334  -0.0000070  -0.0000366   0.0000078   0.0000168   0.0000202
   27   0.0000407  -0.0000115   0.0000414  -0.0000134  -0.0000130  -0.0000120
   28  -0.0000604  -0.0000503   0.0000097   0.0000116   0.0000711  -0.0000045
   29   0.0000142  -0.0000272   0.0000361  -0.0000024   0.0000132  -0.0000201
   30   0.0000079   0.0000554  -0.0000721  -0.0000045  -0.0000351   0.0000342
   31   0.0000334  -0.0000056  -0.0000015  -0.0000208  -0.0000078   0.0000100
   32  -0.0000158   0.0000475  -0.0000115   0.0000204  -0.0000157  -0.0000097
   33  -0.0000096   0.0000139  -0.0000131   0.0000067  -0.0000025  -0.0000048
   34  -0.0000221  -0.0000444   0.0000184   0.0000066   0.0000276  -0.0000049
   35  -0.0000322  -0.0000520   0.0000239   0.0000088   0.0000425  -0.0000076
   36  -0.0000054  -0.0000105   0.0000242   0.0000025   0.0000118  -0.0000126
   37   0.0000139   0.0000104   0.0000242   0.0000016  -0.0000122  -0.0000112
   38   0.0000057   0.0000178  -0.0000153  -0.0000045  -0.0000082   0.0000042
   39   0.0000120  -0.0000253   0.0000423  -0.0000031   0.0000067  -0.0000162
   40  -0.0000133   0.0000358  -0.0000023   0.0000184  -0.0000247  -0.0000052
   41   0.0000104  -0.0000973   0.0000824  -0.0000284   0.0000308  -0.0000199
   42  -0.0000173   0.0000226  -0.0000829  -0.0000113  -0.0000052   0.0000682
   43  -0.0000262  -0.0000705   0.0000427   0.0000036   0.0000409  -0.0000093
   44  -0.0000470   0.0000097   0.0000041   0.0000432   0.0000090  -0.0000274
   45   0.0000021   0.0000234   0.0000049   0.0000086  -0.0000132  -0.0000195
   46   0.0000270  -0.0000031   0.0000196  -0.0000154  -0.0000088  -0.0000066
   47   0.0000053   0.0000222  -0.0000162  -0.0000035  -0.0000116   0.0000040
   48   0.0000180  -0.0000305   0.0000513  -0.0000075   0.0000072  -0.0000286
   49   0.0001244  -0.0000931   0.0000579  -0.0001031   0.0000153   0.0000298
   50  -0.0000144   0.0001990  -0.0000981   0.0000385  -0.0001356  -0.0000206
   51   0.0000177   0.0000481   0.0000370  -0.0000047  -0.0000609  -0.0000885
   52   0.0000082  -0.0001405   0.0000624  -0.0000268   0.0000916   0.0000187
   53   0.0000072  -0.0000126   0.0000147  -0.0000032   0.0000121  -0.0000028
   54  -0.0000127   0.0000237  -0.0000183   0.0000109  -0.0000073   0.0000061
   55  -0.0000272   0.0000261  -0.0000251   0.0000290   0.0000007   0.0000031
   56  -0.0000504  -0.0000136  -0.0000282   0.0000366   0.0000329   0.0000197
   57   0.0000371  -0.0000163   0.0000318  -0.0000271  -0.0000059  -0.0000077
   58  -0.0001750   0.0002927   0.0000969   0.0002146  -0.0002769  -0.0004791
   59   0.0000600  -0.0003028   0.0000236  -0.0001434   0.0002213   0.0001944
   60  -0.0000459  -0.0001640  -0.0000113  -0.0000195   0.0001708   0.0000460
   61  -0.0000523  -0.0000124   0.0000701   0.0000587   0.0000034  -0.0000958
   62  -0.0001084   0.0001978  -0.0000048   0.0001428  -0.0001336  -0.0002050
   63   0.0000717  -0.0000346   0.0000135  -0.0000637   0.0000115   0.0000749
   64  -0.0000857   0.0001332  -0.0002334   0.0000947  -0.0000576   0.0000407
   65  -0.0000357   0.0001505  -0.0000025   0.0000841  -0.0001014  -0.0000860
   66  -0.0000184   0.0000710   0.0000318   0.0000557  -0.0000558  -0.0000894
   67  -0.0000059  -0.0000662   0.0000374  -0.0000055   0.0000337   0.0000043
   68   0.0000338   0.0000326  -0.0000192  -0.0000204  -0.0000239   0.0000135
   69   0.0000113   0.0000907  -0.0000045   0.0000098  -0.0000642  -0.0000403
   70  -0.0000081   0.0000335   0.0000483   0.0000081  -0.0000080  -0.0000431
   71  -0.0000540   0.0000670   0.0000003   0.0000619  -0.0000316  -0.0000606
   72   0.0000443  -0.0000891   0.0000150  -0.0000656   0.0000478   0.0000561
   73  -0.0000095  -0.0000530   0.0000324   0.0000068   0.0000293  -0.0000141
   74   0.0000242  -0.0001474  -0.0000230  -0.0000498   0.0000676   0.0000953
   75  -0.0000602  -0.0000587   0.0000527   0.0000252   0.0000556  -0.0000325
   76   0.0015652  -0.0014752  -0.0005101  -0.0020649   0.0007895   0.0026105
   77   0.0001826   0.0000089   0.0000631  -0.0001933  -0.0004089   0.0000211
   78   0.0002062  -0.0000295  -0.0003841   0.0000087  -0.0000045   0.0006158
   79  -0.0000091   0.0000941   0.0002350  -0.0000094  -0.0000578  -0.0004656
   80  -0.0000825  -0.0000025  -0.0000041   0.0000687   0.0000701  -0.0000402
   81  -0.0001256   0.0000706   0.0000965   0.0002123  -0.0000468  -0.0002164
   82  -0.0017579   0.0020413   0.0012756   0.0013801  -0.0009972  -0.0039930
   83  -0.0001589   0.0013194  -0.0006296   0.0003503  -0.0010565  -0.0003138
   84   0.0021289  -0.0013280   0.0007232  -0.0031649   0.0006531   0.0010597
   85  -0.0003048   0.0001850   0.0000977   0.0003237   0.0000186  -0.0004582
   86  -0.0000031   0.0000505   0.0000118  -0.0000025  -0.0000318   0.0000075
   87   0.0001430  -0.0000331  -0.0000128  -0.0001701  -0.0000366   0.0001193
   88  -0.0002273   0.0000652  -0.0006202   0.0006422  -0.0012845   0.0020176
   89   0.0008540  -0.0024125   0.0004435  -0.0018755   0.0016303   0.0025508
   90  -0.0018409   0.0003497  -0.0007379   0.0025301   0.0017649  -0.0019675
   91   0.0021491  -0.0012478   0.0004951  -0.0012970   0.0008829   0.0001516
   92  -0.0016584   0.0010734  -0.0006858   0.0006650   0.0009337  -0.0005145
   93   0.0015037   0.0007234   0.0015963   0.0000823  -0.0012388  -0.0006194
   94   0.0037516   0.0153603  -0.0055723   0.0040957   0.0027428  -0.0011350
   95  -0.0018647  -0.0170795   0.0121921  -0.0006077  -0.0025425   0.0005627
   96   0.0100957   0.0297710  -0.0121261   0.0005587   0.0006798   0.0002496
   97   0.0004241   0.0008729   0.0011689  -0.0001813   0.0000699   0.0001162
   98   0.0011982   0.0026948   0.0014590  -0.0000046  -0.0000222  -0.0002353
   99   0.0000868  -0.0012930   0.0016899   0.0000229   0.0000345  -0.0000215
  100   0.0017108  -0.0028747   0.0010007  -0.0008236  -0.0008637   0.0004446
  101  -0.0055559  -0.0108973   0.0052159  -0.0011198   0.0008673   0.0001185
  102   0.0025048   0.0050852   0.0006956   0.0005827  -0.0004463  -0.0003093
  103  -0.0028227  -0.0035656   0.0018877  -0.0002684   0.0004772  -0.0000861
  104  -0.0000337   0.0022470  -0.0014418   0.0002407  -0.0001249  -0.0001351
  105   0.0003457   0.0004747  -0.0006766   0.0000519  -0.0001884   0.0000662
  106   0.0002606   0.0002824  -0.0002051   0.0000247  -0.0000439   0.0000258
  107   0.0000191  -0.0001907   0.0002538  -0.0000047   0.0000063   0.0000034
  108   0.0000125  -0.0002308   0.0001947  -0.0000239   0.0000353  -0.0000131
  109  -0.0858968   0.0230757   0.0015676  -0.0085349   0.0192066  -0.0307259
  110   0.0380204  -0.1193557   0.0464420   0.0036465  -0.0154233   0.0225911
  111  -0.0314014   0.0759449  -0.1703685   0.0030694  -0.0068174   0.0052450
  112   0.0013309  -0.0004671  -0.0127782   0.0010262  -0.0008969  -0.0009013
  113   0.0016573   0.0077333   0.0300713  -0.0012389   0.0022334  -0.0001211
  114  -0.0048466   0.0001912  -0.0322117   0.0015149  -0.0003556   0.0004051
  115   0.4171473  -0.2697657  -0.0810198  -0.3201125   0.2051727   0.1361581
  116  -0.2697657   0.3078452  -0.0471972   0.2214776  -0.1570779  -0.0800028
  117  -0.0810198  -0.0471972   0.2852270   0.0983446  -0.0482138  -0.0778035
  118  -0.3201125   0.2214776   0.0983446   0.3264366  -0.2236027  -0.1011900
  119   0.2051727  -0.1570779  -0.0482138  -0.2236027   0.1715949   0.0512848
  120   0.1361581  -0.0800028  -0.0778035  -0.1011900   0.0512848   0.0776262
  121  -0.0182359   0.0117676  -0.0049452  -0.0012081  -0.0004062  -0.0008669
  122   0.0282499  -0.0204118   0.0039248   0.0016746  -0.0017802   0.0044018
  123  -0.0350532   0.0213157   0.0004169  -0.0027638   0.0031062  -0.0057746
  124   0.0025657  -0.0018649  -0.0009276   0.0003163  -0.0003241   0.0001170
  125  -0.0011087   0.0010025   0.0000979  -0.0002186   0.0001397   0.0001712
  126  -0.0000859   0.0003857   0.0014842  -0.0000918   0.0000670   0.0002527
  127   0.0012990  -0.0014782   0.0003202   0.0008408  -0.0008238   0.0003302
  128   0.0033584   0.0040860  -0.0007683   0.0001598   0.0003604  -0.0003414
  129  -0.0014203  -0.0008527   0.0018763  -0.0003336  -0.0007338   0.0002440
  130   0.0022861   0.0017323  -0.0007870  -0.0001353   0.0009953  -0.0002376
  131   0.0004024  -0.0012371  -0.0002853   0.0003380   0.0005957  -0.0002827
  132  -0.0002836  -0.0011591  -0.0011993   0.0005428   0.0003820  -0.0001487
  133  -0.0048687   0.0016977   0.0018839  -0.0004799   0.0005559  -0.0011288
  134  -0.0019640   0.0019966  -0.0008841  -0.0000301   0.0003961  -0.0000986
  135   0.0043222  -0.0028190   0.0002316   0.0005848  -0.0002402   0.0014163
  136   0.0000316   0.0001264   0.0001532   0.0000004  -0.0000131   0.0000378
  137   0.0001307  -0.0003750  -0.0000243  -0.0000050  -0.0000582  -0.0000826
  138  -0.0001909   0.0004886   0.0006340  -0.0001295   0.0000727  -0.0000541
  139  -0.0028622   0.0030200  -0.0010157  -0.0000367  -0.0001771  -0.0006976
  140   0.0037212  -0.0014786   0.0003202   0.0000237  -0.0000366   0.0007081
  141  -0.0018625   0.0006967   0.0005438  -0.0000920   0.0000430  -0.0004739
  142   0.0008217  -0.0003221   0.0001396  -0.0000391   0.0000425   0.0000937
  143  -0.0000715  -0.0004538   0.0001592   0.0000842  -0.0000157   0.0000593
  144   0.0001379   0.0000580  -0.0001594  -0.0000255   0.0000165   0.0000097
  145  -0.0006371  -0.0005755   0.0004514   0.0000363   0.0001578  -0.0001231
  146  -0.0004384   0.0009468  -0.0006284   0.0002143  -0.0002120  -0.0000203
  147   0.0008908  -0.0010809   0.0006617  -0.0002531   0.0002160   0.0001267
  148   0.0007506   0.0001994  -0.0001204  -0.0000911  -0.0000680   0.0000929
  149   0.0004158  -0.0006696   0.0004183  -0.0001603   0.0001005   0.0000379
  150  -0.0007282   0.0007135  -0.0003465   0.0001811  -0.0001128  -0.0001143
  151   0.0007770   0.0008212  -0.0005507  -0.0000058  -0.0002165   0.0001091
  152   0.0002594  -0.0006001   0.0003940  -0.0000899   0.0001159   0.0000191
  153  -0.0002488   0.0004951  -0.0002510   0.0000680  -0.0001007  -0.0000567
  154  -0.0003309  -0.0001851   0.0001636  -0.0000116   0.0000670  -0.0000548
  155  -0.0008578   0.0002774  -0.0001567   0.0000825   0.0000004  -0.0000974
  156   0.0005507  -0.0001760   0.0000201  -0.0000349   0.0000120   0.0000911
          121         122         123         124         125         126
    1   0.0000322  -0.0002681  -0.0000216   0.0000125   0.0000092   0.0000114
    2   0.0002727  -0.0005734  -0.0000957   0.0000053   0.0000134  -0.0000017
    3  -0.0000926   0.0001583  -0.0000418   0.0000136  -0.0000129  -0.0000010
    4  -0.0000127   0.0000221  -0.0000073  -0.0000019   0.0000020   0.0000029
    5  -0.0000213   0.0000102   0.0000212   0.0000047  -0.0000035  -0.0000031
    6  -0.0000012  -0.0000185   0.0000004  -0.0000035   0.0000037   0.0000047
    7  -0.0005637  -0.0005758  -0.0001414   0.0000767   0.0000408   0.0000801
    8  -0.0006620   0.0013962   0.0001733  -0.0000364  -0.0000117   0.0000387
    9   0.0002769   0.0001228   0.0005834  -0.0001177   0.0000320  -0.0000885
   10   0.0001122  -0.0001675   0.0000147  -0.0000036  -0.0000051  -0.0000042
   11   0.0001110  -0.0001236  -0.0000611  -0.0000003  -0.0000012  -0.0000087
   12  -0.0000612   0.0001243  -0.0000351  -0.0000002  -0.0000037   0.0000075
   13   0.0001827  -0.0002070   0.0000832  -0.0000471   0.0000277   0.0000243
   14   0.0002654   0.0001325   0.0000497  -0.0000118   0.0000028  -0.0000433
   15  -0.0001496   0.0001842   0.0000101   0.0000508  -0.0000355  -0.0000212
   16  -0.0000509  -0.0000048  -0.0000476  -0.0000192   0.0000115   0.0000175
   17  -0.0000028   0.0000069   0.0000284   0.0000090  -0.0000039  -0.0000056
   18  -0.0000145  -0.0000293  -0.0000331  -0.0000110   0.0000095   0.0000141
   19   0.0000650   0.0000777   0.0000022   0.0000151  -0.0000073  -0.0000217
   20  -0.0001613  -0.0001194   0.0000235  -0.0000160   0.0000073   0.0000326
   21   0.0000191  -0.0000440   0.0000894   0.0000085  -0.0000024  -0.0000208
   22  -0.0000796   0.0000509   0.0000034   0.0000068  -0.0000026   0.0000035
   23  -0.0001314  -0.0000850   0.0000305  -0.0000185   0.0000091   0.0000237
   24   0.0001093  -0.0001037   0.0000187  -0.0000265   0.0000179   0.0000029
   25   0.0000210  -0.0000010   0.0000121   0.0000037  -0.0000018  -0.0000034
   26   0.0000191   0.0000089   0.0000134   0.0000052  -0.0000028  -0.0000065
   27  -0.0000249   0.0000061  -0.0000233  -0.0000033   0.0000023   0.0000049
   28   0.0000665  -0.0000506  -0.0000040  -0.0000059   0.0000015   0.0000023
   29   0.0000164   0.0000021   0.0000003  -0.0000022   0.0000030  -0.0000047
   30  -0.0000555   0.0000225   0.0000163   0.0000055  -0.0000068   0.0000014
   31  -0.0000233   0.0000179   0.0000101   0.0000019  -0.0000024  -0.0000041
   32  -0.0000127  -0.0000386  -0.0000103  -0.0000049   0.0000037   0.0000097
   33   0.0000073  -0.0000031   0.0000145   0.0000013  -0.0000005  -0.0000014
   34   0.0000422   0.0000191  -0.0000011   0.0000011  -0.0000013  -0.0000064
   35   0.0000514  -0.0000019  -0.0000082  -0.0000021   0.0000003  -0.0000026
   36   0.0000167  -0.0000222  -0.0000080  -0.0000039   0.0000035   0.0000020
   37  -0.0000101  -0.0000133  -0.0000188  -0.0000041   0.0000040   0.0000060
   38  -0.0000111  -0.0000033   0.0000118   0.0000006  -0.0000010   0.0000000
   39   0.0000102  -0.0000002  -0.0000163  -0.0000031   0.0000024   0.0000021
   40   0.0000009   0.0000163  -0.0000019   0.0000031   0.0000000   0.0000017
   41   0.0000682   0.0000489  -0.0000082   0.0000057  -0.0000020  -0.0000119
   42  -0.0000432   0.0000230   0.0000081   0.0000061  -0.0000057  -0.0000003
   43   0.0000655   0.0000197  -0.0000113   0.0000012  -0.0000012  -0.0000070
   44   0.0000283  -0.0000080  -0.0000092  -0.0000048   0.0000016   0.0000026
   45  -0.0000053  -0.0000144   0.0000025  -0.0000021   0.0000018   0.0000030
   46  -0.0000124  -0.0000013  -0.0000032  -0.0000014   0.0000010   0.0000019
   47  -0.0000140  -0.0000049   0.0000090   0.0000005  -0.0000004   0.0000010
   48   0.0000163  -0.0000005  -0.0000095  -0.0000030   0.0000022   0.0000011
   49   0.0000314  -0.0001429  -0.0000122   0.0000052   0.0000037  -0.0000043
   50  -0.0001481   0.0002014   0.0000369   0.0000005  -0.0000057   0.0000053
   51   0.0000218  -0.0000039   0.0000142  -0.0000023   0.0000014  -0.0000027
   52   0.0000847  -0.0000611  -0.0000249   0.0000005   0.0000003  -0.0000061
   53   0.0000191  -0.0000631  -0.0000061  -0.0000009   0.0000033   0.0000029
   54  -0.0000114   0.0000045  -0.0000013   0.0000001   0.0000003   0.0000016
   55  -0.0000077   0.0000027   0.0000043  -0.0000004   0.0000003   0.0000009
   56   0.0000190   0.0000001  -0.0000039   0.0000014  -0.0000014  -0.0000034
   57  -0.0000113   0.0000035  -0.0000059  -0.0000014   0.0000013   0.0000026
   58   0.0000314   0.0000464  -0.0000229  -0.0000114   0.0000090   0.0000053
   59   0.0000603  -0.0000353  -0.0000116   0.0000126  -0.0000086  -0.0000138
   60   0.0000789  -0.0000631   0.0000002   0.0000076  -0.0000047  -0.0000214
   61   0.0000694   0.0000181  -0.0000166  -0.0000104   0.0000032   0.0000035
   62  -0.0000044   0.0000143   0.0000025  -0.0000087   0.0000047   0.0000058
   63  -0.0000322   0.0000118   0.0000047   0.0000010  -0.0000010   0.0000060
   64  -0.0001037  -0.0000587  -0.0000011   0.0000291  -0.0000104  -0.0000171
   65   0.0000011   0.0000198   0.0000163  -0.0000152   0.0000074   0.0000112
   66  -0.0000006   0.0000239  -0.0000065  -0.0000058   0.0000021   0.0000101
   67   0.0000387   0.0000228  -0.0000086  -0.0000041  -0.0000020  -0.0000034
   68  -0.0000427  -0.0000132   0.0000107   0.0000034   0.0000006   0.0000034
   69  -0.0000332  -0.0000041   0.0000070  -0.0000029   0.0000046   0.0000079
   70   0.0000369  -0.0000073   0.0000223  -0.0000132   0.0000075   0.0000060
   71   0.0000245  -0.0000001   0.0000011  -0.0000064   0.0000042   0.0000038
   72  -0.0000009  -0.0000040  -0.0000061   0.0000058  -0.0000033  -0.0000050
   73   0.0000262   0.0000072  -0.0000084   0.0000004  -0.0000004  -0.0000013
   74  -0.0000140   0.0000172  -0.0000389   0.0000184  -0.0000119  -0.0000125
   75   0.0000908   0.0000007   0.0000124  -0.0000157   0.0000054  -0.0000078
   76  -0.0005551  -0.0002047   0.0000678   0.0001502  -0.0000703  -0.0000569
   77  -0.0000536  -0.0000111  -0.0000746   0.0000272  -0.0000195  -0.0000118
   78   0.0000996   0.0000682   0.0000499  -0.0000439   0.0000171   0.0000251
   79   0.0001211   0.0000421   0.0000468  -0.0000481   0.0000244   0.0000184
   80   0.0000265  -0.0000002   0.0000009  -0.0000030   0.0000004  -0.0000021
   81   0.0000409   0.0000244  -0.0000193  -0.0000090   0.0000044   0.0000053
   82   0.0008726   0.0003997   0.0001245  -0.0002887   0.0001255   0.0000918
   83  -0.0003905  -0.0000409   0.0000531  -0.0000041   0.0000416   0.0000624
   84  -0.0001547  -0.0001863   0.0003501  -0.0000361   0.0000388   0.0000320
   85   0.0000952   0.0000437   0.0000058  -0.0000249   0.0000085   0.0000029
   86  -0.0000384  -0.0000050   0.0000045   0.0000016   0.0000011   0.0000051
   87  -0.0000674  -0.0000347   0.0000102   0.0000109  -0.0000008  -0.0000007
   88  -0.0008652  -0.0003483  -0.0004822   0.0003392  -0.0001243  -0.0000808
   89   0.0004274  -0.0002798   0.0000039   0.0000327  -0.0000562  -0.0001150
   90   0.0000910  -0.0000262  -0.0003680   0.0000839  -0.0000561  -0.0000669
   91   0.0023240  -0.0054786   0.0000393  -0.0002021   0.0001460  -0.0001940
   92   0.0001220  -0.0062590  -0.0001947  -0.0003589   0.0004077   0.0004905
   93  -0.0006340   0.0013747  -0.0002743  -0.0004690   0.0002717   0.0005258
   94  -0.0270294  -0.0256653   0.0024694   0.0014676  -0.0008593  -0.0005564
   95  -0.0088324   0.0135936   0.0007219   0.0018364  -0.0009588  -0.0013949
   96   0.0099540   0.0018568   0.0013481   0.0014795   0.0003282  -0.0009834
   97   0.0011691  -0.0007527  -0.0013894  -0.0005315   0.0000782   0.0001960
   98   0.0018786  -0.0007100  -0.0013933  -0.0010220   0.0004329   0.0007519
   99   0.0002043  -0.0002680  -0.0004994  -0.0003250   0.0004334   0.0004119
  100  -0.0003661   0.0049791  -0.0010235  -0.0002766  -0.0002708   0.0003691
  101   0.0035555   0.0009079   0.0008128  -0.0004585  -0.0000660   0.0006876
  102  -0.0025701  -0.0005521  -0.0009586  -0.0002258  -0.0001155   0.0003177
  103   0.0115031  -0.0031229   0.0076300  -0.0001503   0.0004061  -0.0005249
  104  -0.0177502  -0.0217614   0.0025257  -0.0001717   0.0014088  -0.0016977
  105   0.0168147   0.0187504   0.0000738   0.0005015   0.0001865  -0.0000268
  106   0.0003980   0.0007245  -0.0008412   0.0000262  -0.0002033   0.0006105
  107   0.0003097   0.0005096  -0.0020919   0.0002071  -0.0000931   0.0010990
  108   0.0003709   0.0007448   0.0004319   0.0001489  -0.0000973   0.0005335
  109  -0.1528304   0.0220615   0.0332349  -0.0042532   0.0035187   0.0012144
  110   0.0430145  -0.0870559  -0.0178182   0.0146961  -0.0041847  -0.0026242
  111   0.0173572  -0.0120480  -0.0892267   0.0302312  -0.0126298  -0.0073137
  112  -0.0023803   0.0186361   0.0278883  -0.0052460   0.0016125   0.0006809
  113   0.0000431  -0.0063248  -0.0088822   0.0016853  -0.0001331   0.0001277
  114   0.0013993  -0.0046367  -0.0036525   0.0001554  -0.0001047   0.0005156
  115  -0.0182359   0.0282499  -0.0350532   0.0025657  -0.0011087  -0.0000859
  116   0.0117676  -0.0204118   0.0213157  -0.0018649   0.0010025   0.0003857
  117  -0.0049452   0.0039248   0.0004169  -0.0009276   0.0000979   0.0014842
  118  -0.0012081   0.0016746  -0.0027638   0.0003163  -0.0002186  -0.0000918
  119  -0.0004062  -0.0017802   0.0031062  -0.0003241   0.0001397   0.0000670
  120  -0.0008669   0.0044018  -0.0057746   0.0001170   0.0001712   0.0002527
  121   0.4864610  -0.0103679   0.0045453  -0.0496357   0.0092868   0.0098832
  122  -0.0103679   0.5147986   0.0269797   0.0087629  -0.0963752  -0.0947911
  123   0.0045453   0.0269797   0.5787595   0.0113846  -0.0942650  -0.2400936
  124  -0.0496357   0.0087629   0.0113846   0.0611268   0.0019624  -0.0092990
  125   0.0092868  -0.0963752  -0.0942650   0.0019624   0.1158378   0.1070377
  126   0.0098832  -0.0947911  -0.2400936  -0.0092990   0.1070377   0.2600214
  127  -0.1360418  -0.0478245  -0.0256931  -0.0063886  -0.0143662  -0.0029849
  128  -0.0838698  -0.1565469  -0.0051287  -0.0227348  -0.0253697  -0.0021690
  129  -0.0056422   0.0145999  -0.0794732  -0.0201593  -0.0218907   0.0076713
  130   0.0078393  -0.0236590   0.0201761  -0.0000040  -0.0005228  -0.0006816
  131   0.0083714  -0.0258722   0.0219497   0.0008525   0.0005528  -0.0000256
  132  -0.0004755  -0.0017080  -0.0005169  -0.0005007  -0.0014220   0.0004460
  133  -0.0804012   0.0267633  -0.0327000   0.0003755   0.0000780   0.0019918
  134   0.0059671  -0.1041340   0.0406888  -0.0025554   0.0088081  -0.0102555
  135  -0.0164218   0.0440097  -0.1462546  -0.0110226   0.0202734  -0.0253019
  136   0.0008681  -0.0059104  -0.0100225  -0.0003629   0.0016246  -0.0013274
  137   0.0024810   0.0093056   0.0199499   0.0009647  -0.0024920   0.0028108
  138  -0.0054601  -0.0121251  -0.0241669  -0.0012865   0.0029587  -0.0021034
  139  -0.0358373   0.0144997   0.0054096   0.0010807  -0.0015564   0.0009970
  140   0.0333722  -0.0140716  -0.0070624  -0.0011208   0.0013256  -0.0004733
  141  -0.0216604   0.0101563   0.0077150   0.0005876  -0.0012236   0.0039928
  142  -0.0012042  -0.0011451  -0.0008448  -0.0000638   0.0001818  -0.0002453
  143   0.0044463   0.0026837  -0.0001667  -0.0004211  -0.0003250  -0.0002035
  144  -0.0026252  -0.0008193   0.0017493  -0.0003223   0.0000327  -0.0004393
  145  -0.0048956  -0.0019297  -0.0024888  -0.0000283   0.0002915  -0.0000578
  146  -0.0010425  -0.0021306  -0.0007436   0.0000196   0.0002050   0.0004982
  147  -0.0031953   0.0006299  -0.0021618   0.0001431  -0.0000875   0.0001822
  148  -0.0003470   0.0004140  -0.0003301  -0.0000093  -0.0000028  -0.0000805
  149  -0.0011712   0.0003264  -0.0007712  -0.0000222   0.0000462  -0.0001766
  150   0.0028465  -0.0001084   0.0020212  -0.0000320  -0.0000628   0.0000664
  151   0.0016693  -0.0004297   0.0005276  -0.0000509   0.0000107   0.0000625
  152   0.0004024   0.0006525  -0.0002249   0.0000180  -0.0001284  -0.0000791
  153  -0.0003400  -0.0000968   0.0004413   0.0000515  -0.0000822   0.0001425
  154  -0.0015306   0.0008262   0.0002822   0.0000820  -0.0001393   0.0000603
  155  -0.0012797   0.0002046   0.0005292   0.0000558  -0.0000159  -0.0000272
  156   0.0013418  -0.0004955  -0.0005228  -0.0001340   0.0001723  -0.0001986
          127         128         129         130         131         132
    1  -0.0001501   0.0000218   0.0000059   0.0000217   0.0000067  -0.0000154
    2  -0.0005845  -0.0001865   0.0000808   0.0000468   0.0000730  -0.0000632
    3   0.0001486   0.0000172  -0.0000252  -0.0000077  -0.0000122   0.0000344
    4   0.0000228  -0.0000274   0.0000172  -0.0000217   0.0000005  -0.0000011
    5   0.0000375   0.0000216  -0.0000163  -0.0000062  -0.0000037   0.0000089
    6  -0.0000011  -0.0000210   0.0000195  -0.0000184   0.0000036  -0.0000075
    7   0.0010590   0.0006025  -0.0001143  -0.0003170  -0.0001853   0.0001494
    8   0.0018256   0.0005200  -0.0001854  -0.0002848  -0.0002175   0.0002125
    9  -0.0003619  -0.0001284  -0.0000218   0.0001140   0.0000384  -0.0000417
   10  -0.0001966   0.0000117  -0.0000158   0.0000435   0.0000197  -0.0000205
   11  -0.0002247  -0.0000741   0.0000225   0.0000508   0.0000312  -0.0000242
   12   0.0001133  -0.0000285   0.0000182  -0.0000345  -0.0000090   0.0000106
   13  -0.0002750   0.0000174   0.0000073   0.0000854   0.0000235  -0.0000307
   14  -0.0002618  -0.0002030   0.0000408   0.0000432   0.0000513  -0.0000495
   15   0.0002050   0.0000614  -0.0000760  -0.0000094  -0.0000186   0.0000469
   16   0.0000514  -0.0000028   0.0000345  -0.0000233  -0.0000133  -0.0000033
   17   0.0000117   0.0000088  -0.0000167  -0.0000052   0.0000014   0.0000069
   18   0.0000026  -0.0000215   0.0000330  -0.0000204  -0.0000014  -0.0000089
   19  -0.0000201  -0.0000522  -0.0000040  -0.0000006   0.0000155  -0.0000002
   20   0.0001461   0.0001470  -0.0000288  -0.0000179  -0.0000367   0.0000201
   21  -0.0000258   0.0000394  -0.0000380   0.0000080   0.0000005  -0.0000013
   22   0.0001530   0.0000641  -0.0000219  -0.0000364  -0.0000222   0.0000194
   23   0.0001218   0.0000861  -0.0000151  -0.0000283  -0.0000242   0.0000185
   24  -0.0001676  -0.0000350   0.0000208   0.0000308   0.0000182  -0.0000264
   25  -0.0000190   0.0000054  -0.0000076   0.0000090   0.0000027  -0.0000001
   26  -0.0000156   0.0000011  -0.0000107   0.0000079   0.0000026   0.0000013
   27   0.0000228  -0.0000134   0.0000167  -0.0000101  -0.0000024  -0.0000027
   28  -0.0000973  -0.0000137   0.0000094   0.0000241   0.0000086  -0.0000114
   29  -0.0000273  -0.0000258   0.0000056   0.0000017   0.0000069  -0.0000054
   30   0.0000734   0.0000313  -0.0000212  -0.0000146  -0.0000090   0.0000172
   31   0.0000310  -0.0000073  -0.0000062  -0.0000122   0.0000012   0.0000063
   32   0.0000131   0.0000376   0.0000028   0.0000015  -0.0000099  -0.0000016
   33  -0.0000035   0.0000103  -0.0000103   0.0000023   0.0000006   0.0000019
   34  -0.0000549  -0.0000371   0.0000068   0.0000138   0.0000106  -0.0000067
   35  -0.0000695  -0.0000340   0.0000124   0.0000175   0.0000105  -0.0000099
   36  -0.0000239  -0.0000017   0.0000084   0.0000046   0.0000008  -0.0000061
   37   0.0000100   0.0000067   0.0000124  -0.0000030  -0.0000053  -0.0000041
   38   0.0000175   0.0000142  -0.0000098  -0.0000048  -0.0000022   0.0000051
   39  -0.0000166  -0.0000183   0.0000153   0.0000014   0.0000025  -0.0000072
   40   0.0000137   0.0000214  -0.0000033   0.0000033  -0.0000058  -0.0000002
   41  -0.0000656  -0.0000592   0.0000131   0.0000121   0.0000146  -0.0000123
   42   0.0000561   0.0000184  -0.0000162  -0.0000105  -0.0000067   0.0000150
   43  -0.0000796  -0.0000490   0.0000137   0.0000198   0.0000138  -0.0000114
   44  -0.0000439  -0.0000076   0.0000091   0.0000176   0.0000031  -0.0000084
   45   0.0000045   0.0000139  -0.0000009  -0.0000003  -0.0000033  -0.0000007
   46   0.0000142  -0.0000013   0.0000037  -0.0000074  -0.0000015   0.0000006
   47   0.0000209   0.0000177  -0.0000082  -0.0000048  -0.0000035   0.0000044
   48  -0.0000227  -0.0000197   0.0000143   0.0000024   0.0000043  -0.0000084
   49  -0.0000854  -0.0000338   0.0000089  -0.0000119   0.0000140  -0.0000043
   50   0.0002871   0.0001076  -0.0000366  -0.0000352  -0.0000388   0.0000311
   51  -0.0000253   0.0000061  -0.0000031   0.0000084  -0.0000004  -0.0000060
   52  -0.0001388  -0.0000776   0.0000228   0.0000180   0.0000249  -0.0000150
   53  -0.0000445   0.0000008   0.0000054   0.0000042   0.0000024  -0.0000059
   54   0.0000161   0.0000118  -0.0000018  -0.0000005  -0.0000040   0.0000020
   55   0.0000153   0.0000169  -0.0000055   0.0000012  -0.0000039   0.0000019
   56  -0.0000283  -0.0000110  -0.0000027   0.0000107   0.0000038  -0.0000001
   57   0.0000147  -0.0000056   0.0000081  -0.0000082  -0.0000005  -0.0000018
   58  -0.0000266   0.0000289   0.0000094   0.0000446  -0.0000071  -0.0000182
   59  -0.0000966  -0.0000955   0.0000141  -0.0000084   0.0000295  -0.0000016
   60  -0.0001321  -0.0000758  -0.0000033   0.0000132   0.0000241  -0.0000048
   61  -0.0000850  -0.0000373   0.0000236   0.0000311   0.0000123  -0.0000191
   62   0.0000146   0.0000495  -0.0000073   0.0000231  -0.0000123  -0.0000050
   63   0.0000517   0.0000096   0.0000017  -0.0000200  -0.0000042   0.0000058
   64   0.0000789   0.0000616  -0.0000420  -0.0000173  -0.0000206   0.0000257
   65   0.0000232   0.0000462  -0.0000036   0.0000165  -0.0000120  -0.0000050
   66   0.0000082   0.0000105   0.0000107   0.0000089  -0.0000017  -0.0000057
   67  -0.0000389  -0.0000470   0.0000018   0.0000051   0.0000113   0.0000015
   68   0.0000562   0.0000374  -0.0000064  -0.0000154  -0.0000097   0.0000047
   69   0.0000473   0.0000508  -0.0000003  -0.0000033  -0.0000159  -0.0000026
   70  -0.0000224   0.0000248   0.0000018   0.0000137  -0.0000018  -0.0000103
   71  -0.0000260   0.0000206   0.0000033   0.0000205  -0.0000048  -0.0000091
   72  -0.0000099  -0.0000326   0.0000049  -0.0000114   0.0000081   0.0000022
   73  -0.0000418  -0.0000332   0.0000146   0.0000077   0.0000077  -0.0000074
   74  -0.0000098  -0.0000772   0.0000015  -0.0000185   0.0000135   0.0000145
   75  -0.0000889  -0.0000356  -0.0000028   0.0000253   0.0000130  -0.0000084
   76   0.0005695  -0.0001292  -0.0000931  -0.0004286  -0.0000010   0.0001796
   77  -0.0000331  -0.0000564   0.0000257  -0.0000060   0.0000082  -0.0000098
   78  -0.0000501   0.0000542   0.0000053   0.0000570  -0.0000168  -0.0000218
   79  -0.0000919   0.0000048   0.0000369   0.0000473   0.0000042  -0.0000465
   80  -0.0000294  -0.0000057  -0.0000010   0.0000127   0.0000054  -0.0000043
   81  -0.0000465  -0.0000102   0.0000211   0.0000284   0.0000070  -0.0000191
   82  -0.0007408   0.0001450   0.0001293   0.0005540   0.0000238  -0.0002535
   83   0.0004906   0.0005171  -0.0000808   0.0000048  -0.0001762   0.0000219
   84   0.0003435  -0.0000667   0.0001115  -0.0003638  -0.0000218  -0.0000191
   85  -0.0000842  -0.0000124  -0.0000023   0.0000571   0.0000143  -0.0000113
   86   0.0000562   0.0000340  -0.0000051  -0.0000145  -0.0000103   0.0000055
   87   0.0000748   0.0000308  -0.0000090  -0.0000372  -0.0000159   0.0000104
   88   0.0005575   0.0002176  -0.0000850  -0.0002082  -0.0001141   0.0001292
   89  -0.0007027  -0.0007476   0.0001277  -0.0001232   0.0002017  -0.0000285
   90  -0.0003771  -0.0000726  -0.0000836   0.0002515   0.0000748   0.0000295
   91  -0.0054144  -0.0022664   0.0008800   0.0003007   0.0007560  -0.0006175
   92  -0.0037212   0.0002417   0.0004446   0.0005299   0.0002304  -0.0004240
   93   0.0017565   0.0004794   0.0003218  -0.0002402  -0.0003123   0.0001333
   94  -0.0040483   0.0029863   0.0002891   0.0000743   0.0000837  -0.0000652
   95   0.0102950   0.0009459  -0.0013728  -0.0007853  -0.0006792   0.0010029
   96  -0.0028178   0.0001360   0.0001439   0.0001733   0.0005457  -0.0005507
   97  -0.0001464   0.0003016   0.0004172   0.0000723  -0.0000164  -0.0000947
   98  -0.0004653   0.0004653   0.0009076   0.0000948  -0.0001002  -0.0002029
   99   0.0002283   0.0002322   0.0003088   0.0000252  -0.0000823  -0.0000214
  100   0.0019833  -0.0015257   0.0000966  -0.0004509   0.0000821   0.0001423
  101  -0.0013051   0.0017285  -0.0010711   0.0011487   0.0000701  -0.0001588
  102   0.0013078  -0.0006033   0.0008675  -0.0006417  -0.0001882  -0.0000021
  103  -0.0014640   0.0068111  -0.0043080   0.0017275   0.0008111  -0.0004899
  104   0.0026225  -0.0043455   0.0039158  -0.0014058  -0.0005492   0.0002879
  105  -0.0013085   0.0047079  -0.0038235   0.0010002   0.0012562   0.0003132
  106  -0.0000459   0.0001017   0.0002894  -0.0000143   0.0000583   0.0001019
  107  -0.0000266   0.0004355   0.0005909   0.0000720  -0.0000004   0.0000849
  108  -0.0001595   0.0002645   0.0000417   0.0000383  -0.0000409  -0.0000291
  109  -0.0363473  -0.0070402   0.0060976  -0.0001192   0.0003005  -0.0006707
  110  -0.0409846  -0.0040665   0.0085231  -0.0044321   0.0022291  -0.0001850
  111   0.0011694   0.0043934   0.0005309   0.0039250   0.0006550   0.0009545
  112   0.0035817  -0.0008874  -0.0020666  -0.0003118  -0.0000293   0.0004358
  113  -0.0003776   0.0013621   0.0013208   0.0002692   0.0000121   0.0000915
  114  -0.0005665   0.0009934   0.0010750  -0.0000822  -0.0000830  -0.0005370
  115   0.0012990   0.0033584  -0.0014203   0.0022861   0.0004024  -0.0002836
  116  -0.0014782   0.0040860  -0.0008527   0.0017323  -0.0012371  -0.0011591
  117   0.0003202  -0.0007683   0.0018763  -0.0007870  -0.0002853  -0.0011993
  118   0.0008408   0.0001598  -0.0003336  -0.0001353   0.0003380   0.0005428
  119  -0.0008238   0.0003604  -0.0007338   0.0009953   0.0005957   0.0003820
  120   0.0003302  -0.0003414   0.0002440  -0.0002376  -0.0002827  -0.0001487
  121  -0.1360418  -0.0838698  -0.0056422   0.0078393   0.0083714  -0.0004755
  122  -0.0478245  -0.1565469   0.0145999  -0.0236590  -0.0258722  -0.0017080
  123  -0.0256931  -0.0051287  -0.0794732   0.0201761   0.0219497  -0.0005169
  124  -0.0063886  -0.0227348  -0.0201593  -0.0000040   0.0008525  -0.0005007
  125  -0.0143662  -0.0253697  -0.0218907  -0.0005228   0.0005528  -0.0014220
  126  -0.0029849  -0.0021690   0.0076713  -0.0006816  -0.0000256   0.0004460
  127   0.2695475   0.0087770   0.1364551  -0.0957165   0.0866354  -0.1115501
  128   0.0087770   0.4629446  -0.2341578   0.1240254  -0.2476896   0.2272520
  129   0.1364551  -0.2341578   0.2841329  -0.1348429   0.2029772  -0.2164987
  130  -0.0957165   0.1240254  -0.1348429   0.0891074  -0.0939366   0.1127142
  131   0.0866354  -0.2476896   0.2029772  -0.0939366   0.2761193  -0.2243513
  132  -0.1115501   0.2272520  -0.2164987   0.1127142  -0.2243513   0.2172468
  133   0.0027879  -0.0244060   0.0203519  -0.0051585  -0.0040245   0.0009675
  134   0.0018155  -0.0373949   0.0283791  -0.0039289  -0.0041404   0.0009987
  135   0.0034722   0.0065305  -0.0010562  -0.0000188  -0.0015264  -0.0000064
  136   0.0003845   0.0001433   0.0012744  -0.0000327  -0.0000752   0.0000275
  137   0.0002467   0.0018393  -0.0013518   0.0001759   0.0002705  -0.0000906
  138   0.0004104  -0.0009205   0.0030571  -0.0000008  -0.0001100   0.0004213
  139   0.0038897  -0.0011312   0.0004679   0.0003957  -0.0003461   0.0001613
  140   0.0015749   0.0008181  -0.0000687   0.0010956   0.0009577  -0.0007313
  141  -0.0015742   0.0004651   0.0014173  -0.0003775  -0.0003024   0.0002754
  142   0.0004568  -0.0009395   0.0004959   0.0007665   0.0002705  -0.0003565
  143  -0.0014269   0.0002307  -0.0007840  -0.0010102  -0.0003575   0.0002204
  144   0.0014008  -0.0005349  -0.0011181  -0.0000866   0.0000506  -0.0003354
  145  -0.0009337  -0.0024522   0.0018496  -0.0004345  -0.0005890   0.0000076
  146   0.0008039   0.0015786  -0.0000226  -0.0000402  -0.0001905   0.0000534
  147  -0.0002434  -0.0034271   0.0018373  -0.0004480  -0.0000370   0.0000627
  148   0.0005914  -0.0006626   0.0001964  -0.0001369   0.0000778  -0.0000155
  149  -0.0000818  -0.0014344   0.0006450  -0.0001321  -0.0000195  -0.0000684
  150  -0.0002137   0.0024419  -0.0013110   0.0003686   0.0000756   0.0000186
  151   0.0012455   0.0010899  -0.0006209   0.0000494   0.0002180  -0.0000043
  152  -0.0001532  -0.0006388   0.0001907   0.0000788   0.0001316  -0.0000942
  153  -0.0000405   0.0005708  -0.0001558  -0.0000430  -0.0001044   0.0000486
  154  -0.0003891  -0.0005281   0.0002738  -0.0000176  -0.0000738   0.0000004
  155  -0.0005947   0.0003656  -0.0001193  -0.0000835  -0.0002309   0.0001109
  156   0.0004714  -0.0001951  -0.0000852   0.0000814   0.0001697  -0.0000501
          133         134         135         136         137         138
    1   0.0000511  -0.0000652   0.0000411  -0.0000017   0.0000108  -0.0000049
    2   0.0001912  -0.0000635   0.0001008  -0.0000161   0.0000113  -0.0000106
    3  -0.0000839   0.0001243   0.0000236   0.0000084   0.0000051  -0.0000047
    4  -0.0000146   0.0000624  -0.0000138   0.0000045  -0.0000004   0.0000027
    5  -0.0000104  -0.0000248  -0.0000110  -0.0000006  -0.0000009  -0.0000011
    6   0.0000104   0.0000004  -0.0000228   0.0000042   0.0000027   0.0000040
    7  -0.0006912  -0.0002012  -0.0001942   0.0000008  -0.0000361  -0.0000132
    8  -0.0007050   0.0001889  -0.0002749   0.0000481  -0.0000299   0.0000167
    9   0.0002144  -0.0003063   0.0000839  -0.0000508  -0.0000206  -0.0000246
   10   0.0000388  -0.0001971   0.0000369  -0.0000001   0.0000072  -0.0000038
   11   0.0001046  -0.0000150   0.0000664  -0.0000129   0.0000002  -0.0000054
   12  -0.0000810   0.0001621  -0.0000091   0.0000046  -0.0000032  -0.0000004
   13   0.0000273  -0.0000852   0.0001604   0.0000407   0.0000493  -0.0000121
   14   0.0002306  -0.0000419  -0.0000112  -0.0000340  -0.0000315   0.0000076
   15  -0.0000467   0.0000028  -0.0000198   0.0000008   0.0000066  -0.0000026
   16  -0.0000019   0.0000591  -0.0000359  -0.0000002  -0.0000081   0.0000095
   17  -0.0000206  -0.0000040   0.0000050   0.0000055   0.0000041  -0.0000035
   18   0.0000049   0.0000442  -0.0000171   0.0000030  -0.0000000   0.0000044
   19   0.0000391  -0.0000007   0.0000376  -0.0000001  -0.0000057  -0.0000027
   20  -0.0000960  -0.0000550   0.0000019   0.0000152   0.0000085   0.0000006
   21  -0.0000066  -0.0001025   0.0000010   0.0000005  -0.0000007  -0.0000073
   22  -0.0000658   0.0000013  -0.0000376  -0.0000001  -0.0000109   0.0000021
   23  -0.0000961  -0.0000085   0.0000170   0.0000177   0.0000105  -0.0000038
   24   0.0000438  -0.0000097   0.0000108  -0.0000041  -0.0000022   0.0000027
   25  -0.0000014  -0.0000184   0.0000056   0.0000001   0.0000022  -0.0000017
   26   0.0000031  -0.0000163   0.0000024  -0.0000026  -0.0000016  -0.0000014
   27   0.0000065   0.0000198  -0.0000060   0.0000006  -0.0000005   0.0000018
   28   0.0000321  -0.0000059   0.0000298   0.0000039   0.0000101   0.0000012
   29   0.0000160   0.0000007  -0.0000127  -0.0000061  -0.0000069   0.0000002
   30  -0.0000329  -0.0000040  -0.0000054   0.0000008  -0.0000004  -0.0000027
   31  -0.0000143   0.0000086  -0.0000048  -0.0000016  -0.0000038  -0.0000022
   32  -0.0000193  -0.0000070   0.0000116   0.0000075   0.0000079   0.0000014
   33  -0.0000110  -0.0000092   0.0000050   0.0000019   0.0000013  -0.0000013
   34   0.0000387  -0.0000024  -0.0000035  -0.0000051  -0.0000027   0.0000004
   35   0.0000374   0.0000002   0.0000088  -0.0000009   0.0000019   0.0000009
   36   0.0000068   0.0000015   0.0000055   0.0000012   0.0000016   0.0000013
   37  -0.0000005   0.0000069  -0.0000034   0.0000015  -0.0000003   0.0000025
   38  -0.0000160  -0.0000021   0.0000035   0.0000016   0.0000009  -0.0000012
   39   0.0000166   0.0000083  -0.0000018   0.0000001   0.0000003   0.0000019
   40  -0.0000044  -0.0000079  -0.0000023   0.0000013   0.0000010   0.0000014
   41   0.0000540   0.0000123  -0.0000039  -0.0000087  -0.0000059   0.0000012
   42  -0.0000182   0.0000038   0.0000042  -0.0000009   0.0000018  -0.0000028
   43   0.0000513   0.0000024   0.0000022  -0.0000042  -0.0000017   0.0000016
   44   0.0000220  -0.0000102   0.0000041   0.0000018   0.0000029   0.0000019
   45  -0.0000082  -0.0000047   0.0000017   0.0000018   0.0000011   0.0000004
   46  -0.0000056   0.0000068  -0.0000020  -0.0000002  -0.0000006   0.0000003
   47  -0.0000169  -0.0000045  -0.0000017   0.0000012   0.0000000  -0.0000003
   48   0.0000181   0.0000038  -0.0000040   0.0000012   0.0000010   0.0000019
   49   0.0000170  -0.0000093   0.0000145  -0.0000051  -0.0000021  -0.0000040
   50  -0.0000968   0.0000044  -0.0000447   0.0000071  -0.0000040   0.0000022
   51   0.0000019  -0.0000188  -0.0000020  -0.0000017  -0.0000040   0.0000017
   52   0.0000612   0.0000100   0.0000195  -0.0000048   0.0000008  -0.0000013
   53   0.0000048  -0.0000071   0.0000100   0.0000009   0.0000028  -0.0000001
   54  -0.0000062   0.0000010   0.0000014   0.0000016   0.0000013   0.0000006
   55  -0.0000100  -0.0000064   0.0000018   0.0000007   0.0000002  -0.0000008
   56   0.0000109   0.0000032   0.0000120  -0.0000033  -0.0000014  -0.0000016
   57  -0.0000005   0.0000083  -0.0000070   0.0000025   0.0000015   0.0000013
   58   0.0000124  -0.0000329  -0.0000051   0.0000049  -0.0000011   0.0000068
   59   0.0000495   0.0000411  -0.0000003  -0.0000068  -0.0000016  -0.0000034
   60   0.0000389   0.0000422   0.0000629  -0.0000229  -0.0000130  -0.0000126
   61   0.0000547  -0.0000162  -0.0000038   0.0000044   0.0000046   0.0000054
   62  -0.0000140  -0.0000302   0.0000146   0.0000013   0.0000006   0.0000004
   63  -0.0000137  -0.0000027  -0.0000300   0.0000087   0.0000049   0.0000040
   64  -0.0000802   0.0000270   0.0000651  -0.0000258  -0.0000138  -0.0000237
   65  -0.0000136  -0.0000409   0.0000037   0.0000061   0.0000006   0.0000043
   66   0.0000108  -0.0000408  -0.0000397   0.0000124   0.0000116   0.0000082
   67   0.0000260   0.0000256   0.0000137   0.0000012   0.0000015  -0.0000002
   68  -0.0000342  -0.0000120  -0.0000144   0.0000019   0.0000007   0.0000001
   69  -0.0000228  -0.0000171  -0.0000105   0.0000030   0.0000002   0.0000031
   70   0.0000042  -0.0000368  -0.0000124   0.0000062  -0.0000020   0.0000070
   71   0.0000119  -0.0000210   0.0000044   0.0000017  -0.0000006   0.0000031
   72   0.0000078   0.0000242  -0.0000012  -0.0000025  -0.0000022  -0.0000018
   73   0.0000248   0.0000113   0.0000087  -0.0000052   0.0000016  -0.0000007
   74   0.0000228   0.0000765   0.0000089  -0.0000036   0.0000063  -0.0000073
   75   0.0000357   0.0000191   0.0000525  -0.0000045  -0.0000087  -0.0000036
   76  -0.0002708   0.0003545  -0.0001466  -0.0000186  -0.0000177  -0.0000372
   77   0.0000321   0.0000402  -0.0000272   0.0000022   0.0000011   0.0000029
   78   0.0000320  -0.0000726   0.0000299   0.0000077   0.0000028   0.0000092
   79   0.0000568  -0.0000619  -0.0000013   0.0000081   0.0000027   0.0000128
   80   0.0000063  -0.0000057   0.0000123  -0.0000026  -0.0000014  -0.0000007
   81   0.0000289  -0.0000223  -0.0000080   0.0000050   0.0000046   0.0000058
   82   0.0003637  -0.0005089   0.0001980   0.0000287   0.0000240   0.0000502
   83  -0.0002701  -0.0001353  -0.0000250   0.0000168  -0.0000039   0.0000066
   84  -0.0000458   0.0001307  -0.0002972   0.0000378  -0.0000116   0.0000378
   85   0.0000344  -0.0000384   0.0000346   0.0000002   0.0000033  -0.0000001
   86  -0.0000279  -0.0000064  -0.0000150   0.0000032   0.0000017   0.0000017
   87  -0.0000376   0.0000206  -0.0000125  -0.0000002  -0.0000033  -0.0000014
   88  -0.0002822   0.0002698  -0.0001411  -0.0000166  -0.0000184  -0.0000294
   89   0.0003996   0.0002925   0.0000381  -0.0000443  -0.0000023  -0.0000209
   90   0.0000464  -0.0000053   0.0002501  -0.0000457   0.0000053  -0.0000457
   91   0.0021487   0.0003166   0.0006366  -0.0001608   0.0000161  -0.0000931
   92   0.0003922  -0.0019722   0.0006204   0.0000217   0.0001838  -0.0000253
   93  -0.0002553   0.0009346  -0.0005250   0.0001171  -0.0000338   0.0001264
   94  -0.0036469  -0.0003078  -0.0016369  -0.0000276  -0.0001038  -0.0000145
   95  -0.0018672   0.0076412  -0.0021724   0.0000842  -0.0004798   0.0000721
   96  -0.0004990  -0.0056000   0.0019526  -0.0004467   0.0003623  -0.0002657
   97  -0.0001246  -0.0001919   0.0001874   0.0000808   0.0000958   0.0001390
   98   0.0000409  -0.0005659  -0.0001780   0.0001078  -0.0000961   0.0001311
   99  -0.0002006   0.0006381  -0.0001811   0.0002392   0.0000389   0.0000847
  100  -0.0399849   0.0195499   0.0076112   0.0017779   0.0007001  -0.0011076
  101  -0.0121274   0.0099016   0.0037316   0.0008346   0.0020518   0.0005187
  102   0.0065644   0.0010174  -0.0006708   0.0006734   0.0012566   0.0005744
  103  -0.0918129  -0.0414125  -0.0055019  -0.0014017  -0.0037124   0.0009659
  104  -0.0422799  -0.1462747   0.0094340  -0.0119857  -0.0146865   0.0022239
  105  -0.0102614   0.0004489  -0.0815428  -0.0176485  -0.0215172   0.0044122
  106  -0.0008830  -0.0136982  -0.0193227  -0.0027116  -0.0027968   0.0011621
  107  -0.0039538  -0.0163565  -0.0250363  -0.0028014  -0.0030137   0.0012162
  108   0.0005129  -0.0003350   0.0008737   0.0005845   0.0002898   0.0007383
  109  -0.0101072   0.0123456  -0.0064286   0.0003788  -0.0005799   0.0014817
  110   0.0193663  -0.0074702  -0.0039533  -0.0006933   0.0008741  -0.0008784
  111  -0.0221663   0.0050363   0.0070469  -0.0005290   0.0002116  -0.0009692
  112   0.0009572  -0.0003116   0.0014403  -0.0002441   0.0002675  -0.0008307
  113  -0.0000763  -0.0000177  -0.0012874   0.0003294  -0.0001124   0.0005456
  114  -0.0000889   0.0003457  -0.0006049  -0.0001172   0.0000072   0.0006224
  115  -0.0048687  -0.0019640   0.0043222   0.0000316   0.0001307  -0.0001909
  116   0.0016977   0.0019966  -0.0028190   0.0001264  -0.0003750   0.0004886
  117   0.0018839  -0.0008841   0.0002316   0.0001532  -0.0000243   0.0006340
  118  -0.0004799  -0.0000301   0.0005848   0.0000004  -0.0000050  -0.0001295
  119   0.0005559   0.0003961  -0.0002402  -0.0000131  -0.0000582   0.0000727
  120  -0.0011288  -0.0000986   0.0014163   0.0000378  -0.0000826  -0.0000541
  121  -0.0804012   0.0059671  -0.0164218   0.0008681   0.0024810  -0.0054601
  122   0.0267633  -0.1041340   0.0440097  -0.0059104   0.0093056  -0.0121251
  123  -0.0327000   0.0406888  -0.1462546  -0.0100225   0.0199499  -0.0241669
  124   0.0003755  -0.0025554  -0.0110226  -0.0003629   0.0009647  -0.0012865
  125   0.0000780   0.0088081   0.0202734   0.0016246  -0.0024920   0.0029587
  126   0.0019918  -0.0102555  -0.0253019  -0.0013274   0.0028108  -0.0021034
  127   0.0027879   0.0018155   0.0034722   0.0003845   0.0002467   0.0004104
  128  -0.0244060  -0.0373949   0.0065305   0.0001433   0.0018393  -0.0009205
  129   0.0203519   0.0283791  -0.0010562   0.0012744  -0.0013518   0.0030571
  130  -0.0051585  -0.0039289  -0.0000188  -0.0000327   0.0001759  -0.0000008
  131  -0.0040245  -0.0041404  -0.0015264  -0.0000752   0.0002705  -0.0001100
  132   0.0009675   0.0009987  -0.0000064   0.0000275  -0.0000906   0.0004213
  133   0.4676601   0.0165132   0.0127270  -0.0507221  -0.0134247  -0.0221034
  134   0.0165132   0.5198904   0.0475134  -0.0147079  -0.1073592  -0.1018231
  135   0.0127270   0.0475134   0.5671937  -0.0244448  -0.1030619  -0.2422808
  136  -0.0507221  -0.0147079  -0.0244448   0.0634125   0.0068886   0.0186204
  137  -0.0134247  -0.1073592  -0.1030619   0.0068886   0.1196924   0.1140345
  138  -0.0221034  -0.1018231  -0.2422808   0.0186204   0.1140345   0.2606778
  139  -0.1684350   0.0599497   0.0317166  -0.0133140   0.0087795   0.0085459
  140   0.0149336  -0.1174094  -0.0082415   0.0248078  -0.0063629  -0.0053199
  141   0.0359471  -0.0191084  -0.0751470   0.0324359  -0.0116618  -0.0020388
  142  -0.0279298  -0.0276991   0.0057725   0.0016025  -0.0002645   0.0001793
  143   0.0143804   0.0148565  -0.0041687   0.0010029  -0.0001249  -0.0007282
  144   0.0085076   0.0064063  -0.0020943   0.0002499   0.0006317  -0.0001753
  145   0.0219523  -0.0180892   0.0196890   0.0000775  -0.0002951  -0.0001630
  146  -0.0055832  -0.0180553   0.0191615   0.0014832   0.0012100  -0.0001578
  147   0.0123934   0.0034447   0.0028195  -0.0008811  -0.0022100   0.0007387
  148  -0.0026061   0.0027696   0.0001597  -0.0000232  -0.0002689  -0.0001349
  149   0.0033238   0.0005093   0.0026080  -0.0001626  -0.0001823  -0.0002719
  150  -0.0070290   0.0012970  -0.0072265   0.0002616   0.0006348   0.0001829
  151  -0.0123551   0.0022229   0.0000242   0.0008377   0.0004857  -0.0002271
  152  -0.0011398   0.0026097  -0.0015627  -0.0002208  -0.0000446  -0.0001955
  153   0.0018144  -0.0015246  -0.0018432  -0.0001979   0.0008513   0.0002415
  154   0.0041435   0.0038939  -0.0036083  -0.0004696   0.0002245   0.0002717
  155   0.0110785  -0.0056073   0.0004825  -0.0008812  -0.0000104   0.0003031
  156  -0.0073369   0.0024791   0.0031628   0.0009655  -0.0010286  -0.0004359
          139         140         141         142         143         144
    1   0.0000040   0.0000664  -0.0000276   0.0000084  -0.0000153   0.0000061
    2  -0.0001935   0.0000877  -0.0000339   0.0000420  -0.0000076   0.0000175
    3  -0.0000200  -0.0000728   0.0000302  -0.0000197   0.0000110  -0.0000028
    4  -0.0000239  -0.0000481   0.0000313  -0.0000086   0.0000094  -0.0000067
    5   0.0000457   0.0000112  -0.0000127  -0.0000029  -0.0000030   0.0000014
    6   0.0000065  -0.0000167   0.0000247  -0.0000011   0.0000030  -0.0000095
    7   0.0011550  -0.0001439  -0.0000555  -0.0001462  -0.0000324  -0.0000324
    8   0.0008451  -0.0003987   0.0001168  -0.0001687   0.0000392  -0.0000587
    9  -0.0000721   0.0002800  -0.0002008   0.0000724  -0.0000321   0.0000500
   10   0.0000251   0.0001230  -0.0000680   0.0000255  -0.0000174   0.0000146
   11  -0.0001117   0.0000340  -0.0000138   0.0000278  -0.0000033   0.0000106
   12  -0.0000639  -0.0001142   0.0000622  -0.0000250   0.0000215  -0.0000114
   13  -0.0001094   0.0001379  -0.0000625   0.0000173  -0.0000183   0.0000264
   14  -0.0002415   0.0000487   0.0000009   0.0000542   0.0000059   0.0000001
   15   0.0000775  -0.0000241   0.0000057  -0.0000126   0.0000019   0.0000005
   16  -0.0000037  -0.0000580   0.0000460  -0.0000120   0.0000088  -0.0000123
   17   0.0000175   0.0000098  -0.0000173  -0.0000040  -0.0000007   0.0000043
   18  -0.0000142  -0.0000429   0.0000385  -0.0000062   0.0000064  -0.0000102
   19  -0.0000220  -0.0000115  -0.0000051   0.0000106   0.0000033   0.0000014
   20   0.0001944   0.0000119  -0.0000158  -0.0000198  -0.0000169  -0.0000053
   21   0.0000863   0.0000690  -0.0000695  -0.0000009  -0.0000108   0.0000135
   22   0.0001186  -0.0000227  -0.0000064  -0.0000222   0.0000012  -0.0000051
   23   0.0001569  -0.0000256  -0.0000005  -0.0000215  -0.0000052  -0.0000028
   24  -0.0001046   0.0000561  -0.0000293   0.0000108  -0.0000016   0.0000089
   25  -0.0000057   0.0000227  -0.0000154   0.0000015  -0.0000028   0.0000032
   26  -0.0000044   0.0000190  -0.0000177   0.0000028  -0.0000019   0.0000049
   27   0.0000088  -0.0000363   0.0000298  -0.0000008   0.0000040  -0.0000080
   28  -0.0000785   0.0000393  -0.0000026   0.0000075  -0.0000051   0.0000038
   29  -0.0000153  -0.0000040  -0.0000015   0.0000056   0.0000027  -0.0000007
   30   0.0000592  -0.0000104  -0.0000067  -0.0000073  -0.0000019   0.0000013
   31   0.0000334  -0.0000222  -0.0000031  -0.0000041   0.0000044   0.0000011
   32   0.0000205   0.0000119   0.0000031  -0.0000077  -0.0000042  -0.0000021
   33   0.0000033   0.0000170  -0.0000179  -0.0000008  -0.0000013   0.0000047
   34  -0.0000591   0.0000081  -0.0000003   0.0000128   0.0000012   0.0000022
   35  -0.0000651   0.0000108   0.0000043   0.0000114   0.0000006   0.0000015
   36  -0.0000172   0.0000071   0.0000026   0.0000002  -0.0000007  -0.0000007
   37   0.0000075  -0.0000110   0.0000144  -0.0000033   0.0000005  -0.0000051
   38   0.0000181   0.0000059  -0.0000108  -0.0000048  -0.0000010   0.0000032
   39  -0.0000200  -0.0000128   0.0000174   0.0000034   0.0000021  -0.0000044
   40  -0.0000001   0.0000149  -0.0000021  -0.0000025  -0.0000029  -0.0000014
   41  -0.0000812  -0.0000000   0.0000068   0.0000111   0.0000049   0.0000001
   42   0.0000359  -0.0000112   0.0000025  -0.0000053  -0.0000011  -0.0000003
   43  -0.0000847   0.0000097   0.0000041   0.0000150   0.0000022   0.0000022
   44  -0.0000415   0.0000152   0.0000025   0.0000097  -0.0000018   0.0000006
   45   0.0000108   0.0000060  -0.0000040  -0.0000025  -0.0000016   0.0000002
   46   0.0000135  -0.0000130   0.0000070  -0.0000029   0.0000018  -0.0000018
   47   0.0000225   0.0000058  -0.0000087  -0.0000048  -0.0000013   0.0000018
   48  -0.0000223  -0.0000069   0.0000140   0.0000043   0.0000018  -0.0000041
   49   0.0000113   0.0000024  -0.0000134   0.0000007  -0.0000007   0.0000039
   50   0.0001484  -0.0000380   0.0000100  -0.0000242  -0.0000001  -0.0000099
   51  -0.0000133   0.0000213  -0.0000181   0.0000044  -0.0000025   0.0000050
   52  -0.0000928   0.0000026   0.0000051   0.0000165   0.0000036   0.0000034
   53  -0.0000097   0.0000161  -0.0000044  -0.0000001  -0.0000028   0.0000009
   54   0.0000066  -0.0000003   0.0000020  -0.0000014  -0.0000009  -0.0000005
   55   0.0000155   0.0000076  -0.0000063  -0.0000029  -0.0000015   0.0000005
   56  -0.0000236   0.0000057  -0.0000080   0.0000046  -0.0000001   0.0000044
   57   0.0000080  -0.0000163   0.0000155  -0.0000023   0.0000020  -0.0000049
   58  -0.0000470   0.0000381  -0.0000085   0.0000147  -0.0000043   0.0000030
   59  -0.0000724  -0.0000249   0.0000151   0.0000054   0.0000096  -0.0000002
   60  -0.0000687  -0.0000076  -0.0000336   0.0000079   0.0000038   0.0000156
   61  -0.0000916   0.0000211   0.0000133   0.0000200   0.0000004  -0.0000009
   62   0.0000128   0.0000297  -0.0000173   0.0000036  -0.0000070   0.0000038
   63   0.0000308  -0.0000117   0.0000179  -0.0000070   0.0000018  -0.0000068
   64   0.0001303  -0.0000234  -0.0000463  -0.0000209  -0.0000079   0.0000077
   65   0.0000200   0.0000275  -0.0000104   0.0000049  -0.0000067   0.0000032
   66  -0.0000095   0.0000183   0.0000232   0.0000075  -0.0000009  -0.0000081
   67  -0.0000485  -0.0000142   0.0000044   0.0000045   0.0000063   0.0000037
   68   0.0000593   0.0000025  -0.0000001  -0.0000111  -0.0000028  -0.0000052
   69   0.0000365   0.0000120  -0.0000007  -0.0000047  -0.0000056  -0.0000033
   70  -0.0000159   0.0000447  -0.0000164   0.0000045  -0.0000056   0.0000028
   71  -0.0000305   0.0000310  -0.0000109   0.0000079  -0.0000050   0.0000037
   72  -0.0000092  -0.0000248   0.0000092  -0.0000012   0.0000052  -0.0000005
   73  -0.0000463  -0.0000082   0.0000117   0.0000077   0.0000031  -0.0000017
   74  -0.0000341  -0.0000672   0.0000292  -0.0000029   0.0000145  -0.0000017
   75  -0.0000691   0.0000148  -0.0000320   0.0000089   0.0000012   0.0000147
   76   0.0005699  -0.0004248   0.0001080  -0.0001672   0.0000565  -0.0000393
   77  -0.0000415  -0.0000455   0.0000390   0.0000040   0.0000108  -0.0000078
   78  -0.0000687   0.0000847  -0.0000338   0.0000264  -0.0000131   0.0000129
   79  -0.0000893   0.0000609  -0.0000005   0.0000258  -0.0000069  -0.0000006
   80  -0.0000200   0.0000112  -0.0000092   0.0000047  -0.0000006   0.0000035
   81  -0.0000544   0.0000197   0.0000150   0.0000140  -0.0000009  -0.0000049
   82  -0.0007237   0.0005632  -0.0001487   0.0002218  -0.0000717   0.0000519
   83   0.0003793   0.0000927  -0.0000767  -0.0000455  -0.0000519   0.0000028
   84   0.0003115  -0.0002355   0.0001860  -0.0000928   0.0000296  -0.0000730
   85  -0.0000727   0.0000469  -0.0000214   0.0000204  -0.0000033   0.0000094
   86   0.0000471  -0.0000015   0.0000044  -0.0000095  -0.0000020  -0.0000050
   87   0.0000713  -0.0000240   0.0000020  -0.0000176  -0.0000004  -0.0000031
   88   0.0004369  -0.0002685   0.0000812  -0.0001199   0.0000115  -0.0000306
   89  -0.0004768  -0.0002031   0.0001090   0.0000324   0.0000722   0.0000000
   90  -0.0002483   0.0001110  -0.0001230   0.0000583  -0.0000117   0.0000492
   91  -0.0024910   0.0003050   0.0000072   0.0003966   0.0000328   0.0001143
   92   0.0000403   0.0013196  -0.0005287   0.0002648  -0.0002709   0.0001302
   93   0.0001591  -0.0006230   0.0004684  -0.0002174   0.0001028  -0.0001293
   94   0.0040781   0.0003332  -0.0004128  -0.0000607  -0.0005764   0.0001225
   95  -0.0014693  -0.0038226   0.0017437  -0.0008007   0.0007304  -0.0003934
   96   0.0025838   0.0029818  -0.0020725   0.0007601  -0.0006251   0.0003992
   97  -0.0001741   0.0000711   0.0000721  -0.0000011   0.0000020   0.0000038
   98   0.0000967   0.0003217  -0.0000651   0.0000467  -0.0000438  -0.0000232
   99  -0.0003917  -0.0002499   0.0002985  -0.0000878   0.0000675  -0.0000436
  100  -0.0093705  -0.0103706   0.0027664  -0.0021332   0.0023389  -0.0000007
  101  -0.0049288  -0.0004573   0.0004167  -0.0009791   0.0002906   0.0004141
  102  -0.0001592  -0.0001663   0.0022079   0.0000289   0.0002137   0.0002836
  103  -0.0320781  -0.0185779   0.0060412  -0.0035300   0.0015110   0.0001589
  104   0.0144822   0.0154285  -0.0033981   0.0053459  -0.0019142  -0.0010334
  105   0.0099171   0.0049375  -0.0007253   0.0015478  -0.0004764  -0.0008965
  106   0.0017951   0.0008912   0.0002928   0.0003194   0.0000474   0.0000230
  107   0.0011467   0.0020626   0.0009958   0.0001465   0.0001974   0.0001282
  108  -0.0009387   0.0004724   0.0005629  -0.0002078   0.0001492   0.0001413
  109   0.0045510  -0.0035776   0.0013593  -0.0006961  -0.0005412  -0.0000474
  110   0.0013840  -0.0025405   0.0032929  -0.0002647  -0.0004779   0.0001265
  111  -0.0034340   0.0047057  -0.0028601   0.0004418  -0.0000323   0.0000461
  112  -0.0001313  -0.0001920  -0.0007928   0.0000477   0.0000754   0.0001703
  113  -0.0000320   0.0001167   0.0004602  -0.0000278  -0.0000007  -0.0001019
  114   0.0000046   0.0001438   0.0003680  -0.0000083  -0.0000196  -0.0000757
  115  -0.0028622   0.0037212  -0.0018625   0.0008217  -0.0000715   0.0001379
  116   0.0030200  -0.0014786   0.0006967  -0.0003221  -0.0004538   0.0000580
  117  -0.0010157   0.0003202   0.0005438   0.0001396   0.0001592  -0.0001594
  118  -0.0000367   0.0000237  -0.0000920  -0.0000391   0.0000842  -0.0000255
  119  -0.0001771  -0.0000366   0.0000430   0.0000425  -0.0000157   0.0000165
  120  -0.0006976   0.0007081  -0.0004739   0.0000937   0.0000593   0.0000097
  121  -0.0358373   0.0333722  -0.0216604  -0.0012042   0.0044463  -0.0026252
  122   0.0144997  -0.0140716   0.0101563  -0.0011451   0.0026837  -0.0008193
  123   0.0054096  -0.0070624   0.0077150  -0.0008448  -0.0001667   0.0017493
  124   0.0010807  -0.0011208   0.0005876  -0.0000638  -0.0004211  -0.0003223
  125  -0.0015564   0.0013256  -0.0012236   0.0001818  -0.0003250   0.0000327
  126   0.0009970  -0.0004733   0.0039928  -0.0002453  -0.0002035  -0.0004393
  127   0.0038897   0.0015749  -0.0015742   0.0004568  -0.0014269   0.0014008
  128  -0.0011312   0.0008181   0.0004651  -0.0009395   0.0002307  -0.0005349
  129   0.0004679  -0.0000687   0.0014173   0.0004959  -0.0007840  -0.0011181
  130   0.0003957   0.0010956  -0.0003775   0.0007665  -0.0010102  -0.0000866
  131  -0.0003461   0.0009577  -0.0003024   0.0002705  -0.0003575   0.0000506
  132   0.0001613  -0.0007313   0.0002754  -0.0003565   0.0002204  -0.0003354
  133  -0.1684350   0.0149336   0.0359471  -0.0279298   0.0143804   0.0085076
  134   0.0599497  -0.1174094  -0.0191084  -0.0276991   0.0148565   0.0064063
  135   0.0317166  -0.0082415  -0.0751470   0.0057725  -0.0041687  -0.0020943
  136  -0.0133140   0.0248078   0.0324359   0.0016025   0.0010029   0.0002499
  137   0.0087795  -0.0063629  -0.0116618  -0.0002645  -0.0001249   0.0006317
  138   0.0085459  -0.0053199  -0.0020388   0.0001793  -0.0007282  -0.0001753
  139   0.4765586   0.1531994  -0.1105165  -0.2232942  -0.2443694   0.0548556
  140   0.1531994   0.4511736  -0.0559830  -0.1981105  -0.3166557   0.0532523
  141  -0.1105165  -0.0559830   0.0939628   0.0552633   0.0653867  -0.0187323
  142  -0.2232942  -0.1981105   0.0552633   0.2534963   0.2256290  -0.0639537
  143  -0.2443694  -0.3166557   0.0653867   0.2256290   0.3023659  -0.0586232
  144   0.0548556   0.0532523  -0.0187323  -0.0639537  -0.0586232   0.0220049
  145  -0.0035201   0.0125688  -0.0069234  -0.0015830   0.0007898  -0.0000194
  146   0.0036044  -0.0029768   0.0018725   0.0001824  -0.0006603   0.0000781
  147  -0.0029145   0.0014984  -0.0007967   0.0002820   0.0004051   0.0000866
  148   0.0011997  -0.0048818   0.0026577   0.0007721  -0.0002220   0.0000319
  149  -0.0008698   0.0001442  -0.0002637   0.0001785   0.0001468  -0.0001213
  150   0.0008083   0.0006504  -0.0005182  -0.0004520  -0.0001821  -0.0000591
  151   0.0053134  -0.0123250   0.0073727   0.0022341  -0.0002059   0.0001653
  152  -0.0058114  -0.0093047   0.0082975   0.0019499  -0.0001873   0.0015414
  153   0.0061028   0.0107547  -0.0032657  -0.0022954   0.0009751  -0.0012379
  154  -0.0082238   0.0021187  -0.0004079  -0.0003009  -0.0014137   0.0011296
  155  -0.0000356   0.0017682  -0.0013637  -0.0035902  -0.0000487  -0.0011844
  156  -0.0015394  -0.0015543  -0.0051112   0.0036549  -0.0017376   0.0007555
          145         146         147         148         149         150
    1  -0.0002237  -0.0000445   0.0000886   0.0001341   0.0000563  -0.0000374
    2  -0.0001817  -0.0002592   0.0003533   0.0001177   0.0001693  -0.0001960
    3   0.0002453   0.0000745  -0.0001510  -0.0001658  -0.0000361   0.0000894
    4   0.0001796   0.0000257  -0.0000894  -0.0001077  -0.0000180   0.0000503
    5  -0.0001064   0.0000089   0.0000171   0.0000629  -0.0000015  -0.0000100
    6   0.0000946   0.0000414  -0.0000905  -0.0000591  -0.0000230   0.0000709
    7   0.0004827   0.0015678  -0.0018718  -0.0004153  -0.0010247   0.0009180
    8   0.0011248   0.0013809  -0.0018587  -0.0008523  -0.0009803   0.0010029
    9  -0.0011888  -0.0006001   0.0009864   0.0008493   0.0002997  -0.0006661
   10  -0.0005046  -0.0000777   0.0002622   0.0003184   0.0000193  -0.0001290
   11   0.0000859  -0.0000362   0.0000947  -0.0001134  -0.0000150  -0.0000934
   12   0.0003423   0.0000392  -0.0001257  -0.0002010  -0.0000965   0.0000356
   13  -0.0004607  -0.0001640   0.0001767   0.0002407   0.0002159  -0.0000122
   14   0.0000937  -0.0003467   0.0004124   0.0000404   0.0001387  -0.0002841
   15   0.0001319   0.0000826  -0.0001311  -0.0000663  -0.0000669   0.0000697
   16   0.0002249   0.0000715  -0.0000887  -0.0001370  -0.0000819   0.0000336
   17  -0.0001248  -0.0000396   0.0000324   0.0000782   0.0000683  -0.0000005
   18   0.0002025   0.0000674  -0.0001299  -0.0001366  -0.0000540   0.0000864
   19   0.0001624   0.0000763  -0.0000534  -0.0000851  -0.0000931  -0.0000064
   20  -0.0000392   0.0003311  -0.0003202  -0.0000682  -0.0001953   0.0001667
   21  -0.0004659  -0.0000729   0.0001350   0.0003070   0.0001357  -0.0000024
   22  -0.0001448   0.0000713  -0.0000451   0.0000800  -0.0000378   0.0000232
   23   0.0000291   0.0003106  -0.0003376  -0.0001097  -0.0002211   0.0002110
   24  -0.0003870  -0.0002942   0.0004277   0.0003004   0.0002888  -0.0002405
   25  -0.0001564  -0.0000728   0.0000979   0.0001200   0.0000830  -0.0000320
   26  -0.0001409  -0.0000676   0.0001149   0.0001108   0.0000539  -0.0000730
   27   0.0002397   0.0001333  -0.0001860  -0.0001698  -0.0001482   0.0000956
   28  -0.0000278  -0.0001285   0.0000888   0.0000266   0.0001185  -0.0000275
   29  -0.0000453  -0.0000356   0.0000757   0.0000465   0.0000211  -0.0000528
   30   0.0000107   0.0000843  -0.0000856  -0.0000232  -0.0000637   0.0000449
   31  -0.0000018   0.0000564  -0.0000332  -0.0000065  -0.0000560   0.0000070
   32  -0.0000606   0.0000268  -0.0000334   0.0000224   0.0000045   0.0000351
   33  -0.0001269  -0.0000680   0.0000755   0.0000834   0.0000828  -0.0000308
   34   0.0000599  -0.0000724   0.0000741  -0.0000160   0.0000414  -0.0000485
   35   0.0000557  -0.0000636   0.0000524  -0.0000210   0.0000372  -0.0000296
   36  -0.0000152  -0.0000283   0.0000297   0.0000121   0.0000270  -0.0000164
   37   0.0000586   0.0000540  -0.0000530  -0.0000411  -0.0000502   0.0000269
   38  -0.0000567  -0.0000155   0.0000174   0.0000309   0.0000282  -0.0000070
   39   0.0001191   0.0000342  -0.0000628  -0.0000783  -0.0000466   0.0000375
   40  -0.0000651  -0.0000445   0.0000439   0.0000488   0.0000454  -0.0000230
   41   0.0000540  -0.0001201   0.0001200   0.0000011   0.0000625  -0.0000807
   42   0.0000899   0.0000817  -0.0001097  -0.0000769  -0.0000804   0.0000531
   43   0.0000774  -0.0000978   0.0000930  -0.0000206   0.0000552  -0.0000608
   44   0.0000339  -0.0000313   0.0000215  -0.0000138   0.0000232  -0.0000071
   45  -0.0000485  -0.0000015   0.0000102   0.0000282   0.0000126  -0.0000051
   46   0.0000575   0.0000462  -0.0000578  -0.0000455  -0.0000458   0.0000295
   47  -0.0000802  -0.0000094   0.0000242   0.0000504   0.0000254  -0.0000112
   48   0.0000764   0.0000104  -0.0000344  -0.0000462  -0.0000156   0.0000305
   49  -0.0000690  -0.0000034   0.0000426   0.0000382  -0.0000042  -0.0000335
   50   0.0000418   0.0001947  -0.0002418  -0.0000583  -0.0001362   0.0001464
   51  -0.0001005  -0.0000765   0.0001209   0.0000864   0.0000564  -0.0001077
   52   0.0000882  -0.0000757   0.0000774  -0.0000401   0.0000358  -0.0000452
   53  -0.0000687  -0.0000386   0.0000496   0.0000447   0.0000431  -0.0000244
   54   0.0000184   0.0000172  -0.0000302  -0.0000155  -0.0000075   0.0000256
   55  -0.0000744  -0.0000068   0.0000258   0.0000472   0.0000095  -0.0000177
   56  -0.0000120  -0.0000318   0.0000530   0.0000099   0.0000114  -0.0000408
   57   0.0000862   0.0000522  -0.0000868  -0.0000635  -0.0000411   0.0000646
   58   0.0000042  -0.0000512   0.0000662   0.0000197   0.0000374  -0.0000589
   59   0.0000554  -0.0000875   0.0000920  -0.0000247   0.0000404  -0.0000656
   60  -0.0000687  -0.0001056   0.0002121   0.0000382   0.0000161  -0.0001749
   61   0.0001034  -0.0000706   0.0000384  -0.0000410   0.0000479  -0.0000096
   62  -0.0000670   0.0000100   0.0000120   0.0000384  -0.0000029  -0.0000125
   63   0.0000336   0.0000412  -0.0000843  -0.0000219  -0.0000101   0.0000684
   64  -0.0001337   0.0001452  -0.0000720   0.0000249  -0.0001255   0.0000282
   65  -0.0000141   0.0000463  -0.0000483   0.0000007  -0.0000372   0.0000415
   66   0.0000559   0.0000078  -0.0000750  -0.0000122   0.0000298   0.0000795
   67   0.0000971  -0.0000363   0.0000170  -0.0000490   0.0000251  -0.0000012
   68  -0.0001176   0.0000330  -0.0000166   0.0000665  -0.0000100   0.0000083
   69  -0.0000440   0.0000296  -0.0000344   0.0000203  -0.0000081   0.0000224
   70  -0.0002078  -0.0001006   0.0001799   0.0001436   0.0000558  -0.0001549
   71  -0.0000530  -0.0000607   0.0000867   0.0000409   0.0000401  -0.0000703
   72   0.0000933   0.0000182  -0.0000362  -0.0000648  -0.0000223   0.0000210
   73   0.0001206  -0.0000097  -0.0000302  -0.0000718   0.0000232   0.0000422
   74   0.0002849   0.0000322  -0.0001332  -0.0001663  -0.0000031   0.0001269
   75  -0.0000829  -0.0001147   0.0002044   0.0000591   0.0000401  -0.0001614
   76   0.0001393   0.0005925  -0.0007165  -0.0002261  -0.0004026   0.0004584
   77   0.0002004   0.0000163  -0.0000822  -0.0001182  -0.0000185   0.0000778
   78  -0.0000837  -0.0000902   0.0001277   0.0000698   0.0000756  -0.0000771
   79   0.0000050  -0.0000820   0.0000858   0.0000203   0.0000568  -0.0000519
   80  -0.0000312  -0.0000335   0.0000571   0.0000224   0.0000148  -0.0000460
   81   0.0000769  -0.0000250  -0.0000109  -0.0000335   0.0000209   0.0000233
   82  -0.0001167  -0.0007035   0.0008372   0.0002615   0.0004803  -0.0005421
   83  -0.0003343   0.0003616  -0.0003248   0.0001635  -0.0001627   0.0001409
   84   0.0001980   0.0003163  -0.0005355  -0.0001696  -0.0001920   0.0003755
   85  -0.0000108  -0.0000678   0.0000860   0.0000221   0.0000437  -0.0000538
   86  -0.0000451   0.0000378  -0.0000480   0.0000201  -0.0000105   0.0000348
   87  -0.0000488   0.0000535  -0.0000492   0.0000152  -0.0000299   0.0000265
   88  -0.0000407   0.0003602  -0.0004246  -0.0000839  -0.0002348   0.0002756
   89   0.0003351  -0.0005709   0.0005933  -0.0001627   0.0002594  -0.0002868
   90  -0.0001195  -0.0002343   0.0004292   0.0000853   0.0001260  -0.0002828
   91  -0.0019928  -0.0035790   0.0053180   0.0012090   0.0022408  -0.0024662
   92   0.0007451   0.0010711  -0.0013000   0.0001090  -0.0001140   0.0002406
   93  -0.0005611   0.0005012   0.0001855  -0.0002433  -0.0004332   0.0005023
   94  -0.0051899   0.0019218  -0.0012285   0.0012125  -0.0027962   0.0022545
   95   0.0025607  -0.0033204   0.0030458  -0.0002090   0.0017757  -0.0015185
   96   0.0025408   0.0014406  -0.0049902  -0.0002085  -0.0009021   0.0014981
   97   0.0003380   0.0002303  -0.0001994  -0.0001910   0.0000869   0.0000962
   98  -0.0005706   0.0002026  -0.0000856   0.0001743  -0.0003658   0.0000951
   99   0.0003232   0.0004977   0.0002664  -0.0003917  -0.0000004   0.0001810
  100  -0.0230782   0.0111562   0.0021487   0.0032983  -0.0006842  -0.0009945
  101   0.0263027  -0.0113456  -0.0043009   0.0029876   0.0001026   0.0002770
  102  -0.0259687   0.0100559   0.0069846  -0.0039545   0.0005702   0.0005640
  103  -0.0758546   0.0124690  -0.0253003  -0.0009257  -0.0188312   0.0315083
  104   0.0058276  -0.1094230   0.0258192  -0.0043339  -0.0009382   0.0300904
  105  -0.0139221   0.0231320  -0.1159922   0.0138589   0.0314103  -0.0187237
  106   0.0018724  -0.0057838  -0.0038151   0.0004735   0.0013746  -0.0004833
  107  -0.0004435   0.0139972   0.0173684  -0.0011185  -0.0041995  -0.0000848
  108   0.0001635  -0.0137040  -0.0232831  -0.0000916   0.0039272   0.0008267
  109   0.0004769   0.0003633  -0.0011012  -0.0009921  -0.0002855   0.0007522
  110   0.0008539  -0.0009989   0.0012198  -0.0000680   0.0005920  -0.0006650
  111  -0.0005080   0.0006218  -0.0004175  -0.0001291  -0.0001289  -0.0000100
  112   0.0000265   0.0000630   0.0000796   0.0000335  -0.0000034  -0.0000343
  113   0.0000367   0.0000602  -0.0001471  -0.0000454  -0.0000272   0.0001064
  114  -0.0000042  -0.0000252   0.0000596   0.0000132   0.0000058   0.0000023
  115  -0.0006371  -0.0004384   0.0008908   0.0007506   0.0004158  -0.0007282
  116  -0.0005755   0.0009468  -0.0010809   0.0001994  -0.0006696   0.0007135
  117   0.0004514  -0.0006284   0.0006617  -0.0001204   0.0004183  -0.0003465
  118   0.0000363   0.0002143  -0.0002531  -0.0000911  -0.0001603   0.0001811
  119   0.0001578  -0.0002120   0.0002160  -0.0000680   0.0001005  -0.0001128
  120  -0.0001231  -0.0000203   0.0001267   0.0000929   0.0000379  -0.0001143
  121  -0.0048956  -0.0010425  -0.0031953  -0.0003470  -0.0011712   0.0028465
  122  -0.0019297  -0.0021306   0.0006299   0.0004140   0.0003264  -0.0001084
  123  -0.0024888  -0.0007436  -0.0021618  -0.0003301  -0.0007712   0.0020212
  124  -0.0000283   0.0000196   0.0001431  -0.0000093  -0.0000222  -0.0000320
  125   0.0002915   0.0002050  -0.0000875  -0.0000028   0.0000462  -0.0000628
  126  -0.0000578   0.0004982   0.0001822  -0.0000805  -0.0001766   0.0000664
  127  -0.0009337   0.0008039  -0.0002434   0.0005914  -0.0000818  -0.0002137
  128  -0.0024522   0.0015786  -0.0034271  -0.0006626  -0.0014344   0.0024419
  129   0.0018496  -0.0000226   0.0018373   0.0001964   0.0006450  -0.0013110
  130  -0.0004345  -0.0000402  -0.0004480  -0.0001369  -0.0001321   0.0003686
  131  -0.0005890  -0.0001905  -0.0000370   0.0000778  -0.0000195   0.0000756
  132   0.0000076   0.0000534   0.0000627  -0.0000155  -0.0000684   0.0000186
  133   0.0219523  -0.0055832   0.0123934  -0.0026061   0.0033238  -0.0070290
  134  -0.0180892  -0.0180553   0.0034447   0.0027696   0.0005093   0.0012970
  135   0.0196890   0.0191615   0.0028195   0.0001597   0.0026080  -0.0072265
  136   0.0000775   0.0014832  -0.0008811  -0.0000232  -0.0001626   0.0002616
  137  -0.0002951   0.0012100  -0.0022100  -0.0002689  -0.0001823   0.0006348
  138  -0.0001630  -0.0001578   0.0007387  -0.0001349  -0.0002719   0.0001829
  139  -0.0035201   0.0036044  -0.0029145   0.0011997  -0.0008698   0.0008083
  140   0.0125688  -0.0029768   0.0014984  -0.0048818   0.0001442   0.0006504
  141  -0.0069234   0.0018725  -0.0007967   0.0026577  -0.0002637  -0.0005182
  142  -0.0015830   0.0001824   0.0002820   0.0007721   0.0001785  -0.0004520
  143   0.0007898  -0.0006603   0.0004051  -0.0002220   0.0001468  -0.0001821
  144  -0.0000194   0.0000781   0.0000866   0.0000319  -0.0001213  -0.0000591
  145   0.7735378   0.1007670  -0.2501196  -0.4003333  -0.1726717   0.2763179
  146   0.1007670   0.4259159  -0.2520736  -0.1799621  -0.1959497   0.1786662
  147  -0.2501196  -0.2520736   0.5687770   0.2832732   0.1779945  -0.3454780
  148  -0.4003333  -0.1799621   0.2832732   0.4935203   0.1962073  -0.3384911
  149  -0.1726717  -0.1959497   0.1779945   0.1962073   0.1727069  -0.2088341
  150   0.2763179   0.1786662  -0.3454780  -0.3384911  -0.2088341   0.3512108
  151  -0.2489281   0.0858916  -0.0417761  -0.0933043  -0.0089635   0.0363662
  152   0.0504484  -0.1105272   0.0488124  -0.0210280   0.0248125  -0.0052255
  153  -0.0081932   0.0414223  -0.0910402   0.0493867  -0.0088021   0.0107848
  154  -0.0305315  -0.0238982   0.0281006  -0.0042602   0.0037321  -0.0013845
  155  -0.0045494   0.0096604  -0.0145394   0.0106724   0.0033898   0.0009044
  156   0.0083752  -0.0100997   0.0006616  -0.0060297   0.0028868   0.0063729
          151         152         153         154         155         156
    1   0.0001058   0.0000089  -0.0000213  -0.0000187  -0.0000322   0.0000147
    2  -0.0000575   0.0001345  -0.0001305   0.0000305  -0.0000600   0.0000353
    3  -0.0001267  -0.0000081   0.0000351   0.0000049   0.0000223  -0.0000207
    4  -0.0000913   0.0000017   0.0000229   0.0000123   0.0000167  -0.0000149
    5   0.0000723  -0.0000176   0.0000007  -0.0000107  -0.0000019   0.0000046
    6  -0.0000480  -0.0000084   0.0000270   0.0000054   0.0000137  -0.0000173
    7   0.0006201  -0.0007871   0.0007168  -0.0002590   0.0002522  -0.0001244
    8  -0.0000101  -0.0005792   0.0006321  -0.0001211   0.0003134  -0.0001904
    9   0.0005876   0.0000979  -0.0002611  -0.0000236  -0.0001448   0.0001483
   10   0.0002209   0.0000127  -0.0000622  -0.0000278  -0.0000455   0.0000321
   11  -0.0001575   0.0000786  -0.0000494   0.0000299  -0.0000086   0.0000090
   12  -0.0001755   0.0000088   0.0000357   0.0000239   0.0000373  -0.0000244
   13   0.0001353   0.0000703  -0.0000887  -0.0000326  -0.0001017   0.0000391
   14  -0.0001497   0.0001468  -0.0001257   0.0000688  -0.0000307   0.0000333
   15  -0.0000040  -0.0000273   0.0000523  -0.0000145   0.0000134  -0.0000181
   16  -0.0001112  -0.0000060   0.0000284   0.0000185   0.0000346  -0.0000254
   17   0.0000723  -0.0000053  -0.0000112  -0.0000147  -0.0000172   0.0000119
   18  -0.0001156  -0.0000038   0.0000340   0.0000142   0.0000254  -0.0000253
   19  -0.0000784  -0.0000093   0.0000071   0.0000134   0.0000208   0.0000015
   20   0.0001087  -0.0001260   0.0001050  -0.0000452   0.0000352  -0.0000251
   21   0.0002455  -0.0000397  -0.0000411  -0.0000389  -0.0000376   0.0000375
   22   0.0001347  -0.0000665   0.0000251  -0.0000220   0.0000199   0.0000013
   23   0.0000327  -0.0001109   0.0001018  -0.0000297   0.0000485  -0.0000335
   24   0.0001687   0.0000686  -0.0001344   0.0000009  -0.0000660   0.0000542
   25   0.0000743   0.0000095  -0.0000282  -0.0000065  -0.0000217   0.0000142
   26   0.0000770   0.0000066  -0.0000329  -0.0000037  -0.0000161   0.0000162
   27  -0.0001269  -0.0000205   0.0000531   0.0000152   0.0000387  -0.0000295
   28  -0.0000252   0.0000677  -0.0000277  -0.0000028  -0.0000440   0.0000089
   29   0.0000236  -0.0000017  -0.0000234   0.0000096   0.0000030   0.0000056
   30   0.0000205  -0.0000369   0.0000282  -0.0000100   0.0000144  -0.0000049
   31   0.0000119  -0.0000315   0.0000076   0.0000016   0.0000214  -0.0000015
   32   0.0000362  -0.0000092   0.0000116  -0.0000130  -0.0000072  -0.0000039
   33   0.0000673   0.0000096  -0.0000211  -0.0000126  -0.0000205   0.0000151
   34  -0.0000555   0.0000367  -0.0000265   0.0000152  -0.0000099   0.0000078
   35  -0.0000596   0.0000376  -0.0000219   0.0000134  -0.0000114   0.0000038
   36   0.0000006   0.0000136  -0.0000089   0.0000001  -0.0000080   0.0000018
   37  -0.0000275  -0.0000124   0.0000153   0.0000040   0.0000138  -0.0000104
   38   0.0000372  -0.0000004  -0.0000036  -0.0000106  -0.0000086   0.0000071
   39  -0.0000749   0.0000036   0.0000162   0.0000119   0.0000132  -0.0000130
   40   0.0000393   0.0000117  -0.0000071  -0.0000071  -0.0000164   0.0000048
   41  -0.0000617   0.0000522  -0.0000379   0.0000212  -0.0000116   0.0000086
   42  -0.0000322  -0.0000186   0.0000368  -0.0000051   0.0000137  -0.0000127
   43  -0.0000757   0.0000506  -0.0000349   0.0000199  -0.0000134   0.0000085
   44  -0.0000354   0.0000219  -0.0000113   0.0000072  -0.0000096   0.0000025
   45   0.0000317  -0.0000050  -0.0000023  -0.0000064  -0.0000042   0.0000028
   46  -0.0000263  -0.0000117   0.0000176   0.0000016   0.0000129  -0.0000082
   47   0.0000546  -0.0000078  -0.0000043  -0.0000100  -0.0000064   0.0000056
   48  -0.0000536   0.0000068   0.0000077   0.0000099   0.0000066  -0.0000090
   49   0.0000300  -0.0000045  -0.0000134  -0.0000013   0.0000025   0.0000063
   50   0.0000566  -0.0000914   0.0000887  -0.0000238   0.0000387  -0.0000261
   51   0.0000682   0.0000116  -0.0000342  -0.0000047  -0.0000183   0.0000223
   52  -0.0000979   0.0000469  -0.0000356   0.0000243  -0.0000058   0.0000049
   53   0.0000299   0.0000135  -0.0000137  -0.0000051  -0.0000146   0.0000053
   54  -0.0000066  -0.0000040   0.0000091  -0.0000024   0.0000012  -0.0000031
   55   0.0000451  -0.0000039  -0.0000044  -0.0000066  -0.0000054   0.0000034
   56  -0.0000072   0.0000133  -0.0000183   0.0000039  -0.0000051   0.0000074
   57  -0.0000472  -0.0000103   0.0000261   0.0000040   0.0000142  -0.0000147
   58   0.0000052   0.0000171  -0.0000231   0.0000014  -0.0000187   0.0000153
   59  -0.0000817   0.0000455  -0.0000379   0.0000248   0.0000009   0.0000017
   60  -0.0000218   0.0000442  -0.0000698   0.0000178  -0.0000060   0.0000265
   61  -0.0000910   0.0000456  -0.0000218   0.0000200  -0.0000137   0.0000012
   62   0.0000514  -0.0000087   0.0000010  -0.0000118  -0.0000112   0.0000075
   63  -0.0000001  -0.0000176   0.0000260  -0.0000038   0.0000081  -0.0000126
   64   0.0000989  -0.0000650   0.0000400  -0.0000245   0.0000255  -0.0000012
   65   0.0000205  -0.0000156   0.0000194  -0.0000091  -0.0000030   0.0000011
   66  -0.0000159   0.0000018   0.0000207   0.0000016  -0.0000052  -0.0000129
   67  -0.0000773   0.0000201  -0.0000186   0.0000151   0.0000041   0.0000001
   68   0.0000926  -0.0000257   0.0000170  -0.0000161  -0.0000006  -0.0000030
   69   0.0000467  -0.0000162   0.0000174  -0.0000132  -0.0000046  -0.0000018
   70   0.0001210   0.0000191  -0.0000459  -0.0000107  -0.0000327   0.0000276
   71   0.0000232   0.0000210  -0.0000269  -0.0000023  -0.0000209   0.0000160
   72  -0.0000619   0.0000007   0.0000053   0.0000093   0.0000142  -0.0000067
   73  -0.0000939   0.0000233   0.0000002   0.0000156   0.0000029  -0.0000090
   74  -0.0001783   0.0000075   0.0000206   0.0000268   0.0000323  -0.0000276
   75   0.0000059   0.0000391  -0.0000666   0.0000086  -0.0000182   0.0000289
   76   0.0000728  -0.0002909   0.0002423  -0.0000346   0.0002274  -0.0001234
   77  -0.0001436   0.0000135   0.0000119   0.0000284   0.0000268  -0.0000227
   78   0.0000287   0.0000386  -0.0000435  -0.0000057  -0.0000451   0.0000293
   79  -0.0000236   0.0000429  -0.0000286   0.0000076  -0.0000320   0.0000127
   80   0.0000083   0.0000122  -0.0000184   0.0000015  -0.0000077   0.0000094
   81  -0.0000568   0.0000237  -0.0000006   0.0000111  -0.0000081  -0.0000047
   82  -0.0000787   0.0003446  -0.0002810   0.0000344  -0.0002910   0.0001593
   83   0.0004764  -0.0002134   0.0001593  -0.0001334  -0.0000202   0.0000109
   84   0.0000048  -0.0001468   0.0001892  -0.0000098   0.0001136  -0.0001043
   85  -0.0000150   0.0000325  -0.0000316   0.0000053  -0.0000229   0.0000161
   86   0.0000482  -0.0000215   0.0000216  -0.0000125   0.0000016  -0.0000061
   87   0.0000529  -0.0000319   0.0000221  -0.0000132   0.0000121  -0.0000063
   88   0.0000964  -0.0001737   0.0001491  -0.0000310   0.0001338  -0.0000806
   89  -0.0006373   0.0003153  -0.0002680   0.0001924   0.0000372  -0.0000090
   90  -0.0000923   0.0001299  -0.0001627   0.0000323  -0.0000570   0.0000602
   91  -0.0015518   0.0019051  -0.0019379   0.0007002  -0.0004706   0.0002714
   92   0.0014170  -0.0006852   0.0006350  -0.0005050  -0.0004534   0.0002581
   93  -0.0006010   0.0001481  -0.0002038   0.0001918   0.0002610  -0.0002267
   94   0.0016632  -0.0005886   0.0006438  -0.0003974   0.0005194  -0.0003584
   95  -0.0028833   0.0014065  -0.0010378   0.0010675   0.0006257  -0.0002776
   96   0.0038226  -0.0021780   0.0025387  -0.0013181  -0.0004960   0.0004343
   97  -0.0000124  -0.0000594   0.0000096  -0.0000236  -0.0000331  -0.0000004
   98   0.0001845  -0.0000213   0.0000723  -0.0000559  -0.0000287  -0.0000073
   99  -0.0004117   0.0001251  -0.0001514   0.0000978   0.0000269  -0.0000709
  100  -0.0009967   0.0036119  -0.0035988   0.0016532  -0.0008796   0.0005934
  101   0.0059333  -0.0035597   0.0055204  -0.0025711  -0.0019838   0.0008263
  102  -0.0064769   0.0057650  -0.0053811   0.0019860   0.0008118  -0.0013594
  103  -0.0178535   0.0233182  -0.0197703  -0.0008829   0.0030871  -0.0027143
  104   0.0078087   0.0030679   0.0117905   0.0026956   0.0017422  -0.0002345
  105  -0.0010789   0.0070629   0.0084448  -0.0020654   0.0002539   0.0005854
  106  -0.0006501   0.0009197   0.0003908   0.0000247  -0.0000504  -0.0006237
  107   0.0007297  -0.0018460  -0.0013939  -0.0000253  -0.0000897   0.0001447
  108  -0.0010988   0.0031538   0.0020861  -0.0002259  -0.0004924  -0.0007532
  109  -0.0009098  -0.0001235   0.0001644   0.0003394   0.0008101  -0.0005224
  110  -0.0010620   0.0004215  -0.0002872   0.0004423   0.0002521  -0.0002391
  111   0.0004364  -0.0000724  -0.0000834  -0.0003636  -0.0003198   0.0003669
  112   0.0000296  -0.0000068  -0.0000300  -0.0000190  -0.0000375   0.0000418
  113   0.0000101  -0.0000131   0.0000418  -0.0000037  -0.0000158  -0.0000306
  114  -0.0000134   0.0000225  -0.0000114   0.0000103  -0.0000259   0.0000003
  115   0.0007770   0.0002594  -0.0002488  -0.0003309  -0.0008578   0.0005507
  116   0.0008212  -0.0006001   0.0004951  -0.0001851   0.0002774  -0.0001760
  117  -0.0005507   0.0003940  -0.0002510   0.0001636  -0.0001567   0.0000201
  118  -0.0000058  -0.0000899   0.0000680  -0.0000116   0.0000825  -0.0000349
  119  -0.0002165   0.0001159  -0.0001007   0.0000670   0.0000004   0.0000120
  120   0.0001091   0.0000191  -0.0000567  -0.0000548  -0.0000974   0.0000911
  121   0.0016693   0.0004024  -0.0003400  -0.0015306  -0.0012797   0.0013418
  122  -0.0004297   0.0006525  -0.0000968   0.0008262   0.0002046  -0.0004955
  123   0.0005276  -0.0002249   0.0004413   0.0002822   0.0005292  -0.0005228
  124  -0.0000509   0.0000180   0.0000515   0.0000820   0.0000558  -0.0001340
  125   0.0000107  -0.0001284  -0.0000822  -0.0001393  -0.0000159   0.0001723
  126   0.0000625  -0.0000791   0.0001425   0.0000603  -0.0000272  -0.0001986
  127   0.0012455  -0.0001532  -0.0000405  -0.0003891  -0.0005947   0.0004714
  128   0.0010899  -0.0006388   0.0005708  -0.0005281   0.0003656  -0.0001951
  129  -0.0006209   0.0001907  -0.0001558   0.0002738  -0.0001193  -0.0000852
  130   0.0000494   0.0000788  -0.0000430  -0.0000176  -0.0000835   0.0000814
  131   0.0002180   0.0001316  -0.0001044  -0.0000738  -0.0002309   0.0001697
  132  -0.0000043  -0.0000942   0.0000486   0.0000004   0.0001109  -0.0000501
  133  -0.0123551  -0.0011398   0.0018144   0.0041435   0.0110785  -0.0073369
  134   0.0022229   0.0026097  -0.0015246   0.0038939  -0.0056073   0.0024791
  135   0.0000242  -0.0015627  -0.0018432  -0.0036083   0.0004825   0.0031628
  136   0.0008377  -0.0002208  -0.0001979  -0.0004696  -0.0008812   0.0009655
  137   0.0004857  -0.0000446   0.0008513   0.0002245  -0.0000104  -0.0010286
  138  -0.0002271  -0.0001955   0.0002415   0.0002717   0.0003031  -0.0004359
  139   0.0053134  -0.0058114   0.0061028  -0.0082238  -0.0000356  -0.0015394
  140  -0.0123250  -0.0093047   0.0107547   0.0021187   0.0017682  -0.0015543
  141   0.0073727   0.0082975  -0.0032657  -0.0004079  -0.0013637  -0.0051112
  142   0.0022341   0.0019499  -0.0022954  -0.0003009  -0.0035902   0.0036549
  143  -0.0002059  -0.0001873   0.0009751  -0.0014137  -0.0000487  -0.0017376
  144   0.0001653   0.0015414  -0.0012379   0.0011296  -0.0011844   0.0007555
  145  -0.2489281   0.0504484  -0.0081932  -0.0305315  -0.0045494   0.0083752
  146   0.0858916  -0.1105272   0.0414223  -0.0238982   0.0096604  -0.0100997
  147  -0.0417761   0.0488124  -0.0910402   0.0281006  -0.0145394   0.0006616
  148  -0.0933043  -0.0210280   0.0493867  -0.0042602   0.0106724  -0.0060297
  149  -0.0089635   0.0248125  -0.0088021   0.0037321   0.0033898   0.0028868
  150   0.0363662  -0.0052255   0.0107848  -0.0013845   0.0009044   0.0063729
  151   0.5237897   0.0469482  -0.1440268  -0.1618334  -0.1274277   0.1477311
  152   0.0469482   0.2547868  -0.2214327  -0.1000381  -0.1601338   0.1554290
  153  -0.1440268  -0.2214327   0.2696988   0.1216186   0.1613774  -0.1905408
  154  -0.1618334  -0.1000381   0.1216186   0.2025543   0.1143840  -0.1447652
  155  -0.1274277  -0.1601338   0.1613774   0.1143840   0.1500674  -0.1461574
  156   0.1477311   0.1554290  -0.1905408  -0.1447652  -0.1461574   0.1868191
 Gradient time:  CPU 184052.86 s  wall 31791.63 s
 **********************************************************************
 **                                                                  **
 **                       VIBRATIONAL ANALYSIS                       **
 **                       --------------------                       **
 **                                                                  **
 **        VIBRATIONAL FREQUENCIES (CM**-1) AND NORMAL MODES         **
 **     FORCE CONSTANTS (mDYN/ANGSTROM) AND REDUCED MASSES (AMU)     **
 **                  INFRARED INTENSITIES (KM/MOL)                   **
 **                                                                  **
 **********************************************************************


 Mode:                 1                      2                      3
 Frequency:        16.63                  29.63                  43.01
 Force Cnst:      0.0008                 0.0029                 0.0062
 Red. Mass:       5.1863                 5.5769                 5.7130
 IR Active:          YES                    YES                    YES
 IR Intens:        1.166                  3.127                  2.601
 Raman Active:       YES                    YES                    YES
               X      Y      Z        X      Y      Z        X      Y      Z
 C         -0.018  0.014 -0.034   -0.024  0.019 -0.027    0.001  0.002 -0.007
 H          0.019 -0.044 -0.069    0.057  0.030 -0.039   -0.022  0.008  0.001
 C         -0.006  0.013  0.065   -0.024 -0.000  0.062    0.038  0.068 -0.011
 H         -0.053  0.049  0.096   -0.095 -0.012  0.078    0.073  0.106 -0.003
 C          0.048 -0.027  0.102    0.034  0.015  0.044    0.088  0.032  0.022
 H          0.082 -0.065  0.077    0.122  0.034  0.038    0.060 -0.009  0.006
 H          0.054 -0.022  0.164    0.023 -0.010  0.111    0.115  0.079  0.038
 C          0.043 -0.024  0.097   -0.010  0.035 -0.064    0.144 -0.019  0.055
 H          0.014  0.012  0.123   -0.093  0.006 -0.059    0.163  0.036  0.079
 C          0.090 -0.063  0.133    0.051  0.063 -0.095    0.216 -0.071  0.102
 H          0.098 -0.058  0.187    0.048  0.050 -0.040    0.247 -0.024  0.142
 H          0.088 -0.061  0.130    0.025  0.070 -0.168    0.251 -0.103  0.121
 H          0.122 -0.098  0.110    0.127  0.090 -0.099    0.209 -0.124  0.079
 C          0.030 -0.029  0.023   -0.007  0.058 -0.145    0.106 -0.078  0.011
 H          0.029 -0.027  0.027   -0.038  0.068 -0.212    0.133 -0.107  0.017
 H          0.056 -0.073 -0.005    0.067  0.079 -0.156    0.102 -0.114 -0.005
 C         -0.018  0.019 -0.022   -0.061  0.036 -0.120    0.044 -0.051 -0.013
 H         -0.025  0.012 -0.079   -0.054  0.053 -0.175    0.020 -0.092 -0.034
 H         -0.046  0.064  0.003   -0.136  0.015 -0.118    0.051 -0.028 -0.003
 C         -0.065  0.079 -0.104   -0.080  0.014 -0.023   -0.060 -0.022  0.016
 H         -0.075  0.094 -0.154   -0.095  0.027 -0.091   -0.073 -0.046 -0.028
 C         -0.115  0.151 -0.056   -0.167 -0.003  0.023   -0.110 -0.042  0.039
 H         -0.122  0.205 -0.113   -0.190  0.003  0.011   -0.165 -0.069  0.054
 H         -0.148  0.185 -0.006   -0.218  0.007  0.005   -0.098 -0.064 -0.003
 H         -0.112  0.117 -0.021   -0.161 -0.035  0.086   -0.101 -0.001  0.085
 C         -0.041  0.048 -0.169   -0.028  0.011  0.006   -0.058 -0.000  0.074
 H          0.011 -0.010 -0.213    0.040  0.014 -0.036    0.008 -0.001  0.032
 O         -0.026  0.037 -0.104   -0.009  0.004  0.106   -0.046  0.056  0.199
 H         -0.084  0.091 -0.230   -0.077  0.013 -0.016   -0.140 -0.024  0.065
 H         -0.008  0.014  0.001    0.015 -0.002  0.164   -0.007  0.100  0.100
 O          0.005  0.008  0.090    0.012 -0.010  0.146   -0.002  0.104 -0.055
 C         -0.001  0.017  0.053   -0.006 -0.023  0.097   -0.003  0.085 -0.037
 H         -0.018  0.062  0.024   -0.050 -0.038  0.107   -0.005  0.073 -0.029
 O          0.013 -0.035  0.006    0.040 -0.005  0.093   -0.037  0.089 -0.022
 C          0.006 -0.029 -0.046    0.024 -0.021  0.039   -0.070  0.015 -0.021
 H         -0.016  0.020 -0.077   -0.037 -0.066  0.065   -0.106  0.006 -0.017
 C         -0.001  0.023  0.102   -0.004 -0.033  0.032    0.043  0.048 -0.052
 H          0.019 -0.031  0.134    0.066 -0.027  0.031    0.060  0.072 -0.065
 O         -0.023  0.086  0.159   -0.067 -0.037  0.050    0.091  0.035 -0.079
 H         -0.010  0.083  0.211   -0.058 -0.043  0.093    0.079  0.036 -0.121
 C         -0.007  0.033  0.051   -0.030 -0.057 -0.062    0.027 -0.021 -0.041
 H         -0.026  0.084  0.023   -0.107 -0.078 -0.052    0.002 -0.026 -0.038
 O         -0.004  0.031  0.092   -0.014 -0.072 -0.152    0.077 -0.064 -0.048
 H         -0.012  0.061  0.129   -0.053 -0.075 -0.134    0.117 -0.059 -0.064
 C          0.009 -0.026 -0.007    0.033 -0.041 -0.075   -0.011 -0.039 -0.039
 H          0.029 -0.076  0.019    0.121 -0.016 -0.095    0.028 -0.037 -0.043
 O         -0.000 -0.015 -0.060   -0.006 -0.078 -0.161   -0.047 -0.113 -0.050
 H          0.001 -0.010 -0.031   -0.001 -0.096 -0.218   -0.004 -0.150 -0.047
 C          0.024 -0.090 -0.106    0.094  0.038  0.072   -0.124  0.009 -0.014
 O          0.036 -0.125 -0.113    0.151  0.111  0.183   -0.146  0.077  0.004
 O          0.023 -0.102 -0.152    0.091  0.003 -0.026   -0.149 -0.081 -0.031
 H          0.014 -0.072 -0.135    0.052 -0.043 -0.102   -0.122 -0.122 -0.042
 TransDip  -0.011  0.016  0.029   -0.036 -0.020 -0.039    0.040 -0.019 -0.026

 Mode:                 4                      5                      6
 Frequency:        52.49                  60.88                  72.92
 Force Cnst:      0.0089                 0.0136                 0.0195
 Red. Mass:       5.4946                 6.2302                 6.2257
 IR Active:          YES                    YES                    YES
 IR Intens:        1.825                  0.927                  0.388
 Raman Active:       YES                    YES                    YES
               X      Y      Z        X      Y      Z        X      Y      Z
 C         -0.008  0.035 -0.043   -0.002 -0.010 -0.060   -0.000 -0.037  0.012
 H          0.041  0.038 -0.052   -0.028 -0.024 -0.062   -0.061 -0.073  0.007
 C         -0.015  0.008  0.012   -0.015 -0.027 -0.083    0.008 -0.011 -0.023
 H         -0.042  0.036  0.034    0.003 -0.014 -0.082    0.024 -0.030 -0.037
 C         -0.002 -0.032  0.050   -0.056 -0.050 -0.058   -0.002  0.015 -0.048
 H          0.037 -0.067  0.026   -0.104 -0.076 -0.063   -0.049  0.039 -0.028
 H         -0.009 -0.050  0.104   -0.054 -0.044 -0.090    0.008  0.039 -0.098
 C         -0.029  0.001  0.051   -0.044 -0.041  0.028    0.032 -0.020 -0.031
 H         -0.080  0.046  0.086   -0.009  0.005  0.044    0.098 -0.059 -0.066
 C         -0.001 -0.054  0.104   -0.091 -0.096  0.084   -0.006  0.030 -0.078
 H         -0.007 -0.074  0.174   -0.097 -0.106  0.075    0.002  0.055 -0.158
 H         -0.023 -0.029  0.106   -0.086 -0.082  0.150    0.023  0.002 -0.067
 H          0.049 -0.100  0.072   -0.126 -0.145  0.070   -0.071  0.071 -0.045
 C         -0.021  0.037 -0.046   -0.038 -0.031  0.040    0.020 -0.064  0.078
 H         -0.051  0.066 -0.060   -0.033 -0.019  0.089    0.061 -0.096  0.118
 H          0.039  0.009 -0.076   -0.063 -0.067  0.030   -0.061 -0.055  0.105
 C         -0.045  0.068 -0.077   -0.005  0.008 -0.003    0.050 -0.073  0.088
 H         -0.034  0.093 -0.138    0.000  0.017  0.001    0.034 -0.108  0.155
 H         -0.106  0.090 -0.058    0.015  0.041  0.009    0.133 -0.075  0.074
 C         -0.031  0.036 -0.045    0.039  0.008 -0.080    0.018  0.002 -0.032
 H         -0.050  0.105 -0.153    0.032  0.099 -0.151    0.017  0.031 -0.047
 C         -0.186 -0.025  0.028   -0.073 -0.051 -0.030    0.002  0.032 -0.014
 H         -0.209 -0.019  0.017   -0.057 -0.034 -0.043    0.022  0.068 -0.046
 H         -0.287 -0.006 -0.011   -0.175 -0.022 -0.046   -0.026  0.059  0.021
 H         -0.175 -0.091  0.137   -0.068 -0.138  0.043    0.001 -0.005 -0.007
 C          0.116  0.019  0.014    0.191 -0.020 -0.050    0.048 -0.019 -0.073
 H          0.261  0.043 -0.072    0.317  0.003 -0.123    0.095 -0.055 -0.109
 O          0.160 -0.035  0.232    0.234 -0.100  0.132    0.063 -0.031 -0.008
 H          0.039  0.031 -0.030    0.144  0.004 -0.094    0.014  0.010 -0.117
 H          0.140 -0.030  0.187    0.171 -0.110  0.075    0.053 -0.043  0.021
 O          0.003 -0.014  0.002   -0.023 -0.038 -0.123   -0.007  0.004 -0.014
 C         -0.007 -0.030 -0.024    0.000 -0.011 -0.071   -0.001  0.026 -0.009
 H         -0.031 -0.037 -0.019    0.053  0.017 -0.088    0.017  0.066 -0.034
 O          0.012 -0.023 -0.027   -0.033 -0.029 -0.072   -0.020 -0.015 -0.034
 C          0.028  0.007 -0.021   -0.012  0.005 -0.024   -0.026 -0.033 -0.027
 H          0.052  0.022 -0.030    0.033 -0.014 -0.011   -0.042 -0.087  0.006
 C         -0.014 -0.027 -0.057   -0.017  0.016  0.031    0.013  0.027  0.082
 H         -0.022  0.001 -0.073   -0.041 -0.063  0.075    0.079 -0.089  0.152
 O         -0.028 -0.062 -0.081   -0.014  0.104  0.101   -0.015  0.174  0.211
 H         -0.026 -0.060 -0.082    0.006  0.105  0.164    0.018  0.171  0.323
 C         -0.006 -0.007 -0.034   -0.007  0.055  0.030   -0.020 -0.011 -0.038
 H          0.016 -0.039 -0.016    0.022  0.104  0.004   -0.100  0.030 -0.061
 O         -0.027  0.011 -0.058   -0.027  0.073  0.107    0.023 -0.050 -0.050
 H         -0.038 -0.010 -0.075   -0.036  0.105  0.146   -0.008  0.005  0.026
 C         -0.008  0.040  0.007   -0.013  0.013 -0.006    0.002 -0.066 -0.097
 H         -0.076  0.061 -0.000   -0.002 -0.014  0.009    0.104 -0.079 -0.096
 O          0.034  0.094  0.077   -0.021  0.008 -0.030   -0.050 -0.134 -0.191
 H         -0.004  0.122  0.055   -0.002  0.005  0.029   -0.020 -0.161 -0.202
 C          0.021 -0.022 -0.040   -0.003  0.063  0.021   -0.042  0.038  0.046
 O         -0.022 -0.180 -0.189    0.042  0.230  0.178   -0.089 -0.048 -0.063
 O          0.058  0.145  0.120   -0.034 -0.084 -0.119   -0.000  0.234  0.272
 H          0.064  0.202  0.175   -0.041 -0.130 -0.165   -0.004  0.174  0.213
 TransDip  -0.013  0.040 -0.012   -0.014 -0.018 -0.021    0.009 -0.007  0.016

 Mode:                 7                      8                      9
 Frequency:        82.55                 116.01                 127.00
 Force Cnst:      0.0121                 0.0544                 0.0493
 Red. Mass:       3.0185                 6.8631                 5.1838
 IR Active:          YES                    YES                    YES
 IR Intens:        0.649                  1.614                  0.417
 Raman Active:       YES                    YES                    YES
               X      Y      Z        X      Y      Z        X      Y      Z
 C          0.016  0.038 -0.038   -0.009  0.011  0.002    0.031 -0.039  0.011
 H          0.095  0.109 -0.020   -0.022  0.002  0.000    0.068 -0.044  0.000
 C         -0.003 -0.000 -0.016   -0.003  0.012 -0.007    0.017 -0.046  0.059
 H         -0.012  0.015 -0.006    0.004  0.017 -0.007    0.014 -0.005  0.080
 C          0.003 -0.035  0.018   -0.030  0.007 -0.004    0.088 -0.075  0.089
 H          0.033 -0.077 -0.008   -0.042  0.008 -0.001    0.200 -0.092  0.062
 H         -0.004 -0.053  0.067   -0.033  0.003 -0.021    0.077 -0.107  0.198
 C         -0.029  0.010  0.044   -0.028  0.006  0.008    0.028 -0.033 -0.013
 H         -0.102  0.106  0.112   -0.013 -0.001  0.001   -0.062 -0.078 -0.015
 C          0.018 -0.108  0.159   -0.053  0.014  0.001    0.076  0.013 -0.063
 H          0.010 -0.141  0.287   -0.057  0.010 -0.025    0.063 -0.017 -0.005
 H         -0.015 -0.064  0.185   -0.052  0.016  0.013    0.032  0.033 -0.161
 H          0.097 -0.211  0.094   -0.073  0.023  0.009    0.176  0.062 -0.062
 C         -0.015  0.070 -0.118   -0.025  0.002  0.031    0.045  0.017 -0.078
 H         -0.072  0.119 -0.164   -0.018  0.002  0.051    0.002  0.038 -0.157
 H          0.097  0.044 -0.163   -0.046 -0.002  0.035    0.125  0.059 -0.081
 C         -0.061  0.098 -0.145   -0.002  0.005  0.022    0.008 -0.015 -0.032
 H         -0.036  0.152 -0.251   -0.001  0.004  0.039    0.011 -0.006 -0.054
 H         -0.186  0.111 -0.119    0.018  0.011  0.022   -0.035 -0.049 -0.041
 C          0.036 -0.035  0.046   -0.048  0.013 -0.002    0.113 -0.011 -0.016
 H          0.048 -0.074  0.114   -0.057 -0.002 -0.034    0.129  0.032  0.034
 C          0.110 -0.110 -0.015   -0.084  0.027  0.021    0.176  0.004 -0.047
 H          0.109 -0.179  0.056   -0.126  0.023  0.015    0.275  0.051 -0.073
 H          0.166 -0.157 -0.076   -0.076  0.019  0.009    0.142  0.045  0.018
 H          0.106 -0.053 -0.066   -0.078  0.052  0.054    0.162 -0.071 -0.112
 C         -0.019  0.003  0.114   -0.055  0.013  0.003    0.142 -0.027 -0.061
 H         -0.142  0.089  0.210   -0.036  0.001 -0.012    0.184 -0.062 -0.094
 O         -0.049 -0.009 -0.071   -0.054  0.032  0.041    0.154 -0.028 -0.002
 H          0.095 -0.051  0.217   -0.083  0.013 -0.008    0.108 -0.002 -0.102
 H         -0.079 -0.016 -0.094   -0.030  0.053  0.002    0.139 -0.041  0.027
 O         -0.000 -0.008 -0.025    0.013 -0.004 -0.029   -0.036 -0.012  0.037
 C          0.005  0.002 -0.014    0.018 -0.024 -0.017   -0.029  0.025  0.092
 H          0.018  0.015 -0.022    0.017 -0.054  0.002    0.012 -0.060  0.145
 O         -0.003 -0.009 -0.020    0.030  0.013  0.007   -0.013  0.145  0.168
 C         -0.003 -0.010 -0.015    0.008 -0.029 -0.027   -0.068  0.073  0.080
 H         -0.003 -0.024 -0.007   -0.039 -0.052 -0.014   -0.170  0.089  0.067
 C          0.002  0.009  0.026    0.002 -0.021 -0.062   -0.074  0.037 -0.004
 H          0.006 -0.031  0.050   -0.100  0.077 -0.124   -0.080  0.111 -0.047
 O          0.000  0.057  0.066    0.059 -0.158 -0.197   -0.119 -0.065 -0.071
 H          0.005  0.052  0.091    0.005 -0.174 -0.334   -0.105 -0.038 -0.080
 C         -0.002  0.012  0.001    0.054  0.069  0.077   -0.066  0.053  0.019
 H         -0.012  0.039 -0.014    0.192  0.232 -0.008   -0.057  0.060  0.015
 O          0.003  0.008  0.024   -0.003  0.136  0.382   -0.090  0.075  0.029
 H         -0.001  0.028  0.048    0.141  0.134  0.305   -0.077  0.047 -0.007
 C          0.005 -0.018 -0.029    0.048 -0.075 -0.059   -0.034  0.033 -0.000
 H          0.040 -0.032 -0.024    0.197 -0.160 -0.023    0.063  0.037 -0.009
 O         -0.012 -0.037 -0.068   -0.025 -0.152 -0.253   -0.090 -0.037 -0.097
 H          0.000 -0.045 -0.055    0.051 -0.182 -0.098   -0.048 -0.074 -0.100
 C         -0.003  0.014  0.007    0.042  0.011  0.005   -0.074  0.000  0.010
 O         -0.008  0.007 -0.004    0.057 -0.009  0.009   -0.087 -0.049 -0.035
 O          0.006  0.054  0.050    0.067  0.105  0.058   -0.083 -0.029 -0.026
 H          0.002  0.033  0.027    0.032  0.050 -0.026   -0.088 -0.023 -0.026
 TransDip   0.003 -0.008  0.024    0.024 -0.006 -0.032    0.018 -0.001  0.010

 Mode:                10                     11                     12
 Frequency:       129.97                 148.14                 164.86
 Force Cnst:      0.0432                 0.0548                 0.0556
 Red. Mass:       4.3390                 4.2366                 3.4719
 IR Active:          YES                    YES                    YES
 IR Intens:        1.653                  1.545                  1.408
 Raman Active:       YES                    YES                    YES
               X      Y      Z        X      Y      Z        X      Y      Z
 C         -0.038  0.015 -0.071   -0.018  0.033 -0.034    0.008 -0.057 -0.005
 H         -0.090  0.021 -0.057   -0.042  0.041 -0.025    0.028 -0.070 -0.015
 C         -0.039  0.021 -0.129   -0.030  0.039 -0.052    0.013 -0.051  0.017
 H         -0.054 -0.053 -0.160   -0.078 -0.046 -0.078    0.034 -0.009  0.030
 C         -0.097  0.077 -0.184   -0.013  0.114 -0.116    0.006 -0.105  0.054
 H         -0.255  0.096 -0.147   -0.122  0.141 -0.085    0.088 -0.132  0.027
 H         -0.079  0.124 -0.333    0.013  0.172 -0.209   -0.020 -0.160  0.127
 C         -0.008  0.013 -0.020    0.082  0.042 -0.026   -0.079 -0.043  0.005
 H          0.126  0.101 -0.005    0.173  0.111 -0.011   -0.151 -0.066  0.009
 C         -0.069 -0.085  0.082    0.137 -0.027  0.040   -0.137 -0.034 -0.003
 H         -0.044 -0.033  0.015    0.193  0.069  0.037   -0.191 -0.130  0.021
 H          0.004 -0.117  0.245    0.224 -0.099  0.116   -0.217  0.046 -0.027
 H         -0.219 -0.187  0.067    0.052 -0.108  0.021   -0.066 -0.011 -0.008
 C         -0.040 -0.060  0.065    0.040 -0.035  0.012   -0.047  0.020 -0.046
 H          0.027 -0.095  0.176    0.093 -0.076  0.066   -0.093  0.053 -0.099
 H         -0.152 -0.129  0.065   -0.026 -0.081  0.010    0.018  0.057 -0.047
 C         -0.012  0.002 -0.001    0.005  0.009 -0.017   -0.024 -0.019 -0.019
 H         -0.020 -0.013  0.008   -0.013 -0.021 -0.037   -0.003  0.017 -0.014
 H          0.035  0.057  0.017    0.018  0.042 -0.004   -0.050 -0.048 -0.027
 C         -0.010 -0.012 -0.048    0.047  0.024 -0.023    0.001 -0.038 -0.028
 H         -0.006 -0.011 -0.030    0.068  0.004  0.073    0.013 -0.111  0.051
 C          0.003 -0.072 -0.072    0.180  0.031 -0.095    0.143  0.079 -0.080
 H          0.022 -0.102 -0.036    0.289  0.055 -0.093    0.197  0.132 -0.121
 H         -0.004 -0.084 -0.105    0.192  0.052 -0.038    0.212  0.099  0.018
 H          0.000 -0.079 -0.085    0.160 -0.010 -0.207    0.128  0.104 -0.184
 C         -0.009  0.006 -0.002   -0.003  0.041 -0.024   -0.111 -0.038 -0.093
 H          0.005  0.029 -0.006    0.080 -0.013 -0.085    0.068 -0.208 -0.240
 O         -0.007  0.026  0.031    0.014  0.130  0.121   -0.075  0.110  0.218
 H         -0.029 -0.019  0.016   -0.120  0.036 -0.066   -0.357  0.001 -0.234
 H          0.002  0.036  0.009    0.091  0.147  0.181    0.036  0.167  0.178
 O         -0.010  0.025 -0.033   -0.004  0.033  0.087   -0.008 -0.010 -0.014
 C          0.025  0.039  0.106   -0.052 -0.035 -0.001    0.007  0.015 -0.011
 H          0.105 -0.054  0.165   -0.121  0.031 -0.043    0.015  0.009 -0.009
 O          0.032  0.150  0.201   -0.066 -0.143 -0.071    0.023  0.025 -0.007
 C         -0.009  0.069  0.119   -0.032 -0.082 -0.037    0.020  0.015 -0.005
 H         -0.119  0.092  0.101    0.025 -0.096 -0.027    0.019  0.018 -0.007
 C          0.021  0.039  0.043   -0.053 -0.051  0.007    0.027  0.013  0.006
 H          0.038  0.078  0.021   -0.045 -0.042  0.002    0.031 -0.007  0.018
 O          0.027 -0.003  0.009   -0.099 -0.077  0.001    0.075  0.053  0.021
 H          0.016 -0.004 -0.023   -0.116 -0.104  0.004    0.052  0.029 -0.008
 C          0.009  0.000  0.027   -0.061 -0.030  0.004    0.029 -0.000  0.001
 H         -0.044 -0.042  0.049   -0.039 -0.008 -0.007    0.015 -0.007  0.004
 O          0.038 -0.028 -0.065   -0.073 -0.019  0.053    0.039 -0.010 -0.018
 H          0.032 -0.049 -0.085   -0.054 -0.013  0.050    0.035 -0.007 -0.012
 C          0.035  0.023  0.036   -0.076 -0.038 -0.003    0.031  0.005  0.002
 H          0.117  0.046  0.017   -0.127 -0.052  0.010    0.031  0.005  0.001
 O         -0.007 -0.032 -0.038   -0.042  0.026  0.026    0.030 -0.000  0.006
 H          0.005 -0.059 -0.109   -0.074  0.059  0.051    0.031 -0.003  0.000
 C          0.039 -0.026  0.023    0.019 -0.023  0.010    0.006  0.012 -0.007
 O          0.065 -0.136 -0.016    0.057 -0.011  0.061   -0.003  0.018 -0.013
 O          0.048 -0.013 -0.054    0.038  0.038  0.013    0.003  0.001  0.002
 H          0.021  0.031 -0.041    0.012  0.043 -0.007    0.012 -0.004  0.006
 TransDip  -0.029  0.025 -0.015   -0.009  0.012 -0.037    0.008 -0.002 -0.037

 Mode:                13                     14                     15
 Frequency:       193.44                 207.21                 218.78
 Force Cnst:      0.1290                 0.0674                 0.0792
 Red. Mass:       5.8508                 2.6646                 2.8073
 IR Active:          YES                    YES                    YES
 IR Intens:        8.889                  0.500                  4.263
 Raman Active:       YES                    YES                    YES
               X      Y      Z        X      Y      Z        X      Y      Z
 C          0.010 -0.019  0.004    0.005 -0.036  0.102   -0.070 -0.029  0.016
 H          0.041 -0.013  0.001   -0.027 -0.004  0.123   -0.051 -0.040  0.008
 C          0.000 -0.045  0.008    0.007 -0.017 -0.015   -0.055 -0.012  0.055
 H         -0.079 -0.181 -0.033    0.070 -0.077 -0.062   -0.091 -0.044  0.049
 C         -0.049  0.078 -0.115   -0.049  0.060 -0.095   -0.039  0.034  0.026
 H         -0.161  0.159 -0.056   -0.116  0.126 -0.051   -0.052  0.057  0.039
 H         -0.049  0.094 -0.261   -0.046  0.076 -0.193   -0.039  0.036  0.003
 C         -0.003  0.039 -0.033   -0.026  0.049 -0.071   -0.031  0.014  0.014
 H          0.073  0.108 -0.015   -0.049  0.146 -0.014   -0.027  0.017  0.015
 C         -0.039 -0.049  0.059    0.055 -0.088  0.061    0.034  0.018  0.008
 H         -0.008  0.011  0.001    0.059 -0.107  0.234    0.058  0.056  0.035
 H          0.038 -0.089  0.210    0.031 -0.054  0.093    0.055 -0.013 -0.022
 H         -0.181 -0.150  0.043    0.152 -0.229 -0.024    0.050  0.017  0.004
 C         -0.025 -0.007  0.003   -0.014  0.080 -0.132   -0.061 -0.031  0.006
 H          0.010 -0.032  0.045   -0.072  0.099 -0.266   -0.034 -0.059  0.012
 H         -0.075 -0.034  0.006    0.084  0.209 -0.099   -0.078 -0.048  0.003
 C         -0.021  0.010 -0.016    0.005 -0.064  0.023   -0.092 -0.017 -0.000
 H         -0.009  0.035 -0.049    0.012 -0.061  0.122   -0.086 -0.003 -0.041
 H         -0.055  0.024 -0.005    0.021 -0.213 -0.049   -0.131 -0.007  0.010
 C          0.000 -0.019 -0.004    0.001 -0.008  0.084   -0.011 -0.027 -0.005
 H         -0.001 -0.020 -0.009   -0.003 -0.005  0.066    0.005  0.035  0.035
 C         -0.011 -0.011  0.005    0.002  0.163  0.133    0.027 -0.093 -0.045
 H          0.069  0.045 -0.034    0.041  0.307 -0.005    0.415  0.084 -0.135
 H         -0.094  0.041  0.057   -0.039  0.251  0.299   -0.276  0.094  0.138
 H         -0.019 -0.124 -0.005   -0.002  0.091  0.137   -0.017 -0.520 -0.169
 C         -0.016 -0.026 -0.030   -0.002 -0.057 -0.045    0.036 -0.049 -0.044
 H          0.004 -0.068 -0.051    0.035 -0.160 -0.091    0.042 -0.073 -0.054
 O         -0.015  0.002 -0.005    0.007 -0.085 -0.001    0.035 -0.057 -0.040
 H         -0.056 -0.012 -0.060   -0.033  0.023 -0.141    0.032 -0.024 -0.071
 H          0.041 -0.017  0.144   -0.010 -0.087 -0.025    0.031 -0.067 -0.009
 O          0.068 -0.044  0.222   -0.009 -0.008 -0.035   -0.027  0.019  0.147
 C          0.038 -0.026  0.057    0.002  0.003 -0.008   -0.034  0.064  0.030
 H         -0.056  0.008  0.034    0.024 -0.005 -0.003   -0.094  0.104  0.004
 O          0.133 -0.021 -0.017   -0.010  0.013  0.007    0.002  0.017 -0.025
 C          0.134  0.031 -0.044   -0.013  0.003  0.009   -0.014 -0.005 -0.049
 H          0.156  0.039 -0.049   -0.019  0.003  0.009   -0.024  0.006 -0.055
 C          0.019 -0.033  0.011   -0.000  0.008 -0.005    0.014  0.059 -0.004
 H          0.042 -0.014  0.001   -0.006  0.009 -0.006    0.018  0.107 -0.033
 O         -0.064 -0.069  0.009    0.008  0.007 -0.008    0.099  0.024 -0.064
 H         -0.071 -0.094  0.042    0.012  0.014 -0.008    0.139  0.106 -0.109
 C          0.054  0.044 -0.024   -0.002 -0.001  0.003    0.011 -0.005  0.018
 H          0.068  0.055 -0.030   -0.004 -0.004  0.004   -0.012  0.006  0.012
 O         -0.073  0.154 -0.053    0.014 -0.015  0.005    0.105 -0.083  0.044
 H         -0.199  0.121 -0.022    0.033 -0.014 -0.003    0.233 -0.083 -0.023
 C          0.140  0.036 -0.038   -0.011 -0.001  0.005   -0.016 -0.015 -0.001
 H          0.164  0.032 -0.038   -0.008  0.001  0.004   -0.049 -0.039  0.015
 O          0.120 -0.017 -0.041   -0.012 -0.001  0.001    0.005  0.031  0.010
 H          0.174 -0.051  0.021   -0.015  0.000 -0.008   -0.038  0.061 -0.024
 C         -0.045  0.018 -0.019    0.002 -0.001  0.002   -0.003  0.027 -0.038
 O         -0.193  0.154 -0.108    0.016 -0.018  0.007    0.006  0.049 -0.014
 O         -0.102 -0.151  0.124    0.007  0.013 -0.015    0.005  0.062 -0.024
 H          0.001 -0.241  0.146   -0.003  0.023 -0.016    0.001  0.060 -0.030
 TransDip   0.038 -0.077  0.041    0.004  0.018 -0.014    0.002  0.015 -0.064

 Mode:                16                     17                     18
 Frequency:       236.49                 239.80                 240.38
 Force Cnst:      0.0647                 0.0506                 0.0420
 Red. Mass:       1.9622                 1.4932                 1.2332
 IR Active:          YES                    YES                    YES
 IR Intens:        1.404                  0.534                  1.806
 Raman Active:       YES                    YES                    YES
               X      Y      Z        X      Y      Z        X      Y      Z
 C         -0.050  0.025 -0.002   -0.033  0.008  0.011   -0.008 -0.013  0.003
 H         -0.063  0.023 -0.000   -0.005  0.020  0.011   -0.006 -0.022 -0.002
 C         -0.041  0.033 -0.003   -0.030  0.005  0.023   -0.008 -0.011  0.010
 H         -0.028  0.057  0.004   -0.021  0.022  0.028   -0.020 -0.035  0.001
 C         -0.061  0.031  0.024   -0.030  0.011  0.033   -0.020  0.022 -0.018
 H         -0.099  0.029  0.029   -0.028  0.014  0.034   -0.055  0.047  0.000
 H         -0.050  0.052 -0.010   -0.027  0.018  0.033   -0.019  0.028 -0.063
 C         -0.024  0.002  0.025   -0.013 -0.002  0.017   -0.009  0.009 -0.005
 H         -0.019 -0.012  0.016   -0.009 -0.013  0.011    0.002  0.018 -0.003
 C          0.112  0.043 -0.023    0.058  0.028 -0.016    0.008 -0.002  0.006
 H          0.017 -0.170  0.325    0.235  0.373 -0.300   -0.079 -0.182  0.211
 H         -0.136  0.219 -0.344    0.375 -0.268  0.149   -0.171  0.151 -0.134
 H          0.590  0.119 -0.091   -0.356  0.013  0.066    0.287  0.011 -0.048
 C         -0.047 -0.037  0.039   -0.030 -0.022 -0.001   -0.019 -0.011  0.011
 H         -0.015 -0.053  0.098   -0.023 -0.026  0.011   -0.001 -0.024  0.032
 H         -0.101 -0.078  0.035   -0.027 -0.054 -0.016   -0.048 -0.020  0.015
 C         -0.043  0.005  0.009   -0.065  0.021 -0.032   -0.012 -0.008  0.009
 H         -0.047 -0.002 -0.001   -0.058  0.041 -0.112   -0.010 -0.003  0.011
 H         -0.036  0.033  0.021   -0.137  0.055 -0.005   -0.012 -0.007  0.009
 C         -0.033  0.016  0.007   -0.026  0.004  0.019   -0.001 -0.006 -0.010
 H         -0.023  0.021  0.049   -0.018 -0.003  0.053    0.000 -0.006 -0.008
 C          0.036  0.006 -0.036    0.048  0.054 -0.010    0.011  0.002 -0.017
 H          0.177  0.060 -0.058   -0.134 -0.052  0.055   -0.373 -0.240  0.140
 H         -0.020  0.059  0.038    0.272 -0.062 -0.092    0.360 -0.229 -0.260
 H          0.017 -0.101 -0.123    0.061  0.326 -0.024    0.050  0.474  0.059
 C         -0.011  0.007  0.007   -0.001 -0.018 -0.013    0.015 -0.014 -0.025
 H         -0.000  0.025  0.003    0.028 -0.028 -0.034    0.035 -0.028 -0.040
 O         -0.002 -0.045  0.026    0.014 -0.089  0.028    0.022 -0.028  0.000
 H          0.010  0.016  0.005    0.012  0.016 -0.044    0.007  0.002 -0.045
 H         -0.040 -0.038 -0.057   -0.037 -0.088 -0.057    0.015 -0.032  0.005
 O         -0.015 -0.008 -0.069   -0.016 -0.012 -0.017    0.000  0.001  0.059
 C         -0.003 -0.031 -0.029   -0.008 -0.008 -0.011   -0.004  0.018  0.022
 H          0.012 -0.054 -0.013   -0.004 -0.017 -0.005   -0.022  0.033  0.012
 O          0.009  0.002 -0.001    0.005  0.009 -0.002    0.006  0.002 -0.000
 C          0.027  0.016  0.024    0.008  0.009  0.005   -0.003 -0.004 -0.019
 H          0.043  0.016  0.024    0.011  0.011  0.003   -0.012 -0.001 -0.022
 C          0.007 -0.042 -0.002    0.003 -0.010 -0.003    0.000  0.021  0.003
 H         -0.009 -0.069  0.013   -0.008 -0.016 -0.001    0.008  0.041 -0.008
 O          0.070  0.009  0.017    0.055  0.012 -0.005   -0.012 -0.006 -0.015
 H          0.081  0.029  0.008    0.083  0.054 -0.009    0.002  0.013 -0.011
 C          0.017 -0.010  0.005    0.008 -0.007  0.007   -0.001  0.003  0.002
 H          0.033 -0.027  0.014    0.012 -0.014  0.011   -0.011  0.012 -0.003
 O         -0.080  0.068 -0.039   -0.021  0.016 -0.010    0.045 -0.033  0.020
 H         -0.221  0.058  0.024   -0.065  0.010  0.006    0.115 -0.034 -0.017
 C          0.046  0.009  0.012    0.018  0.002  0.007   -0.009 -0.005 -0.006
 H          0.079  0.017  0.005    0.030  0.002  0.006   -0.024 -0.012 -0.001
 O          0.027 -0.038 -0.005    0.012 -0.012 -0.002    0.001  0.020 -0.001
 H          0.070 -0.068  0.033    0.024 -0.020  0.007   -0.022  0.036 -0.022
 C          0.015 -0.006  0.016    0.005  0.003 -0.000   -0.005  0.008 -0.015
 O          0.007 -0.018 -0.001    0.004 -0.001 -0.004   -0.010  0.024 -0.010
 O          0.010 -0.028  0.015    0.004 -0.001 -0.001   -0.005  0.013 -0.004
 H          0.016 -0.033  0.016    0.005 -0.002 -0.001   -0.002  0.009 -0.004
 TransDip  -0.020 -0.011  0.030   -0.015  0.015 -0.011    0.009  0.012 -0.040

 Mode:                19                     20                     21
 Frequency:       258.62                 273.21                 287.92
 Force Cnst:      0.1458                 0.1098                 0.1781
 Red. Mass:       3.6999                 2.4977                 3.6462
 IR Active:          YES                    YES                    YES
 IR Intens:        3.274                  1.842                  1.797
 Raman Active:       YES                    YES                    YES
               X      Y      Z        X      Y      Z        X      Y      Z
 C         -0.012 -0.037  0.023    0.043  0.003 -0.006   -0.061 -0.000  0.013
 H         -0.060 -0.069  0.018    0.140  0.065  0.003   -0.119 -0.022  0.015
 C         -0.013 -0.019  0.016    0.001 -0.061 -0.002   -0.073 -0.021 -0.006
 H         -0.030 -0.046  0.008   -0.010 -0.098 -0.015   -0.077  0.001  0.006
 C          0.025 -0.008 -0.009   -0.011 -0.036 -0.050   -0.098 -0.067  0.030
 H          0.072 -0.005 -0.015   -0.096 -0.005 -0.021   -0.057 -0.089  0.011
 H          0.016 -0.028  0.035    0.014  0.017 -0.132   -0.099 -0.074  0.068
 C         -0.010  0.013 -0.037    0.044 -0.097 -0.018   -0.109 -0.086 -0.044
 H         -0.044  0.041 -0.014    0.114 -0.129 -0.051   -0.164 -0.095 -0.036
 C         -0.027 -0.050  0.026   -0.042 -0.058 -0.069    0.115 -0.098 -0.066
 H         -0.016 -0.030  0.018   -0.113 -0.179 -0.064    0.241  0.109 -0.003
 H          0.005 -0.058  0.118   -0.144  0.038 -0.121    0.262 -0.272 -0.114
 H         -0.091 -0.126  0.005    0.041  0.008 -0.056    0.088 -0.142 -0.080
 C          0.008  0.049 -0.059    0.031 -0.124  0.040   -0.095 -0.039 -0.052
 H         -0.035  0.057 -0.173    0.086 -0.131  0.196   -0.142  0.001 -0.083
 H          0.078  0.163 -0.025   -0.065 -0.286 -0.008   -0.068  0.037 -0.023
 C          0.031 -0.073  0.063   -0.041  0.060 -0.118   -0.015 -0.091  0.045
 H          0.019 -0.109  0.205   -0.032  0.104 -0.370   -0.037 -0.146  0.205
 H          0.132 -0.183 -0.004   -0.239  0.207 -0.019    0.112 -0.186 -0.019
 C          0.042 -0.004 -0.022    0.042  0.013  0.039    0.028  0.059 -0.005
 H          0.039  0.052 -0.056    0.032 -0.005  0.010    0.030  0.117 -0.012
 C         -0.040 -0.076  0.005    0.002  0.136  0.104   -0.009  0.032  0.012
 H         -0.216 -0.211  0.101   -0.027  0.240 -0.009   -0.054  0.004  0.030
 H          0.042 -0.180 -0.164   -0.021  0.194  0.217    0.005  0.011 -0.025
 H         -0.017  0.079  0.098    0.008  0.114  0.155   -0.001  0.062  0.048
 C          0.057  0.014 -0.018    0.026  0.037  0.074    0.060  0.120  0.092
 H          0.032  0.001 -0.005   -0.027  0.100  0.121   -0.019  0.255  0.173
 O          0.040  0.124 -0.057    0.015  0.039 -0.006    0.044  0.193 -0.028
 H          0.030 -0.010 -0.004    0.078 -0.004  0.138    0.127  0.017  0.227
 H          0.093  0.135 -0.012   -0.004  0.033 -0.014    0.063  0.190  0.016
 O         -0.028  0.024  0.103   -0.011 -0.034  0.046   -0.038 -0.040 -0.030
 C         -0.059  0.029 -0.003   -0.015  0.013  0.009   -0.015 -0.037  0.009
 H         -0.114  0.068 -0.026   -0.009  0.037 -0.006   -0.002 -0.094  0.045
 O         -0.036 -0.033 -0.043   -0.008 -0.009 -0.011    0.049  0.052  0.049
 C         -0.013  0.001  0.009   -0.008  0.001 -0.002    0.023 -0.000 -0.026
 H          0.044  0.017  0.001    0.010  0.012 -0.008   -0.048 -0.003 -0.025
 C         -0.012 -0.007  0.030   -0.016  0.023  0.023   -0.002 -0.037 -0.017
 H         -0.047  0.017  0.015   -0.044  0.047  0.008    0.028 -0.072  0.005
 O          0.241  0.029 -0.036    0.080  0.010 -0.024   -0.032  0.008  0.035
 H          0.276  0.147 -0.176    0.096  0.064 -0.090   -0.032 -0.011  0.074
 C         -0.034 -0.025  0.065   -0.028 -0.002  0.041    0.020 -0.027 -0.035
 H         -0.056 -0.076  0.090   -0.057 -0.023  0.052    0.039  0.012 -0.055
 O         -0.167  0.070 -0.074   -0.017 -0.017 -0.015    0.052 -0.048  0.053
 H         -0.409  0.036  0.015   -0.030 -0.036 -0.029    0.135 -0.019  0.040
 C          0.003  0.003  0.052   -0.013  0.004  0.025    0.031 -0.022 -0.041
 H          0.050 -0.028  0.065    0.004 -0.018  0.037   -0.010 -0.006 -0.048
 O         -0.028 -0.038 -0.018   -0.021  0.024 -0.028    0.071  0.033  0.010
 H          0.009 -0.068 -0.006   -0.053  0.036 -0.103    0.030  0.071  0.020
 C         -0.002 -0.005  0.007   -0.012  0.004 -0.006    0.009  0.015 -0.028
 O          0.026 -0.029  0.024   -0.007  0.005  0.000   -0.021  0.055 -0.039
 O          0.009  0.025 -0.014   -0.008  0.017 -0.012    0.002 -0.005  0.009
 H         -0.012  0.021 -0.036   -0.014  0.011 -0.021    0.028 -0.013  0.026
 TransDip  -0.057 -0.003  0.007   -0.034  0.017 -0.021   -0.032 -0.026  0.014

 Mode:                22                     23                     24
 Frequency:       296.64                 303.34                 309.36
 Force Cnst:      0.1458                 0.1667                 0.2711
 Red. Mass:       2.8131                 3.0747                 4.8079
 IR Active:          YES                    YES                    YES
 IR Intens:        3.988                  1.219                  3.949
 Raman Active:       YES                    YES                    YES
               X      Y      Z        X      Y      Z        X      Y      Z
 C          0.035 -0.032  0.022    0.064 -0.052  0.041   -0.027  0.026 -0.021
 H          0.087 -0.009  0.022    0.121 -0.032  0.038   -0.046  0.011 -0.023
 C          0.026 -0.027  0.021    0.052 -0.040  0.023   -0.020  0.016 -0.002
 H          0.048 -0.053  0.002    0.126 -0.045 -0.002   -0.069  0.003  0.006
 C         -0.008  0.019 -0.018   -0.059  0.018  0.005    0.040  0.009 -0.013
 H         -0.060  0.059  0.010   -0.142  0.071  0.045    0.073 -0.002 -0.024
 H         -0.016  0.013 -0.096   -0.080 -0.006 -0.124    0.048  0.019  0.036
 C          0.008  0.007  0.008   -0.052  0.030  0.039    0.043  0.002 -0.021
 H          0.037  0.009  0.002   -0.045  0.032  0.039    0.051  0.008 -0.020
 C         -0.004  0.017  0.001    0.086  0.065  0.005   -0.052 -0.023  0.009
 H         -0.014 -0.001 -0.002    0.157  0.185  0.032   -0.103 -0.108 -0.008
 H         -0.019  0.031 -0.011    0.160 -0.039 -0.078   -0.105  0.051  0.067
 H          0.008  0.033  0.006    0.095  0.092  0.016   -0.057 -0.044  0.000
 C         -0.008 -0.024  0.019   -0.072  0.005  0.031    0.051  0.006 -0.011
 H          0.021 -0.039  0.069   -0.054  0.005  0.087    0.049 -0.003 -0.039
 H         -0.043 -0.082  0.002   -0.102 -0.044  0.017    0.060  0.028 -0.004
 C         -0.034  0.033 -0.038   -0.047  0.055 -0.020    0.029 -0.021  0.011
 H         -0.008  0.092 -0.164    0.007  0.164 -0.145    0.001 -0.075  0.066
 H         -0.159  0.084  0.005   -0.197  0.094  0.020    0.100 -0.035 -0.006
 C          0.045 -0.037  0.017    0.081 -0.058  0.017   -0.049  0.028 -0.012
 H          0.041 -0.025 -0.005    0.073 -0.033 -0.024   -0.046  0.009  0.007
 C         -0.015 -0.029  0.060   -0.037 -0.088  0.084    0.015  0.036 -0.053
 H         -0.081 -0.038  0.054   -0.125 -0.120  0.095    0.068  0.048 -0.052
 H         -0.029 -0.038  0.029   -0.094 -0.104  0.004    0.044  0.043 -0.017
 H         -0.003 -0.014  0.133   -0.018 -0.096  0.212    0.004  0.038 -0.128
 C          0.008 -0.045 -0.045    0.008 -0.074 -0.096   -0.013  0.033  0.043
 H          0.025 -0.150 -0.077    0.053 -0.283 -0.168   -0.029  0.135  0.075
 O          0.001  0.056 -0.028   -0.004  0.135 -0.035   -0.004 -0.080  0.025
 H         -0.068 -0.014 -0.108   -0.157 -0.013 -0.227    0.068  0.006  0.104
 H          0.075  0.059  0.073    0.135  0.159  0.087   -0.083 -0.084 -0.079
 O          0.004  0.009  0.032    0.008 -0.015 -0.062    0.004  0.002  0.066
 C         -0.020 -0.010 -0.010    0.017  0.000 -0.047   -0.027  0.016 -0.038
 H         -0.067 -0.099  0.046    0.047  0.001 -0.048   -0.090 -0.070  0.019
 O          0.015  0.093  0.056    0.008 -0.008 -0.033    0.088  0.108  0.026
 C         -0.053 -0.015 -0.035    0.025 -0.012  0.046    0.015 -0.100 -0.003
 H         -0.172 -0.044 -0.020    0.067 -0.043  0.064   -0.103 -0.193  0.053
 C          0.023 -0.055 -0.093   -0.020  0.036 -0.023   -0.036  0.013 -0.131
 H          0.123 -0.114 -0.053   -0.048  0.020 -0.015    0.027 -0.031 -0.107
 O         -0.018  0.066  0.017   -0.011  0.055 -0.017    0.038  0.158 -0.064
 H          0.029  0.078  0.139   -0.085 -0.032 -0.061    0.229  0.367  0.079
 C          0.037 -0.044 -0.128   -0.031  0.024  0.005   -0.069 -0.054 -0.117
 H          0.119  0.028 -0.164   -0.030  0.018  0.009    0.001  0.041 -0.167
 O         -0.055  0.039  0.043    0.017 -0.012  0.005   -0.092 -0.033  0.096
 H         -0.144  0.128  0.185    0.079 -0.016 -0.032   -0.060  0.046  0.164
 C         -0.030 -0.053 -0.086   -0.005  0.020  0.005   -0.030 -0.074 -0.122
 H         -0.126  0.003 -0.112    0.019  0.030 -0.002   -0.147 -0.021 -0.141
 O          0.010 -0.113  0.138   -0.005  0.091 -0.077    0.085  0.179 -0.056
 H          0.175 -0.159  0.575   -0.107  0.137 -0.269   -0.082  0.331 -0.027
 C          0.006  0.011 -0.026   -0.007 -0.042  0.068   -0.013 -0.091  0.085
 O          0.033  0.005  0.003    0.001 -0.078  0.055    0.009 -0.100  0.106
 O          0.013  0.065 -0.045   -0.009 -0.086  0.052   -0.009 -0.125  0.099
 H         -0.019  0.119 -0.036    0.006 -0.097  0.063    0.021 -0.123  0.136
 TransDip   0.024 -0.015  0.057   -0.026 -0.021  0.011   -0.061 -0.005 -0.017

 Mode:                25                     26                     27
 Frequency:       323.18                 367.49                 377.03
 Force Cnst:      0.3278                 0.2542                 0.1486
 Red. Mass:       5.3268                 3.1951                 1.7740
 IR Active:          YES                    YES                    YES
 IR Intens:       12.353                  3.654                 60.899
 Raman Active:       YES                    YES                    YES
               X      Y      Z        X      Y      Z        X      Y      Z
 C          0.048  0.010 -0.007    0.157 -0.014 -0.063   -0.009  0.001 -0.007
 H          0.056  0.020 -0.003    0.238 -0.067 -0.104   -0.016  0.002 -0.005
 C          0.034  0.005 -0.023    0.099 -0.095  0.027   -0.002  0.011  0.000
 H          0.057  0.011 -0.026    0.061 -0.139  0.017   -0.008  0.018  0.005
 C          0.018  0.020 -0.018   -0.056 -0.034 -0.019   -0.005 -0.006  0.011
 H         -0.006  0.024 -0.012   -0.093  0.037  0.022    0.015 -0.018  0.002
 H          0.012  0.012 -0.047   -0.110 -0.118 -0.139   -0.009 -0.016  0.031
 C          0.032  0.045  0.027   -0.112  0.019 -0.013   -0.021 -0.009 -0.006
 H          0.047  0.055  0.028   -0.127  0.029 -0.003   -0.030 -0.012 -0.006
 C          0.018  0.060  0.027    0.092 -0.002 -0.004   -0.002 -0.014 -0.007
 H          0.013  0.054  0.017    0.201  0.169  0.109    0.005 -0.003  0.003
 H          0.011  0.064  0.014    0.202 -0.143 -0.076    0.006 -0.023 -0.008
 H          0.022  0.079  0.035    0.127 -0.054 -0.036   -0.001 -0.023 -0.011
 C          0.038  0.049  0.026   -0.089  0.060  0.048   -0.026 -0.016 -0.004
 H          0.036  0.052  0.026   -0.094  0.112  0.177   -0.018 -0.019  0.015
 H          0.044  0.043  0.021   -0.184  0.058  0.075   -0.045 -0.023 -0.002
 C          0.038  0.053  0.003    0.141  0.066  0.021   -0.007 -0.013 -0.004
 H          0.049  0.075 -0.022    0.182  0.119  0.163   -0.006 -0.015  0.016
 H          0.019  0.076  0.017    0.255  0.061  0.001    0.010 -0.019 -0.010
 C          0.018 -0.021  0.002    0.005 -0.007 -0.086   -0.005 -0.001 -0.002
 H          0.013 -0.047 -0.011   -0.015 -0.108 -0.135   -0.002  0.003  0.005
 C         -0.012 -0.035  0.017   -0.023  0.033 -0.077    0.006  0.013 -0.003
 H         -0.009 -0.032  0.014    0.003  0.079 -0.118    0.000  0.020 -0.012
 H         -0.055 -0.025  0.006   -0.053  0.066 -0.027    0.021  0.014  0.010
 H         -0.010 -0.071  0.049   -0.027 -0.009 -0.079    0.007  0.024 -0.003
 C         -0.027 -0.042 -0.047   -0.048  0.028  0.055    0.009 -0.001  0.012
 H          0.007 -0.137 -0.089   -0.075  0.178  0.103   -0.002  0.030  0.026
 O         -0.026 -0.011  0.006   -0.046 -0.063  0.045    0.006 -0.017 -0.012
 H         -0.090  0.004 -0.121    0.015 -0.059  0.172    0.029 -0.013  0.034
 H          0.005  0.003  0.006   -0.103 -0.067 -0.020    0.043 -0.045  0.151
 O          0.003 -0.029 -0.091    0.071 -0.090  0.079    0.018  0.021  0.019
 C          0.001 -0.090  0.054    0.037 -0.020  0.004    0.027  0.021  0.016
 H          0.061 -0.184  0.115    0.040 -0.027  0.005    0.023  0.056 -0.007
 O          0.027  0.057  0.134    0.007 -0.005  0.008   -0.019 -0.020 -0.015
 C         -0.039 -0.043 -0.059   -0.028 -0.005  0.007   -0.027 -0.027  0.006
 H         -0.195 -0.006 -0.082   -0.021 -0.005  0.006   -0.028 -0.062  0.025
 C         -0.002 -0.144  0.082   -0.004  0.023 -0.017    0.042  0.016  0.030
 H          0.004 -0.181  0.105   -0.026  0.028 -0.022    0.055  0.027  0.028
 O          0.128 -0.104  0.099    0.026  0.034 -0.028    0.034 -0.012  0.022
 H          0.022 -0.196 -0.033    0.135  0.170  0.019   -0.394 -0.510 -0.229
 C         -0.057 -0.138  0.045   -0.021  0.015 -0.000    0.031  0.025 -0.018
 H         -0.075 -0.122  0.034   -0.021  0.003  0.006    0.003  0.041 -0.025
 O         -0.115 -0.116  0.059   -0.012  0.004 -0.011    0.040  0.028 -0.045
 H         -0.225 -0.052  0.186   -0.017  0.000 -0.013   -0.121  0.154  0.176
 C          0.002 -0.079 -0.016   -0.057  0.010  0.010    0.017 -0.008 -0.033
 H         -0.074 -0.121  0.013   -0.062  0.006  0.013    0.016 -0.028 -0.022
 O          0.099  0.186 -0.066   -0.078 -0.008  0.006    0.049  0.062 -0.066
 H         -0.149  0.352 -0.290   -0.032 -0.030  0.092    0.150  0.111  0.539
 C         -0.059  0.043 -0.098   -0.028  0.008 -0.000   -0.070 -0.019  0.038
 O         -0.080  0.134 -0.068   -0.013 -0.007  0.012   -0.015 -0.071  0.077
 O         -0.045  0.123 -0.077   -0.023  0.046 -0.041   -0.056  0.046 -0.041
 H         -0.035  0.108 -0.079   -0.059  0.072 -0.056   -0.108  0.082 -0.061
 TransDip  -0.105 -0.036 -0.020    0.019  0.057 -0.013   -0.140 -0.104  0.179

 Mode:                28                     29                     30
 Frequency:       384.18                 390.40                 410.36
 Force Cnst:      0.1741                 0.1774                 0.2540
 Red. Mass:       2.0021                 1.9760                 2.5603
 IR Active:          YES                    YES                    YES
 IR Intens:       53.952                 37.484                 29.246
 Raman Active:       YES                    YES                    YES
               X      Y      Z        X      Y      Z        X      Y      Z
 C         -0.002 -0.007  0.017    0.011 -0.003 -0.006   -0.002  0.004  0.032
 H          0.009 -0.013  0.012    0.005  0.005 -0.001    0.018 -0.023  0.015
 C          0.002 -0.006  0.019    0.010  0.004 -0.026   -0.018 -0.045  0.031
 H          0.003 -0.018  0.013    0.036  0.023 -0.024   -0.023 -0.078  0.017
 C         -0.000  0.013 -0.001   -0.004 -0.017 -0.001   -0.017  0.020 -0.018
 H         -0.019  0.036  0.013   -0.004 -0.037 -0.011   -0.125  0.072  0.025
 H          0.004  0.024 -0.028   -0.004 -0.020  0.005    0.013  0.086 -0.125
 C          0.015  0.001 -0.001   -0.015 -0.002  0.012    0.055 -0.008  0.024
 H          0.022  0.002 -0.002   -0.023 -0.004  0.012    0.077 -0.005  0.020
 C         -0.009 -0.001  0.002    0.012  0.010 -0.001   -0.000  0.020  0.009
 H         -0.022 -0.020 -0.010    0.027  0.036  0.004   -0.024 -0.015 -0.034
 H         -0.021  0.016  0.016    0.026 -0.012 -0.028   -0.025  0.046  0.004
 H         -0.016  0.000  0.004    0.020  0.024  0.004   -0.008  0.059  0.029
 C          0.014 -0.004 -0.006   -0.011  0.009  0.006    0.080  0.034 -0.004
 H          0.012 -0.008 -0.023   -0.018  0.018  0.010    0.024  0.060 -0.112
 H          0.027 -0.000 -0.008   -0.007  0.008  0.005    0.188  0.083 -0.013
 C         -0.010 -0.007 -0.001    0.005  0.012  0.001    0.001  0.013  0.020
 H         -0.010 -0.005 -0.026    0.011  0.023  0.002   -0.012 -0.003 -0.037
 H         -0.036 -0.008  0.002    0.004  0.015  0.002   -0.042  0.017  0.028
 C         -0.004  0.005  0.005    0.013 -0.010  0.000   -0.018  0.035 -0.003
 H         -0.004  0.011  0.001    0.011 -0.014 -0.008   -0.018  0.031 -0.001
 C         -0.004 -0.011 -0.002   -0.004 -0.002  0.013   -0.005 -0.014 -0.032
 H          0.009 -0.023  0.014   -0.011  0.010 -0.000    0.028 -0.056  0.019
 H         -0.008 -0.017 -0.016   -0.018  0.006  0.022   -0.009 -0.034 -0.080
 H         -0.007 -0.016 -0.018   -0.003 -0.009  0.027   -0.010 -0.030 -0.059
 C         -0.002  0.008 -0.007   -0.001 -0.010 -0.009   -0.010  0.034 -0.002
 H          0.003 -0.008 -0.014    0.004 -0.034 -0.018   -0.000  0.043 -0.006
 O          0.001  0.023  0.007   -0.001  0.007  0.009   -0.004  0.004  0.004
 H         -0.011  0.014 -0.018   -0.017 -0.003 -0.025   -0.004  0.038 -0.003
 H         -0.038  0.049 -0.155   -0.044  0.036 -0.165    0.013 -0.021  0.121
 O          0.000 -0.008  0.016   -0.027  0.017 -0.061   -0.019 -0.084  0.008
 C         -0.020 -0.030 -0.037    0.015  0.076  0.041   -0.034 -0.059 -0.075
 H         -0.055 -0.031 -0.037    0.097  0.126  0.010   -0.046 -0.100 -0.047
 O         -0.021 -0.015 -0.037    0.040  0.020  0.004    0.043  0.036 -0.031
 C          0.001  0.040  0.061    0.008 -0.072 -0.076    0.068  0.073  0.070
 H          0.076  0.017  0.074   -0.057 -0.039 -0.094    0.155  0.080  0.065
 C          0.013 -0.060 -0.022   -0.036  0.091  0.086   -0.082 -0.019 -0.053
 H          0.009 -0.085 -0.011   -0.070  0.177  0.031   -0.164 -0.079 -0.019
 O         -0.058 -0.052  0.012   -0.041 -0.047 -0.036    0.007  0.088 -0.005
 H          0.449  0.516  0.351    0.205  0.279  0.024   -0.255 -0.223 -0.144
 C          0.046 -0.020  0.013   -0.054  0.016  0.079   -0.058 -0.039  0.046
 H          0.104 -0.056  0.035   -0.159  0.008  0.080   -0.033 -0.124  0.091
 O          0.015  0.011  0.014   -0.038 -0.021 -0.038    0.003 -0.124  0.028
 H          0.180 -0.164 -0.262   -0.007 -0.116 -0.155    0.025 -0.039  0.110
 C          0.072  0.023  0.032    0.001 -0.065  0.002    0.012  0.046  0.077
 H          0.144  0.038  0.017   -0.026 -0.173  0.066    0.116  0.074  0.051
 O          0.069  0.030 -0.067    0.032 -0.001 -0.027   -0.048 -0.020 -0.068
 H          0.122  0.051  0.225    0.180  0.041  0.731    0.168 -0.050  0.631
 C         -0.072  0.025  0.045    0.022 -0.048 -0.040    0.037  0.044  0.015
 O         -0.026 -0.066  0.048    0.013  0.037 -0.001   -0.014  0.026 -0.059
 O         -0.062  0.073 -0.084    0.031 -0.022  0.055    0.026 -0.018 -0.011
 H         -0.112  0.113 -0.097    0.028 -0.060  0.016    0.007 -0.000 -0.019
 TransDip   0.170  0.161  0.027    0.117  0.041  0.152    0.003 -0.021  0.172

 Mode:                31                     32                     33
 Frequency:       422.26                 422.93                 431.19
 Force Cnst:      0.2594                 0.2738                 0.3921
 Red. Mass:       2.4696                 2.5976                 3.5798
 IR Active:          YES                    YES                    YES
 IR Intens:        2.011                  1.644                 20.653
 Raman Active:       YES                    YES                    YES
               X      Y      Z        X      Y      Z        X      Y      Z
 C         -0.032 -0.022 -0.093   -0.006  0.158 -0.032   -0.038 -0.043 -0.026
 H         -0.103  0.024 -0.057   -0.039  0.245  0.019   -0.083 -0.036 -0.014
 C         -0.025  0.014 -0.109   -0.077  0.070 -0.054   -0.009 -0.002 -0.044
 H         -0.099  0.015 -0.084   -0.179  0.068 -0.024   -0.030 -0.002 -0.037
 C          0.117 -0.052 -0.034   -0.016 -0.049  0.011    0.056 -0.006 -0.019
 H          0.414 -0.189 -0.150    0.106 -0.157 -0.063    0.153 -0.052 -0.057
 H          0.050 -0.206  0.300    0.003 -0.036  0.194    0.030 -0.063  0.093
 C         -0.028  0.100 -0.043   -0.034 -0.077 -0.055    0.015  0.063  0.006
 H         -0.031  0.125 -0.027   -0.040 -0.114 -0.073    0.019  0.086  0.018
 C          0.026  0.041  0.032    0.021 -0.113 -0.076    0.001  0.059  0.039
 H          0.055  0.077  0.118    0.055 -0.066 -0.009   -0.009  0.044  0.038
 H          0.052  0.020  0.053    0.055 -0.152 -0.082   -0.010  0.075  0.049
 H          0.054 -0.043 -0.013    0.045 -0.162 -0.103    0.002  0.054  0.037
 C         -0.086  0.005  0.047    0.015  0.020  0.041   -0.023 -0.008  0.002
 H          0.049 -0.098  0.188   -0.007  0.089  0.165    0.034 -0.075 -0.004
 H         -0.289 -0.054  0.079   -0.063 -0.013  0.047   -0.062 -0.017  0.009
 C         -0.029  0.015  0.017    0.101  0.093 -0.004   -0.057 -0.030  0.010
 H         -0.018  0.026  0.097    0.056  0.004  0.096   -0.049 -0.016  0.009
 H          0.067  0.039  0.014    0.245  0.128 -0.009   -0.057 -0.033  0.008
 C          0.050 -0.084 -0.027    0.019  0.056  0.100    0.013 -0.050 -0.022
 H          0.051 -0.082 -0.022    0.024  0.029  0.135    0.014 -0.027 -0.024
 C          0.007  0.052  0.052    0.024 -0.065  0.094   -0.003  0.031  0.010
 H         -0.111  0.159 -0.085    0.032 -0.139  0.172   -0.051  0.092 -0.063
 H          0.026  0.099  0.172   -0.036 -0.092 -0.010    0.021  0.056  0.085
 H          0.025  0.104  0.158    0.025 -0.104  0.122    0.003  0.066  0.039
 C          0.012 -0.069  0.035   -0.033 -0.013 -0.089    0.016 -0.031  0.028
 H         -0.026 -0.017  0.072    0.047 -0.295 -0.201   -0.014  0.031  0.061
 O         -0.005 -0.008 -0.014   -0.025 -0.039 -0.000    0.007  0.028 -0.001
 H          0.016 -0.130  0.101   -0.142  0.174 -0.329    0.031 -0.087  0.092
 H          0.061 -0.022  0.140   -0.009 -0.050  0.059    0.013  0.061 -0.113
 O         -0.015  0.043  0.042    0.013  0.005  0.050    0.013 -0.012 -0.012
 C         -0.043  0.021 -0.043   -0.012 -0.019  0.013    0.006 -0.086  0.069
 H         -0.115  0.017 -0.039   -0.046 -0.028  0.019    0.015 -0.132  0.097
 O          0.022  0.041 -0.046   -0.012 -0.025  0.014   -0.088 -0.125  0.104
 C          0.036  0.036  0.028    0.004  0.018  0.019   -0.020  0.035  0.046
 H          0.090  0.039  0.027    0.020  0.013  0.022   -0.035  0.014  0.057
 C         -0.035 -0.017 -0.026    0.003 -0.012 -0.017    0.056 -0.059 -0.010
 H         -0.043 -0.040 -0.012    0.010 -0.019 -0.012    0.103 -0.078  0.004
 O         -0.033  0.023  0.003    0.023  0.014 -0.003    0.102 -0.021  0.023
 H         -0.104 -0.075 -0.001    0.058  0.055  0.020    0.260  0.180  0.074
 C         -0.018 -0.049  0.033    0.000  0.003 -0.017    0.021  0.039 -0.102
 H          0.008 -0.093  0.056    0.019  0.001 -0.015    0.059  0.081 -0.119
 O         -0.034 -0.057  0.031    0.009 -0.001  0.009    0.057  0.037  0.008
 H          0.010 -0.079 -0.015    0.071 -0.029 -0.053    0.204 -0.006 -0.115
 C          0.050  0.000  0.050   -0.015  0.025 -0.005   -0.101  0.085 -0.076
 H          0.103  0.016  0.036   -0.002  0.045 -0.017   -0.109  0.156 -0.113
 O          0.038 -0.027 -0.007   -0.030  0.012 -0.023   -0.135  0.086 -0.084
 H          0.052 -0.038 -0.002    0.022  0.009  0.163    0.018  0.101  0.577
 C          0.004  0.020  0.009    0.011  0.011  0.007    0.061  0.026  0.012
 O          0.003 -0.005 -0.009   -0.007  0.007 -0.017   -0.021  0.049 -0.076
 O          0.004  0.006 -0.015    0.005 -0.014  0.003    0.038 -0.086  0.048
 H          0.006  0.006 -0.013    0.002 -0.006  0.006    0.045 -0.067  0.068
 TransDip   0.001 -0.044  0.010    0.025  0.015  0.029    0.107  0.023  0.096

 Mode:                34                     35                     36
 Frequency:       440.14                 453.26                 467.79
 Force Cnst:      0.1389                 0.3061                 0.4106
 Red. Mass:       1.2168                 2.5286                 3.1844
 IR Active:          YES                    YES                    YES
 IR Intens:      107.172                  8.850                  4.001
 Raman Active:       YES                    YES                    YES
               X      Y      Z        X      Y      Z        X      Y      Z
 C          0.003 -0.002  0.005   -0.049  0.011 -0.058    0.038  0.027 -0.097
 H          0.008 -0.001  0.004   -0.140  0.044 -0.023    0.047  0.078 -0.073
 C          0.011  0.012  0.010   -0.088 -0.052 -0.139    0.019  0.113 -0.001
 H          0.022  0.022  0.011   -0.182 -0.115 -0.138   -0.003  0.163  0.027
 C          0.008  0.008  0.010   -0.038 -0.091 -0.078   -0.129  0.043  0.074
 H          0.040  0.016  0.008   -0.191 -0.243 -0.126   -0.371  0.012  0.099
 H          0.001 -0.007  0.030   -0.004 -0.028 -0.101   -0.107  0.106 -0.143
 C         -0.008  0.008 -0.018    0.026 -0.062  0.140   -0.050 -0.080  0.131
 H         -0.011  0.007 -0.017    0.037 -0.054  0.138   -0.099 -0.078  0.139
 C         -0.006 -0.013 -0.003    0.040  0.093  0.024   -0.038  0.053  0.026
 H         -0.006 -0.015  0.010    0.058  0.135 -0.061   -0.054  0.047 -0.107
 H         -0.004 -0.008  0.020    0.040  0.038 -0.172   -0.057  0.042 -0.081
 H         -0.010 -0.040 -0.015    0.082  0.301  0.110   -0.062  0.231  0.113
 C         -0.020 -0.015 -0.002    0.093  0.081  0.015   -0.026 -0.074 -0.085
 H          0.007 -0.031  0.038   -0.076  0.181 -0.244   -0.116  0.027 -0.085
 H         -0.065 -0.034  0.003    0.390  0.197 -0.017    0.112 -0.122 -0.146
 C         -0.003 -0.007 -0.007   -0.007  0.033  0.046    0.122 -0.085 -0.120
 H          0.001 -0.000 -0.003   -0.032 -0.011  0.042    0.108 -0.138  0.131
 H         -0.007 -0.011 -0.008    0.039  0.058  0.050    0.330 -0.169 -0.189
 C         -0.002  0.000  0.006    0.037 -0.034 -0.016    0.029 -0.079 -0.022
 H         -0.002  0.003  0.004    0.037 -0.038 -0.009    0.029 -0.080 -0.025
 C          0.000 -0.004  0.004   -0.001  0.020  0.030    0.015  0.026  0.028
 H          0.007 -0.007  0.008   -0.077  0.065 -0.034   -0.063  0.115 -0.082
 H         -0.001 -0.005  0.001   -0.007  0.041  0.073    0.043  0.064  0.136
 H         -0.001 -0.006 -0.005    0.011  0.041  0.107    0.026  0.074  0.087
 C         -0.000  0.000 -0.005   -0.007 -0.029  0.008    0.022 -0.075  0.017
 H          0.005 -0.014 -0.011   -0.014 -0.029  0.013   -0.002 -0.049  0.039
 O          0.003  0.007  0.004   -0.014  0.006  0.004    0.010 -0.009 -0.021
 H         -0.005  0.009 -0.017   -0.026 -0.049  0.021    0.020 -0.111  0.054
 H         -0.027  0.024 -0.107    0.006  0.002  0.048    0.079 -0.008  0.084
 O          0.009  0.017 -0.005   -0.035 -0.061  0.049    0.035  0.125  0.043
 C          0.007  0.005  0.001   -0.024 -0.005  0.027   -0.008  0.045 -0.003
 H          0.006  0.016 -0.005   -0.016  0.011  0.016   -0.089  0.055 -0.009
 O         -0.005 -0.009 -0.006   -0.002 -0.013  0.007   -0.017  0.001 -0.021
 C          0.011  0.014  0.017   -0.010 -0.012 -0.017    0.018  0.036  0.037
 H          0.036  0.020  0.014   -0.024 -0.016 -0.014    0.060  0.028  0.042
 C          0.005  0.002 -0.004   -0.007  0.022  0.006    0.021 -0.023 -0.014
 H         -0.015  0.023 -0.017   -0.016  0.046 -0.009    0.079 -0.027 -0.009
 O         -0.039 -0.029 -0.026   -0.002  0.001 -0.023   -0.011 -0.012  0.012
 H          0.181  0.225  0.112    0.086  0.113  0.010    0.001 -0.015  0.056
 C          0.005 -0.008  0.011    0.024  0.035 -0.007   -0.014 -0.056 -0.011
 H         -0.010 -0.032  0.023   -0.001  0.061 -0.022    0.022 -0.084  0.004
 O          0.053 -0.053 -0.025    0.059  0.026 -0.028   -0.056 -0.044  0.039
 H         -0.435  0.394  0.713   -0.100  0.166  0.205   -0.003 -0.073 -0.019
 C         -0.004  0.013  0.025    0.016 -0.005 -0.021    0.002  0.016  0.021
 H          0.018  0.021  0.018    0.002 -0.015 -0.014    0.034  0.061 -0.008
 O         -0.017  0.012 -0.019    0.033 -0.010  0.021   -0.015  0.009 -0.025
 H         -0.005  0.004 -0.005    0.002 -0.017 -0.127    0.008  0.012  0.079
 C          0.008  0.009  0.003   -0.022 -0.010  0.002    0.025  0.026  0.012
 O         -0.005  0.007 -0.013    0.001 -0.018  0.026   -0.002  0.011 -0.032
 O          0.006 -0.006  0.000   -0.019  0.017 -0.008    0.019 -0.023  0.004
 H          0.006 -0.009 -0.003   -0.023  0.018 -0.009    0.029 -0.018  0.017
 TransDip  -0.111  0.187  0.250   -0.073  0.061 -0.005    0.046 -0.034  0.028

 Mode:                37                     38                     39
 Frequency:       500.11                 529.88                 541.97
 Force Cnst:      0.6428                 0.6797                 0.5502
 Red. Mass:       4.3618                 4.1089                 3.1794
 IR Active:          YES                    YES                    YES
 IR Intens:        7.790                  4.689                 46.993
 Raman Active:       YES                    YES                    YES
               X      Y      Z        X      Y      Z        X      Y      Z
 C         -0.077  0.057 -0.048   -0.040 -0.026  0.075    0.008 -0.029  0.029
 H         -0.133  0.115 -0.006   -0.165 -0.033  0.097   -0.021 -0.058  0.021
 C         -0.039  0.062 -0.026    0.075  0.022 -0.123    0.032  0.019 -0.014
 H         -0.172  0.065  0.017    0.120 -0.034 -0.164    0.088  0.011 -0.035
 C          0.005  0.045  0.039    0.022 -0.092 -0.075   -0.006 -0.021 -0.020
 H          0.104 -0.009 -0.004   -0.005 -0.255 -0.149   -0.065 -0.044 -0.021
 H          0.005  0.030  0.158    0.003 -0.135 -0.025   -0.013 -0.029 -0.070
 C          0.020  0.052  0.023   -0.036 -0.061  0.054   -0.018 -0.050  0.004
 H          0.006  0.088  0.045   -0.037 -0.064  0.050   -0.008 -0.078 -0.014
 C         -0.025  0.076  0.058    0.012 -0.009 -0.022    0.007 -0.055 -0.044
 H         -0.067  0.015 -0.006    0.043  0.045 -0.030    0.026 -0.025 -0.019
 H         -0.064  0.128  0.093    0.031 -0.066 -0.148    0.024 -0.084 -0.081
 H         -0.060  0.102  0.078    0.056  0.085  0.012    0.030 -0.047 -0.046
 C         -0.035 -0.086 -0.062   -0.031 -0.003  0.009    0.014  0.036  0.033
 H          0.058 -0.164  0.017   -0.111  0.022 -0.170   -0.071  0.091 -0.086
 H         -0.112 -0.177 -0.080    0.126  0.089  0.006    0.122  0.126  0.042
 C         -0.014 -0.097 -0.065   -0.128 -0.028  0.065   -0.035  0.031  0.053
 H         -0.055 -0.189  0.136   -0.100  0.045 -0.121   -0.009  0.094 -0.110
 H          0.167 -0.180 -0.130   -0.322 -0.011  0.100   -0.178  0.091  0.101
 C         -0.017  0.001  0.050   -0.049  0.064  0.045   -0.003 -0.012 -0.026
 H         -0.005  0.038  0.089   -0.047  0.076  0.047   -0.003 -0.012 -0.029
 C          0.022 -0.004  0.054   -0.005 -0.007 -0.005   -0.008  0.009 -0.032
 H          0.012  0.001  0.048    0.083 -0.077  0.089   -0.013  0.017 -0.041
 H          0.044 -0.005  0.069    0.000 -0.042 -0.079    0.003  0.010 -0.022
 H          0.023  0.020  0.047   -0.020 -0.038 -0.095   -0.006  0.010 -0.022
 C          0.007 -0.008 -0.006   -0.005  0.060 -0.012   -0.001 -0.013  0.014
 H          0.029 -0.086 -0.034    0.012  0.037 -0.028   -0.017  0.050  0.040
 O          0.015  0.051 -0.008    0.006 -0.009 -0.001   -0.008 -0.024 -0.018
 H         -0.021  0.041 -0.070    0.014  0.107 -0.051    0.017 -0.056  0.071
 H          0.080  0.062  0.038   -0.022 -0.019 -0.014    0.085 -0.081  0.333
 O          0.145 -0.132  0.008    0.163  0.070  0.029    0.015  0.109  0.037
 C          0.115 -0.141 -0.033    0.163  0.086  0.015   -0.039 -0.005 -0.060
 H          0.165 -0.235  0.026    0.172  0.160 -0.036   -0.178 -0.096  0.001
 O          0.148  0.017  0.044    0.100  0.000 -0.058   -0.022  0.083  0.017
 C          0.010 -0.103 -0.063    0.063 -0.002  0.050   -0.065 -0.019 -0.073
 H         -0.015 -0.021 -0.114    0.157 -0.068  0.086   -0.112  0.148 -0.170
 C         -0.024  0.008 -0.062    0.106  0.039  0.016    0.060 -0.100 -0.101
 H         -0.185 -0.041 -0.043    0.257  0.081 -0.003    0.046 -0.173 -0.056
 O         -0.018  0.084 -0.032   -0.016 -0.040  0.011   -0.030 -0.001  0.030
 H          0.020  0.108  0.032    0.021 -0.022  0.084   -0.002 -0.045  0.212
 C          0.003  0.063  0.095   -0.035 -0.077 -0.053    0.104 -0.029  0.082
 H          0.046 -0.029  0.143   -0.019 -0.091 -0.044    0.299 -0.199  0.178
 O          0.036  0.051 -0.066   -0.129 -0.054  0.057    0.039  0.057 -0.043
 H         -0.033 -0.011 -0.098   -0.058 -0.106 -0.036   -0.083 -0.034 -0.079
 C         -0.060 -0.028  0.096   -0.062  0.012  0.010   -0.020 -0.008  0.144
 H         -0.103 -0.181  0.187   -0.079  0.101 -0.038   -0.024 -0.163  0.231
 O         -0.111  0.003  0.001   -0.116  0.009  0.002   -0.077  0.060 -0.073
 H         -0.092 -0.021 -0.028   -0.082 -0.021 -0.001   -0.084  0.100  0.081
 C         -0.057 -0.080 -0.049   -0.000  0.040  0.054   -0.005 -0.093 -0.103
 O         -0.027  0.010  0.053   -0.039 -0.007 -0.017    0.047  0.028  0.026
 O         -0.033  0.085 -0.031   -0.006  0.024 -0.058    0.023 -0.017  0.086
 H         -0.111  0.056 -0.132   -0.050  0.106 -0.031    0.035 -0.187 -0.048
 TransDip  -0.077 -0.043  0.011    0.067  0.011 -0.016   -0.045 -0.207  0.058

 Mode:                40                     41                     42
 Frequency:       575.03                 577.02                 597.71
 Force Cnst:      0.5781                 1.3318                 0.2430
 Red. Mass:       2.9672                 6.7890                 1.1546
 IR Active:          YES                    YES                    YES
 IR Intens:        1.160                  8.161                 67.959
 Raman Active:       YES                    YES                    YES
               X      Y      Z        X      Y      Z        X      Y      Z
 C          0.058 -0.018  0.037   -0.028  0.025 -0.042   -0.009  0.006 -0.007
 H          0.112  0.010  0.039   -0.009  0.033 -0.042    0.001 -0.003 -0.011
 C          0.052 -0.082 -0.057   -0.063 -0.014  0.038   -0.008 -0.007  0.016
 H          0.089 -0.171 -0.109   -0.141 -0.003  0.068   -0.012  0.004  0.023
 C          0.032 -0.081 -0.081   -0.014  0.032  0.029   -0.002  0.013  0.017
 H          0.071 -0.161 -0.125   -0.003  0.079  0.050    0.004  0.045  0.031
 H         -0.024 -0.189 -0.022    0.012  0.077  0.031    0.007  0.031  0.010
 C         -0.015  0.037  0.051    0.019  0.011 -0.020    0.009  0.009 -0.010
 H         -0.030  0.116  0.095    0.025  0.001 -0.026    0.006  0.005 -0.010
 C          0.002  0.115  0.081   -0.000 -0.009 -0.003   -0.001  0.000  0.002
 H          0.003  0.127  0.014   -0.009 -0.026  0.008   -0.007 -0.011  0.003
 H         -0.005  0.102  0.001   -0.005  0.009  0.039   -0.005  0.011  0.025
 H          0.003  0.220  0.128   -0.010 -0.046 -0.018   -0.009 -0.017 -0.005
 C         -0.057 -0.079 -0.068    0.026  0.020  0.012    0.003 -0.003 -0.003
 H          0.047 -0.141  0.094    0.030  0.020  0.021    0.015 -0.016 -0.000
 H         -0.169 -0.227 -0.103    0.010  0.022  0.017   -0.009 -0.004 -0.000
 C          0.036 -0.075 -0.082    0.018  0.025  0.000   -0.006 -0.003  0.002
 H          0.036 -0.094  0.085   -0.006 -0.022  0.054   -0.014 -0.017  0.014
 H          0.114 -0.212 -0.156    0.104  0.045 -0.003    0.008 -0.009 -0.003
 C         -0.008  0.139  0.072    0.014 -0.046 -0.016    0.009  0.013 -0.012
 H         -0.015  0.054  0.070    0.016 -0.018 -0.015    0.018 -0.002  0.027
 C          0.020 -0.022  0.048   -0.002  0.002  0.005    0.013  0.004 -0.003
 H          0.123 -0.168  0.223   -0.050  0.056 -0.061   -0.015 -0.011  0.005
 H         -0.061 -0.080 -0.143    0.014  0.026  0.071   -0.005 -0.001 -0.029
 H          0.009 -0.125  0.007    0.001  0.043  0.022    0.024 -0.021  0.071
 C         -0.033  0.166 -0.041    0.013 -0.053  0.005   -0.018  0.017  0.011
 H          0.015  0.070 -0.095    0.000 -0.055  0.012   -0.010  0.042  0.017
 O         -0.007 -0.043  0.009    0.005  0.025  0.012   -0.016 -0.015 -0.036
 H         -0.021  0.282 -0.154   -0.000 -0.071  0.014   -0.026 -0.006  0.040
 H         -0.125 -0.110  0.078   -0.051  0.098 -0.340    0.216 -0.177  0.894
 O         -0.041 -0.005  0.034   -0.025 -0.063  0.033   -0.012 -0.029 -0.039
 C         -0.062  0.024 -0.029   -0.015  0.017 -0.136    0.013  0.014 -0.001
 H         -0.111  0.020 -0.027   -0.041  0.094 -0.187    0.063  0.043 -0.019
 O         -0.055  0.051 -0.015    0.164  0.261 -0.172    0.007  0.003 -0.010
 C         -0.045  0.036 -0.024    0.033  0.089 -0.114    0.005  0.001  0.005
 H         -0.075  0.067 -0.041    0.049  0.044 -0.087    0.005 -0.029  0.022
 C         -0.006 -0.032  0.005   -0.009 -0.092  0.145    0.006  0.021  0.021
 H         -0.016 -0.054  0.018   -0.075 -0.212  0.212    0.027  0.046  0.007
 O          0.011 -0.034  0.024    0.079 -0.258  0.164    0.011 -0.035 -0.007
 H         -0.003 -0.051  0.019    0.152 -0.094  0.016    0.185  0.173  0.098
 C          0.020 -0.002  0.006   -0.028  0.047 -0.047   -0.009  0.005 -0.004
 H          0.033 -0.005  0.009   -0.140  0.167 -0.110   -0.045  0.032 -0.019
 O          0.022  0.007 -0.005    0.053 -0.005 -0.002   -0.003 -0.003  0.002
 H          0.009  0.010  0.004    0.106  0.067  0.048   -0.012  0.005  0.015
 C          0.010  0.008 -0.002   -0.078  0.088 -0.103   -0.009 -0.001 -0.022
 H          0.014 -0.005  0.004   -0.189  0.143 -0.121   -0.018  0.011 -0.027
 O          0.015  0.010 -0.011   -0.184  0.025  0.032   -0.007  0.000  0.006
 H          0.007  0.025  0.028   -0.068 -0.071  0.071   -0.004 -0.001  0.007
 C          0.005 -0.002 -0.029   -0.024  0.026  0.011    0.004  0.015  0.016
 O          0.041 -0.005  0.005    0.085 -0.089  0.068   -0.004 -0.005 -0.005
 O          0.002 -0.030  0.044   -0.055 -0.046  0.052   -0.000 -0.004 -0.007
 H          0.044 -0.088  0.035   -0.014 -0.054  0.088    0.001  0.024  0.018
 TransDip  -0.026  0.005 -0.022    0.004  0.049 -0.077    0.043  0.086  0.246

 Mode:                43                     44                     45
 Frequency:       639.63                 654.24                 662.64
 Force Cnst:      0.7429                 0.9358                 0.7466
 Red. Mass:       3.0818                 3.7109                 2.8857
 IR Active:          YES                    YES                    YES
 IR Intens:       10.526                 19.069                  3.654
 Raman Active:       YES                    YES                    YES
               X      Y      Z        X      Y      Z        X      Y      Z
 C         -0.034  0.018 -0.053   -0.023  0.010 -0.034    0.007 -0.034 -0.051
 H          0.032  0.010 -0.069    0.002  0.002 -0.042   -0.065 -0.124 -0.080
 C         -0.096 -0.095  0.058   -0.049 -0.049  0.030    0.001  0.042  0.008
 H         -0.161 -0.061  0.094   -0.105 -0.045  0.048    0.007  0.105  0.035
 C         -0.010  0.014  0.029   -0.005  0.007  0.013    0.002  0.045  0.038
 H          0.002  0.122  0.080   -0.006  0.055  0.037   -0.045  0.081  0.063
 H          0.030  0.086  0.011    0.013  0.040  0.002    0.007  0.063 -0.027
 C          0.033  0.033 -0.027    0.015  0.011 -0.010    0.009 -0.011  0.002
 H          0.030  0.035 -0.023    0.016  0.010 -0.010    0.006 -0.031 -0.009
 C          0.004  0.025  0.021    0.002  0.009  0.007   -0.004 -0.024 -0.018
 H         -0.010  0.001  0.024   -0.005 -0.004  0.007   -0.023 -0.054 -0.032
 H         -0.006  0.052  0.079   -0.003  0.021  0.031   -0.019 -0.001  0.011
 H         -0.015 -0.016  0.006   -0.007 -0.007  0.002   -0.020 -0.034 -0.019
 C          0.023  0.009 -0.006    0.009  0.003 -0.002   -0.024 -0.027 -0.013
 H          0.078 -0.034  0.047    0.027 -0.015  0.000   -0.060 -0.041 -0.165
 H         -0.045 -0.029 -0.004   -0.004 -0.003 -0.001    0.078  0.062 -0.001
 C          0.007  0.013 -0.011   -0.008  0.004  0.001   -0.076 -0.040  0.051
 H         -0.033 -0.071  0.122   -0.029 -0.039  0.066   -0.052  0.009 -0.015
 H          0.164 -0.006 -0.043    0.075 -0.000 -0.014   -0.129 -0.023  0.063
 C          0.056  0.002 -0.022    0.041  0.002 -0.016    0.246  0.051 -0.121
 H          0.064 -0.011  0.018    0.045 -0.006  0.010    0.263 -0.057  0.003
 C          0.017 -0.009  0.029    0.012 -0.006  0.020    0.058 -0.020  0.056
 H         -0.061  0.004 -0.002   -0.044  0.002 -0.001   -0.210 -0.044  0.018
 H         -0.050  0.009  0.018   -0.037  0.006  0.010   -0.274  0.022 -0.108
 H          0.031 -0.022  0.141    0.021 -0.015  0.095    0.114 -0.163  0.535
 C         -0.012  0.020 -0.010   -0.007  0.015 -0.009   -0.048  0.125 -0.052
 H         -0.015  0.007 -0.013   -0.012  0.009 -0.008   -0.093  0.199 -0.018
 O         -0.014  0.004  0.019   -0.010 -0.002  0.015   -0.081 -0.092  0.056
 H         -0.028  0.015 -0.012   -0.014  0.011 -0.008   -0.045  0.047  0.035
 H         -0.094  0.012 -0.146   -0.077  0.016 -0.157   -0.240 -0.103 -0.130
 O         -0.084 -0.113 -0.045   -0.011 -0.053  0.027   -0.002  0.063 -0.004
 C          0.051  0.115  0.076    0.015  0.057 -0.093   -0.014 -0.032  0.014
 H          0.185  0.211  0.011    0.028  0.108 -0.126   -0.069 -0.069  0.040
 O         -0.003 -0.022 -0.024   -0.042  0.094 -0.053    0.049 -0.020  0.014
 C          0.012  0.032 -0.017   -0.081 -0.107  0.097    0.043 -0.016 -0.010
 H          0.078  0.170 -0.101   -0.147 -0.383  0.267    0.061 -0.015 -0.011
 C          0.160  0.054 -0.032    0.070  0.008 -0.007   -0.035 -0.022 -0.005
 H          0.495  0.163 -0.080    0.072 -0.006  0.001   -0.098 -0.042  0.004
 O         -0.037  0.016 -0.015   -0.028 -0.025  0.018    0.013  0.007  0.001
 H         -0.090 -0.114  0.099   -0.060 -0.099  0.072   -0.006 -0.008 -0.028
 C          0.085 -0.117 -0.070    0.079 -0.025  0.069   -0.021  0.023 -0.000
 H          0.236 -0.229 -0.003    0.150 -0.047  0.083   -0.035  0.039 -0.009
 O         -0.075 -0.017  0.043    0.026  0.083 -0.043    0.015  0.002 -0.004
 H         -0.095 -0.060  0.007   -0.133 -0.035 -0.089    0.040  0.017 -0.001
 C          0.013  0.036  0.081   -0.071 -0.162  0.025   -0.000  0.016 -0.009
 H          0.025  0.092  0.046   -0.124 -0.295  0.110   -0.009  0.020 -0.011
 O         -0.053  0.026 -0.031   -0.003  0.026 -0.024   -0.015 -0.006  0.008
 H         -0.023  0.005 -0.003   -0.172  0.181  0.000    0.015 -0.036 -0.008
 C         -0.026 -0.054 -0.071    0.089  0.105  0.166   -0.007 -0.019  0.009
 O          0.028  0.002  0.026   -0.094  0.035 -0.098   -0.019 -0.003  0.012
 O         -0.017  0.019  0.035    0.121 -0.055 -0.075   -0.003  0.015 -0.015
 H         -0.035 -0.165 -0.136    0.132  0.305  0.238   -0.036  0.045 -0.021
 TransDip   0.100 -0.028  0.004   -0.062 -0.043  0.118   -0.036  0.001 -0.050

 Mode:                46                     47                     48
 Frequency:       690.16                 738.22                 754.19
 Force Cnst:      1.6646                 0.5435                 0.7504
 Red. Mass:       5.9315                 1.6925                 2.2392
 IR Active:          YES                    YES                    YES
 IR Intens:        8.752                 54.097                 28.030
 Raman Active:       YES                    YES                    YES
               X      Y      Z        X      Y      Z        X      Y      Z
 C         -0.049  0.039 -0.057    0.005 -0.005  0.008    0.011 -0.008  0.019
 H         -0.144  0.012 -0.048    0.007 -0.005  0.007    0.008 -0.007  0.019
 C          0.025  0.035 -0.004   -0.004  0.002 -0.002   -0.011  0.005 -0.004
 H         -0.131  0.042  0.044    0.013  0.005 -0.005    0.017  0.002 -0.014
 C          0.004  0.044  0.040   -0.003 -0.002 -0.002   -0.009 -0.003 -0.003
 H         -0.014  0.057  0.049    0.005 -0.006 -0.005    0.016 -0.020 -0.016
 H          0.024  0.079  0.015   -0.006 -0.008  0.006   -0.014 -0.014  0.029
 C          0.011 -0.009  0.003   -0.002  0.001 -0.002   -0.005  0.003 -0.003
 H          0.015 -0.036 -0.013   -0.001  0.003 -0.001   -0.003  0.006 -0.002
 C         -0.002 -0.027 -0.021   -0.000  0.002  0.002   -0.001  0.005  0.004
 H         -0.017 -0.052 -0.026    0.001  0.004  0.004    0.002  0.009  0.010
 H         -0.013 -0.008  0.007    0.001  0.001  0.002    0.002  0.003  0.003
 H         -0.014 -0.044 -0.027    0.001  0.001  0.001    0.002  0.002  0.002
 C         -0.022 -0.015  0.006    0.004  0.000 -0.001    0.009 -0.001 -0.002
 H         -0.064 -0.028 -0.166    0.007  0.002  0.013    0.014  0.004  0.025
 H          0.090  0.087  0.020   -0.006 -0.006 -0.001   -0.009 -0.013 -0.002
 C         -0.091 -0.027  0.054    0.008 -0.000 -0.004    0.018 -0.002 -0.007
 H         -0.096 -0.029  0.028    0.011  0.005 -0.015    0.023  0.010 -0.038
 H         -0.074  0.016  0.069   -0.007 -0.002 -0.002   -0.022 -0.004 -0.002
 C          0.054 -0.001 -0.030    0.001 -0.000 -0.000    0.006  0.001 -0.002
 H          0.068  0.004  0.033   -0.000 -0.003 -0.004    0.004 -0.002 -0.010
 C          0.020 -0.007  0.023   -0.001  0.001 -0.003   -0.003  0.002 -0.008
 H         -0.077  0.015 -0.021    0.002 -0.001 -0.000   -0.001 -0.003 -0.002
 H         -0.051  0.016  0.019   -0.002 -0.000 -0.005   -0.010  0.000 -0.018
 H          0.037 -0.020  0.157   -0.002 -0.001 -0.004   -0.003 -0.004 -0.004
 C         -0.013  0.004 -0.005   -0.000  0.000 -0.000    0.001 -0.001 -0.001
 H         -0.020  0.009 -0.001   -0.001  0.004  0.001   -0.003  0.008  0.003
 O         -0.018  0.001  0.016    0.000 -0.001 -0.000   -0.002 -0.003  0.001
 H         -0.020 -0.010  0.006    0.001 -0.002  0.003    0.003 -0.009  0.008
 H         -0.008  0.023 -0.058   -0.004 -0.002 -0.001   -0.006 -0.003 -0.002
 O          0.247 -0.140  0.062   -0.021  0.013 -0.015   -0.036  0.024 -0.014
 C          0.132 -0.027 -0.119   -0.005 -0.012  0.053   -0.015 -0.011  0.043
 H          0.300  0.006 -0.152   -0.015 -0.033  0.067   -0.046 -0.034  0.060
 O         -0.224  0.056 -0.009    0.036 -0.033  0.015    0.058 -0.032  0.010
 C         -0.199  0.127  0.013    0.018  0.007 -0.072    0.028 -0.022 -0.030
 H         -0.328  0.155 -0.005    0.044 -0.016 -0.054    0.025 -0.213  0.083
 C          0.014  0.056  0.034    0.011 -0.008 -0.020    0.004 -0.010 -0.014
 H         -0.112  0.035  0.036    0.035  0.019 -0.033    0.008  0.009 -0.025
 O         -0.018  0.003 -0.016   -0.008  0.025 -0.013   -0.007  0.021 -0.011
 H         -0.005  0.023 -0.017   -0.019 -0.007  0.023   -0.020 -0.009  0.013
 C         -0.031  0.005  0.040    0.021 -0.014  0.031    0.022 -0.011  0.036
 H         -0.143  0.016  0.027    0.068 -0.072  0.062    0.056 -0.023  0.043
 O         -0.060 -0.063  0.012   -0.004 -0.003 -0.002    0.012  0.019 -0.012
 H         -0.044 -0.053  0.016   -0.041 -0.028 -0.010   -0.050 -0.025 -0.028
 C          0.023 -0.024 -0.035   -0.005 -0.007  0.016   -0.020 -0.067 -0.004
 H          0.093 -0.031 -0.038   -0.019 -0.072  0.056   -0.109 -0.175  0.065
 O          0.127 -0.013 -0.005   -0.018 -0.008 -0.021   -0.023  0.014  0.015
 H          0.031  0.087  0.054   -0.035  0.020  0.023   -0.064  0.049  0.028
 C         -0.004  0.129 -0.109   -0.013  0.111 -0.015    0.017  0.220  0.065
 O          0.166 -0.017 -0.038    0.087 -0.023  0.002    0.079 -0.058 -0.062
 O         -0.087 -0.058  0.096   -0.110 -0.049 -0.015   -0.104  0.010  0.025
 H          0.148 -0.327  0.097    0.162  0.547  0.761   -0.080 -0.684 -0.542
 TransDip  -0.055  0.072 -0.028    0.033  0.179  0.149   -0.017 -0.155 -0.067

 Mode:                49                     50                     51
 Frequency:       779.21                 805.48                 854.89
 Force Cnst:      0.8229                 0.8633                 0.8728
 Red. Mass:       2.3002                 2.2585                 2.0269
 IR Active:          YES                    YES                    YES
 IR Intens:        0.399                  2.289                  4.583
 Raman Active:       YES                    YES                    YES
               X      Y      Z        X      Y      Z        X      Y      Z
 C          0.072  0.008  0.148   -0.006  0.074  0.134   -0.097  0.021  0.006
 H         -0.090  0.017  0.183    0.028  0.151  0.163   -0.086  0.010 -0.000
 C         -0.088  0.062 -0.060   -0.005 -0.009  0.004    0.012 -0.043  0.039
 H         -0.086 -0.064 -0.117    0.048 -0.053 -0.031    0.052  0.083  0.084
 C         -0.125  0.029  0.017    0.057 -0.015 -0.032   -0.043 -0.146  0.021
 H          0.228 -0.192 -0.149   -0.051 -0.044 -0.027   -0.323 -0.036  0.118
 H         -0.137 -0.041  0.470    0.111  0.084 -0.074   -0.073 -0.159 -0.340
 C         -0.053  0.029 -0.042    0.066 -0.043  0.053   -0.036  0.041 -0.070
 H         -0.010  0.035 -0.046    0.006  0.042  0.108   -0.178 -0.113 -0.113
 C         -0.009  0.047  0.029    0.016 -0.044 -0.014   -0.020  0.071  0.018
 H          0.012  0.072  0.122   -0.036 -0.105 -0.220    0.063  0.174  0.290
 H          0.010  0.039  0.072   -0.045 -0.004 -0.109    0.084 -0.001  0.154
 H          0.012 -0.038 -0.014   -0.033  0.158  0.088    0.041 -0.195 -0.114
 C          0.087 -0.051 -0.010   -0.068  0.030 -0.067    0.156  0.050 -0.003
 H          0.067 -0.011  0.041    0.062 -0.028  0.194    0.358 -0.083  0.263
 H          0.045 -0.031  0.011   -0.222 -0.234 -0.140   -0.159 -0.116  0.012
 C          0.103 -0.064 -0.015   -0.063  0.076  0.000   -0.018 -0.004 -0.030
 H          0.140  0.040 -0.427   -0.085 -0.002  0.396   -0.134 -0.205 -0.025
 H         -0.328 -0.010  0.073    0.164 -0.232 -0.173    0.038 -0.061 -0.063
 C          0.083  0.013 -0.024    0.110  0.049 -0.003    0.024  0.019 -0.008
 H          0.071  0.016 -0.062    0.117  0.155 -0.003    0.047  0.085  0.073
 C         -0.029  0.030 -0.082   -0.044  0.052 -0.120    0.009  0.006 -0.012
 H         -0.070 -0.017 -0.046   -0.100 -0.018 -0.064   -0.059 -0.000 -0.022
 H         -0.129  0.019 -0.189   -0.189  0.037 -0.276   -0.067  0.018 -0.045
 H         -0.020 -0.041  0.014   -0.033 -0.042  0.008    0.021 -0.019  0.092
 C          0.008 -0.044  0.004    0.033 -0.119  0.034    0.014 -0.026 -0.001
 H         -0.040  0.006  0.044   -0.047 -0.145  0.076   -0.016 -0.008  0.020
 O         -0.030 -0.008  0.012   -0.056 -0.008  0.012   -0.019 -0.005  0.005
 H         -0.001 -0.122  0.083   -0.012 -0.175  0.075    0.011 -0.051  0.026
 H          0.011  0.013 -0.003    0.048  0.042 -0.010    0.013  0.013 -0.011
 O          0.007 -0.039  0.018    0.002 -0.002 -0.002    0.044  0.068  0.001
 C          0.008  0.005 -0.007    0.002 -0.003 -0.003    0.023 -0.003 -0.016
 H          0.032  0.027 -0.023    0.016  0.001 -0.005   -0.017 -0.034  0.003
 O         -0.013  0.013 -0.010   -0.001  0.000  0.001   -0.001 -0.007  0.008
 C         -0.014  0.007  0.009   -0.001  0.000  0.001   -0.000 -0.002  0.009
 H         -0.017  0.023 -0.001   -0.002  0.001  0.001   -0.003 -0.001  0.008
 C          0.015  0.017  0.009   -0.001 -0.002  0.000    0.001 -0.007 -0.005
 H          0.043  0.027  0.004    0.000 -0.005  0.002   -0.055 -0.029  0.004
 O         -0.003 -0.004 -0.000   -0.002  0.001  0.000    0.000 -0.001  0.001
 H          0.001  0.001  0.000    0.004  0.011 -0.006    0.008  0.005  0.010
 C          0.006 -0.007 -0.008    0.000 -0.000 -0.000   -0.016  0.018  0.009
 H          0.003 -0.008 -0.007    0.001 -0.000 -0.000   -0.043  0.028  0.002
 O         -0.006 -0.002  0.003    0.000 -0.000 -0.000   -0.004 -0.008 -0.001
 H         -0.008 -0.002  0.003   -0.000  0.001  0.002    0.011  0.002  0.002
 C          0.001  0.001  0.003    0.000 -0.001  0.001   -0.002  0.002 -0.006
 H          0.010  0.016 -0.006    0.001 -0.000  0.000    0.007  0.002 -0.006
 O          0.003  0.001 -0.002    0.000 -0.000 -0.000    0.006 -0.003  0.002
 H         -0.001  0.004 -0.002   -0.001  0.001 -0.000    0.006 -0.004  0.000
 C         -0.001 -0.018 -0.007   -0.000 -0.000 -0.002   -0.001 -0.003 -0.008
 O         -0.006  0.006  0.003    0.001  0.000 -0.000    0.004  0.002 -0.001
 O          0.013 -0.002  0.001   -0.001 -0.000  0.000   -0.006  0.002  0.001
 H          0.008  0.029  0.022    0.002  0.001  0.004   -0.001 -0.001  0.004
 TransDip   0.009  0.010 -0.015    0.047 -0.012 -0.004   -0.046 -0.051  0.001

 Mode:                52                     53                     54
 Frequency:       883.45                 915.10                 927.97
 Force Cnst:      0.9121                 2.4567                 0.9366
 Red. Mass:       1.9834                 4.9793                 1.8461
 IR Active:          YES                    YES                    YES
 IR Intens:        5.935                  7.305                  2.972
 Raman Active:       YES                    YES                    YES
               X      Y      Z        X      Y      Z        X      Y      Z
 C         -0.039 -0.086  0.086    0.003 -0.007  0.001   -0.034  0.012  0.036
 H         -0.177 -0.135  0.089    0.161 -0.001 -0.028    0.232  0.032 -0.010
 C         -0.060  0.023 -0.029   -0.064 -0.070  0.048   -0.045 -0.075  0.094
 H         -0.035 -0.015 -0.054    0.032 -0.102 -0.000    0.085 -0.150  0.015
 C          0.000  0.017  0.020   -0.023  0.021 -0.037   -0.026  0.050 -0.088
 H         -0.074 -0.063 -0.007    0.175  0.027 -0.064    0.376  0.079 -0.135
 H          0.077  0.153  0.057   -0.036 -0.025  0.167   -0.084 -0.096  0.272
 C          0.025 -0.014  0.043   -0.009 -0.010 -0.003   -0.052 -0.013  0.015
 H         -0.115  0.089  0.127    0.131  0.029 -0.016    0.233  0.103  0.009
 C          0.009 -0.057 -0.018   -0.008  0.004  0.012   -0.051 -0.022  0.016
 H         -0.013 -0.071 -0.189    0.015  0.041  0.025    0.082  0.194  0.099
 H         -0.032 -0.049 -0.144    0.004 -0.025 -0.045    0.042 -0.203 -0.269
 H         -0.014  0.135  0.073    0.026  0.037  0.020    0.121  0.111  0.039
 C          0.023  0.123 -0.034    0.005 -0.024  0.022    0.058 -0.019  0.053
 H          0.191  0.105  0.449   -0.075  0.033 -0.078   -0.065  0.090 -0.031
 H         -0.337 -0.164 -0.058    0.140  0.003 -0.007    0.246 -0.061 -0.024
 C          0.054  0.031 -0.031   -0.008  0.020 -0.019   -0.031  0.026 -0.060
 H          0.092  0.096 -0.022   -0.034 -0.041  0.096   -0.130 -0.172  0.173
 H         -0.096 -0.180 -0.105    0.138  0.034 -0.033    0.244 -0.017 -0.116
 C         -0.046 -0.086 -0.051   -0.001  0.004 -0.003   -0.014 -0.020 -0.025
 H         -0.035 -0.140  0.013   -0.003  0.016 -0.017    0.008  0.006  0.057
 C          0.030 -0.045  0.049    0.001  0.001  0.006    0.020 -0.012  0.011
 H         -0.033  0.036 -0.049    0.014 -0.009  0.019   -0.048  0.005 -0.023
 H          0.075 -0.010  0.169    0.008 -0.005 -0.000   -0.018  0.007  0.028
 H          0.038  0.016  0.084   -0.002 -0.002 -0.012    0.030 -0.011  0.088
 C         -0.044  0.089 -0.083    0.009 -0.002 -0.006   -0.007  0.002 -0.045
 H         -0.028  0.355 -0.034   -0.003  0.019  0.004   -0.032  0.167  0.006
 O          0.039  0.001  0.006   -0.007 -0.003  0.001    0.003  0.001  0.007
 H          0.051 -0.053  0.103    0.009 -0.019  0.012    0.044 -0.102  0.085
 H         -0.033 -0.030  0.009    0.001 -0.001  0.002    0.016  0.006 -0.005
 O          0.016  0.001  0.008   -0.007  0.075 -0.004    0.033  0.066 -0.022
 C          0.023 -0.012 -0.017    0.009  0.042 -0.121    0.040 -0.013 -0.015
 H          0.044 -0.004 -0.021   -0.018  0.054 -0.121    0.038 -0.061  0.014
 O         -0.001  0.002  0.000    0.050 -0.026  0.019   -0.009 -0.005  0.014
 C         -0.005 -0.000  0.018    0.073 -0.085  0.342   -0.010  0.008 -0.056
 H         -0.007  0.000  0.017    0.221 -0.160  0.376   -0.046  0.020 -0.062
 C          0.008  0.006  0.000   -0.017  0.024  0.013    0.027 -0.008 -0.014
 H         -0.015  0.000  0.002   -0.049 -0.049  0.052   -0.049 -0.022 -0.010
 O          0.001 -0.002 -0.001    0.009 -0.031  0.020   -0.002  0.003 -0.004
 H          0.003 -0.006  0.017    0.024  0.026 -0.058    0.004 -0.021  0.061
 C         -0.005  0.006  0.000   -0.068 -0.018 -0.075   -0.005  0.037  0.031
 H         -0.020  0.016 -0.005   -0.125  0.170 -0.170   -0.038  0.010  0.041
 O         -0.004 -0.002 -0.000    0.049  0.080 -0.014   -0.023 -0.032  0.001
 H          0.001 -0.001 -0.002    0.060  0.087 -0.014    0.002 -0.017  0.006
 C         -0.003 -0.004 -0.002   -0.030 -0.146  0.037    0.002  0.035 -0.017
 H          0.006  0.006 -0.008    0.063  0.076 -0.091   -0.007 -0.015  0.012
 O          0.003 -0.001  0.000   -0.012 -0.003  0.002    0.008 -0.002  0.002
 H         -0.006  0.008  0.003   -0.214  0.191  0.071    0.059 -0.051 -0.017
 C         -0.001 -0.006 -0.014   -0.008 -0.089 -0.239    0.003  0.014  0.036
 O          0.006  0.004 -0.002    0.128  0.080 -0.048   -0.019 -0.013  0.008
 O         -0.006  0.002  0.002   -0.154  0.055  0.026    0.019 -0.008 -0.004
 H          0.005 -0.002  0.009    0.064 -0.033  0.162   -0.018  0.008 -0.027
 TransDip  -0.077  0.000 -0.015   -0.036 -0.037 -0.069   -0.005 -0.053  0.015

 Mode:                55                     56                     57
 Frequency:       932.93                 939.78                 957.40
 Force Cnst:      0.9866                 0.9123                 1.3703
 Red. Mass:       1.9239                 1.7532                 2.5374
 IR Active:          YES                    YES                    YES
 IR Intens:        7.113                  7.888                 12.986
 Raman Active:       YES                    YES                    YES
               X      Y      Z        X      Y      Z        X      Y      Z
 C         -0.065 -0.016 -0.038    0.005 -0.038 -0.028    0.003  0.086  0.072
 H         -0.199 -0.067 -0.035    0.016 -0.098 -0.061    0.056  0.188  0.108
 C          0.042  0.046  0.020   -0.041 -0.030 -0.009    0.169  0.120 -0.040
 H         -0.065  0.109  0.084   -0.020 -0.038 -0.021    0.164  0.044 -0.069
 C          0.132  0.044 -0.040   -0.034 -0.009  0.020   -0.006  0.003  0.003
 H          0.046  0.221  0.059   -0.030 -0.045  0.003   -0.011 -0.119 -0.059
 H          0.136  0.070 -0.209   -0.021  0.011  0.055   -0.062 -0.102 -0.019
 C         -0.091 -0.015  0.034    0.034 -0.000 -0.012   -0.013  0.015  0.018
 H         -0.102  0.108  0.100    0.016 -0.026 -0.021    0.056 -0.146 -0.081
 C         -0.074 -0.046  0.021    0.033  0.014 -0.003   -0.027  0.018 -0.035
 H          0.111  0.260  0.091   -0.048 -0.116 -0.069    0.028  0.074  0.194
 H          0.057 -0.309 -0.401   -0.032  0.126  0.143    0.059 -0.045  0.075
 H          0.149  0.169  0.068   -0.065 -0.032 -0.002    0.032 -0.213 -0.151
 C          0.017  0.026  0.026   -0.021  0.000 -0.010    0.022 -0.033  0.026
 H         -0.028  0.110  0.121   -0.021 -0.002 -0.020   -0.013 -0.035 -0.088
 H         -0.052  0.053  0.059   -0.013  0.012 -0.007    0.174 -0.090 -0.047
 C          0.070 -0.071 -0.039    0.012  0.023  0.007   -0.073  0.025 -0.019
 H          0.059 -0.061 -0.303    0.043  0.072  0.028   -0.135 -0.102  0.200
 H         -0.165  0.002  0.028    0.024  0.038  0.011    0.127 -0.068 -0.087
 C          0.005  0.072  0.001   -0.030  0.090 -0.065   -0.045 -0.044 -0.049
 H          0.018  0.163  0.025   -0.066  0.254 -0.289   -0.020 -0.059  0.070
 C          0.017  0.036  0.017    0.023  0.036  0.129    0.036 -0.011  0.035
 H          0.059 -0.089  0.156    0.346 -0.191  0.438   -0.022 -0.031  0.042
 H         -0.082 -0.008 -0.159    0.105 -0.100 -0.109   -0.035 -0.006 -0.007
 H          0.013 -0.074  0.039   -0.024 -0.085 -0.190    0.045 -0.054  0.125
 C          0.029 -0.064  0.006    0.049 -0.096 -0.071   -0.064 -0.028 -0.114
 H         -0.016 -0.026  0.040   -0.064  0.245  0.066   -0.104  0.434  0.016
 O         -0.033  0.002  0.008   -0.065 -0.001  0.025    0.043  0.009  0.016
 H          0.036 -0.097  0.044    0.125 -0.334  0.213    0.123 -0.296  0.236
 H          0.048  0.042 -0.012    0.099  0.075  0.001    0.074  0.039 -0.017
 O         -0.028 -0.051 -0.001    0.016  0.026 -0.003   -0.045 -0.107  0.017
 C         -0.014 -0.004  0.013    0.010 -0.003 -0.009   -0.057  0.007  0.051
 H          0.020  0.028 -0.007    0.013 -0.015 -0.002   -0.061  0.063  0.017
 O          0.001  0.007 -0.013   -0.001 -0.003  0.007    0.002  0.014 -0.030
 C          0.000 -0.000  0.017   -0.003  0.001 -0.013    0.002  0.007  0.020
 H          0.012 -0.002  0.018   -0.011  0.004 -0.014    0.030  0.010  0.019
 C         -0.014  0.004  0.011    0.010 -0.002 -0.002   -0.048  0.011  0.027
 H          0.036  0.015  0.007   -0.005 -0.010  0.003    0.081  0.046  0.014
 O         -0.001  0.001  0.000   -0.003  0.001 -0.001   -0.000  0.003  0.002
 H         -0.002  0.020 -0.043    0.005  0.007  0.005   -0.013  0.041 -0.113
 C          0.008 -0.021 -0.015   -0.001  0.012  0.008    0.019 -0.063 -0.038
 H          0.030 -0.015 -0.016   -0.014  0.005  0.010    0.081 -0.055 -0.036
 O          0.010  0.014  0.000   -0.007 -0.010 -0.000    0.029  0.039  0.002
 H         -0.006  0.005 -0.002    0.001 -0.002  0.004   -0.017  0.009 -0.008
 C          0.001 -0.014  0.008    0.001  0.009 -0.004    0.005 -0.030  0.020
 H          0.002  0.006 -0.003   -0.001 -0.005  0.004    0.003  0.013 -0.003
 O         -0.004  0.002 -0.001    0.002 -0.000  0.001   -0.011  0.004 -0.004
 H         -0.025  0.022  0.007    0.017 -0.015 -0.005   -0.058  0.050  0.017
 C         -0.001 -0.004 -0.010    0.001  0.004  0.008   -0.003 -0.004 -0.010
 O          0.005  0.004 -0.002   -0.004 -0.003  0.002    0.005  0.004 -0.002
 O         -0.004  0.002  0.001    0.004 -0.002 -0.001    0.000  0.001  0.001
 H          0.010 -0.003  0.010   -0.005  0.003 -0.005    0.019 -0.008  0.012
 TransDip   0.066  0.053  0.012    0.075 -0.038 -0.032    0.094  0.067 -0.002

 Mode:                58                     59                     60
 Frequency:       976.69                 983.27                 992.21
 Force Cnst:      1.0727                 0.9137                 1.2914
 Red. Mass:       1.9087                 1.6040                 2.2264
 IR Active:          YES                    YES                    YES
 IR Intens:       17.253                  4.216                  7.956
 Raman Active:       YES                    YES                    YES
               X      Y      Z        X      Y      Z        X      Y      Z
 C         -0.030 -0.016  0.048    0.042 -0.076  0.010    0.045  0.131  0.078
 H         -0.067  0.064  0.097    0.040 -0.022  0.033   -0.023  0.147  0.102
 C         -0.082 -0.034  0.004   -0.035 -0.007 -0.083   -0.053  0.019  0.053
 H         -0.111 -0.005  0.025   -0.012 -0.082 -0.126   -0.098  0.080  0.096
 C          0.105 -0.013 -0.015    0.050  0.081  0.054    0.077 -0.051 -0.057
 H         -0.093  0.069  0.057   -0.066 -0.008  0.031   -0.048  0.062  0.016
 H          0.197  0.171 -0.173    0.161  0.278  0.083    0.144  0.082 -0.188
 C          0.009 -0.082 -0.034   -0.015 -0.028  0.046   -0.019 -0.061 -0.055
 H          0.014 -0.294 -0.147   -0.018 -0.306 -0.098   -0.081 -0.053 -0.037
 C          0.006  0.091  0.034   -0.065  0.033 -0.039   -0.034  0.045  0.070
 H         -0.004  0.049  0.201    0.069  0.199  0.362    0.056  0.191  0.135
 H          0.037  0.121  0.256    0.114 -0.135  0.059    0.032 -0.067 -0.079
 H         -0.018 -0.145 -0.065    0.086 -0.297 -0.216    0.072  0.115  0.079
 C         -0.103 -0.033  0.017    0.019  0.029  0.035   -0.030 -0.074 -0.071
 H         -0.300  0.157 -0.075    0.005  0.060  0.076    0.011 -0.146 -0.135
 H          0.082  0.068  0.008    0.103 -0.147 -0.070   -0.054 -0.030 -0.045
 C          0.082  0.020 -0.033   -0.051  0.009 -0.046    0.016  0.015  0.078
 H          0.141  0.127 -0.062   -0.038  0.003  0.185    0.049  0.085 -0.038
 H          0.017  0.085  0.008    0.075 -0.190 -0.154   -0.103  0.075  0.122
 C         -0.025 -0.021  0.042    0.043 -0.005  0.001    0.020 -0.044 -0.069
 H          0.018 -0.131  0.270   -0.008  0.014 -0.227   -0.024  0.096 -0.317
 C          0.019  0.035 -0.040   -0.039  0.005  0.010   -0.024 -0.097  0.038
 H         -0.115 -0.060  0.024    0.137  0.000  0.055    0.041  0.159 -0.210
 H         -0.216  0.039 -0.208    0.127 -0.041  0.034    0.329 -0.041  0.434
 H          0.035 -0.104  0.175   -0.065  0.046 -0.222   -0.032  0.198 -0.182
 C         -0.062 -0.016 -0.047    0.035  0.039  0.033    0.063  0.048 -0.053
 H         -0.072  0.208  0.015    0.048 -0.133 -0.017    0.011  0.108 -0.017
 O          0.058  0.011  0.001   -0.031 -0.009 -0.002   -0.067 -0.013  0.015
 H          0.062 -0.127  0.115   -0.058  0.119 -0.084    0.024 -0.036  0.024
 H          0.047  0.012 -0.028   -0.063 -0.031  0.029   -0.023 -0.007  0.053
 O          0.011  0.029 -0.005    0.000 -0.007  0.006    0.001  0.002 -0.009
 C          0.019 -0.003 -0.023    0.003 -0.001 -0.005    0.003 -0.004  0.003
 H          0.048 -0.011 -0.018    0.035  0.015 -0.014    0.028  0.005 -0.003
 O          0.001 -0.005  0.013   -0.001 -0.001  0.005    0.000  0.002 -0.004
 C         -0.001 -0.004 -0.004   -0.000 -0.001 -0.004   -0.001  0.002  0.001
 H         -0.011 -0.007 -0.002   -0.006  0.000 -0.005   -0.000  0.003  0.001
 C          0.019 -0.005 -0.013   -0.004 -0.003 -0.002   -0.001 -0.004  0.000
 H         -0.027 -0.017 -0.008   -0.012 -0.006 -0.002    0.001 -0.004  0.000
 O          0.001 -0.002 -0.000    0.001  0.000  0.000   -0.001  0.002 -0.002
 H          0.003 -0.023  0.053    0.001 -0.000  0.003    0.005  0.006  0.003
 C         -0.007  0.026  0.015    0.003 -0.001  0.001   -0.001  0.001  0.001
 H         -0.027  0.023  0.014    0.010 -0.005  0.003   -0.002  0.003  0.000
 O         -0.011 -0.015 -0.001   -0.000 -0.001  0.000    0.000  0.000 -0.000
 H          0.007 -0.004  0.002   -0.001 -0.002  0.000   -0.001  0.000  0.001
 C         -0.003  0.011 -0.008    0.001  0.003 -0.001   -0.000 -0.002 -0.001
 H         -0.002 -0.006  0.001   -0.003  0.001  0.000    0.001 -0.002 -0.001
 O          0.004 -0.001  0.001   -0.001  0.001  0.000    0.000 -0.000  0.000
 H          0.022 -0.019 -0.007    0.006 -0.006 -0.002   -0.003  0.003  0.001
 C          0.001  0.001  0.002    0.001  0.001  0.002   -0.001 -0.001 -0.001
 O         -0.001 -0.001  0.000   -0.001 -0.001  0.000   -0.000  0.000  0.000
 O         -0.002 -0.000 -0.000   -0.000 -0.000 -0.000    0.001 -0.000  0.000
 H         -0.008  0.003 -0.004   -0.002  0.001 -0.001    0.002 -0.000  0.001
 TransDip  -0.129 -0.026  0.018    0.045 -0.037 -0.030    0.066  0.062  0.007

 Mode:                61                     62                     63
 Frequency:      1009.57                1016.25                1029.09
 Force Cnst:      2.8365                 1.2642                 2.4622
 Red. Mass:       4.7234                 2.0776                 3.9461
 IR Active:          YES                    YES                    YES
 IR Intens:       35.197                 26.353                 74.637
 Raman Active:       YES                    YES                    YES
               X      Y      Z        X      Y      Z        X      Y      Z
 C          0.015  0.012 -0.004   -0.117 -0.040  0.041    0.034 -0.041 -0.017
 H          0.005  0.027  0.006   -0.153 -0.103  0.015    0.073 -0.040 -0.023
 C          0.001 -0.000 -0.011    0.061  0.013  0.026   -0.068 -0.005  0.019
 H         -0.027 -0.007 -0.005    0.103 -0.004  0.008   -0.090  0.030  0.043
 C          0.002  0.005  0.009   -0.013 -0.001 -0.031   -0.009 -0.016 -0.012
 H         -0.010  0.005  0.011    0.113 -0.014 -0.058    0.016  0.018  0.003
 H          0.017  0.033  0.004   -0.106 -0.177  0.006    0.018  0.031  0.005
 C         -0.003  0.006  0.002    0.014 -0.024  0.004    0.007 -0.013 -0.020
 H         -0.034  0.015  0.014    0.206 -0.092 -0.077    0.008  0.007 -0.010
 C         -0.008 -0.007  0.000    0.056  0.031 -0.014   -0.016  0.004  0.021
 H          0.009  0.023  0.006   -0.066 -0.172 -0.056    0.025  0.073  0.036
 H          0.004 -0.031 -0.038   -0.029  0.194  0.243    0.011 -0.046 -0.059
 H          0.014  0.013  0.004   -0.094 -0.103 -0.041    0.037  0.054  0.031
 C          0.007 -0.004 -0.008   -0.049  0.028  0.066    0.012 -0.009 -0.024
 H          0.043 -0.047 -0.016   -0.314  0.356  0.141    0.078 -0.088 -0.040
 H         -0.019 -0.001  0.001    0.134  0.009  0.002   -0.013 -0.038 -0.029
 C         -0.009 -0.003  0.012    0.062  0.004 -0.093   -0.014  0.027  0.026
 H         -0.009 -0.003  0.001    0.035 -0.041 -0.067    0.023  0.081  0.087
 H         -0.011  0.005  0.016    0.016 -0.073 -0.120    0.039  0.022  0.016
 C          0.001 -0.003 -0.001    0.002  0.020 -0.015    0.008 -0.006  0.011
 H         -0.005 -0.033 -0.016    0.040  0.292  0.038   -0.009 -0.120 -0.018
 C         -0.002  0.007  0.004    0.009 -0.058 -0.013   -0.009  0.033  0.003
 H          0.023 -0.017  0.034   -0.122  0.124 -0.227    0.072 -0.064  0.120
 H         -0.006 -0.006 -0.027    0.088  0.025  0.231   -0.044 -0.012 -0.123
 H         -0.007 -0.012 -0.021    0.034  0.106  0.087   -0.022 -0.049 -0.056
 C         -0.019 -0.007 -0.003    0.128  0.034  0.002   -0.044 -0.003  0.017
 H         -0.016  0.016  0.002    0.079 -0.070 -0.004   -0.014 -0.027 -0.002
 O          0.015  0.003 -0.000   -0.108 -0.011  0.013    0.039  0.002 -0.009
 H         -0.006 -0.022  0.017    0.043  0.081 -0.071   -0.044  0.011 -0.001
 H         -0.008 -0.003 -0.021   -0.028  0.017  0.034    0.001 -0.022  0.008
 O         -0.007 -0.016 -0.006   -0.004 -0.014 -0.004    0.006  0.058 -0.028
 C          0.040  0.034  0.075    0.021 -0.026  0.053    0.104 -0.116  0.238
 H          0.030  0.008  0.085    0.011 -0.022  0.048    0.081 -0.115  0.224
 O         -0.006  0.029 -0.028   -0.001  0.014 -0.041    0.014  0.037 -0.181
 C         -0.034 -0.108 -0.032   -0.015  0.022  0.004   -0.026  0.222  0.044
 H          0.099 -0.012 -0.078    0.004  0.050 -0.012    0.045  0.346 -0.039
 C         -0.038  0.036 -0.197   -0.023 -0.001  0.003   -0.035 -0.064 -0.016
 H          0.260  0.005 -0.156    0.034  0.007  0.002   -0.017  0.004 -0.053
 O          0.066 -0.094  0.128    0.001  0.003  0.003    0.005  0.035 -0.022
 H          0.092 -0.033  0.056    0.009  0.041 -0.060    0.006  0.012  0.037
 C         -0.189  0.123 -0.146   -0.011 -0.016 -0.024   -0.051 -0.029  0.014
 H          0.008 -0.090 -0.021    0.014 -0.019 -0.020   -0.069  0.091 -0.049
 O         -0.010  0.005 -0.015    0.010  0.015 -0.000    0.037  0.048 -0.010
 H          0.481  0.374  0.134    0.021  0.026  0.005   -0.045 -0.010 -0.034
 C         -0.163  0.083  0.251   -0.015 -0.020  0.025   -0.073 -0.167 -0.016
 H         -0.088 -0.103  0.337    0.003 -0.015  0.020    0.034 -0.142 -0.040
 O          0.170 -0.088 -0.063    0.013 -0.009 -0.005    0.031 -0.033  0.005
 H          0.074  0.008 -0.037   -0.058  0.060  0.017   -0.429  0.402  0.125
 C          0.023  0.048  0.034   -0.005  0.002  0.000   -0.040 -0.024 -0.019
 O          0.011 -0.002 -0.021   -0.002 -0.001  0.002   -0.023 -0.008  0.030
 O         -0.016 -0.007 -0.001    0.011 -0.003  0.001    0.064 -0.006  0.004
 H          0.022 -0.044 -0.014    0.024 -0.013  0.004    0.102 -0.051  0.006
 TransDip  -0.054  0.180 -0.027    0.153  0.057  0.022   -0.159 -0.128  0.187

 Mode:                64                     65                     66
 Frequency:      1038.23                1052.58                1059.18
 Force Cnst:      2.4885                 1.3469                 2.2741
 Red. Mass:       3.9184                 2.0634                 3.4405
 IR Active:          YES                    YES                    YES
 IR Intens:      181.194                 48.298                136.832
 Raman Active:       YES                    YES                    YES
               X      Y      Z        X      Y      Z        X      Y      Z
 C          0.000  0.003  0.013   -0.054 -0.098 -0.020   -0.031 -0.011 -0.002
 H         -0.041  0.062  0.049   -0.217 -0.351 -0.109   -0.123 -0.122 -0.037
 C          0.074  0.095 -0.002    0.040  0.035  0.008    0.045 -0.000 -0.022
 H         -0.053  0.079  0.038    0.055  0.011 -0.006    0.103 -0.017 -0.049
 C          0.011 -0.020 -0.011   -0.041  0.019 -0.011    0.000  0.029  0.015
 H         -0.032 -0.042 -0.017    0.100 -0.006 -0.046    0.007  0.005  0.002
 H         -0.072 -0.160 -0.123   -0.056 -0.025  0.100   -0.025 -0.017  0.030
 C          0.006  0.034  0.025    0.003 -0.039 -0.018   -0.008  0.006  0.020
 H          0.054  0.017  0.005    0.074 -0.071 -0.053   -0.008 -0.019  0.006
 C         -0.001 -0.009 -0.028   -0.043  0.023  0.024   -0.019 -0.001 -0.013
 H         -0.005 -0.024  0.004    0.047  0.157  0.152    0.011  0.040  0.060
 H          0.011 -0.012  0.011    0.039 -0.086 -0.053    0.020 -0.044 -0.015
 H         -0.002 -0.072 -0.057    0.071  0.006 -0.008    0.019 -0.050 -0.043
 C         -0.009 -0.004  0.018    0.025 -0.072 -0.116    0.008 -0.035 -0.045
 H         -0.041  0.018 -0.020    0.122 -0.167 -0.080    0.045 -0.075 -0.043
 H          0.064 -0.014 -0.008    0.082 -0.323 -0.249    0.043 -0.128 -0.098
 C         -0.002 -0.005 -0.018    0.045  0.152  0.090    0.027  0.049  0.034
 H         -0.001 -0.004  0.010    0.189  0.387  0.211    0.077  0.135  0.043
 H         -0.008 -0.045 -0.034    0.048  0.077  0.054   -0.003  0.035  0.031
 C          0.027 -0.009 -0.013   -0.053  0.044 -0.008   -0.032  0.028 -0.004
 H          0.008  0.020 -0.099   -0.006  0.098  0.161   -0.002  0.107  0.089
 C         -0.014  0.003  0.010    0.037 -0.006 -0.001    0.022 -0.021 -0.004
 H          0.064 -0.006  0.037   -0.092  0.003 -0.037   -0.085  0.036 -0.086
 H          0.049 -0.022  0.003   -0.074  0.034  0.005   -0.016  0.025  0.068
 H         -0.026  0.013 -0.089    0.058 -0.024  0.173    0.040  0.016  0.114
 C         -0.010  0.001  0.002    0.010 -0.020  0.040    0.022 -0.015  0.004
 H         -0.008 -0.017 -0.002    0.044 -0.104  0.002    0.016 -0.015  0.006
 O          0.006  0.003  0.001   -0.003  0.003 -0.006   -0.018  0.002  0.004
 H         -0.035 -0.019  0.011   -0.014  0.060 -0.052    0.033  0.005 -0.012
 H         -0.078 -0.028 -0.018    0.011  0.012 -0.014    0.006  0.027 -0.034
 O         -0.163 -0.031  0.039   -0.015 -0.007  0.009    0.003 -0.038  0.010
 C          0.058 -0.134  0.031    0.025 -0.027  0.023   -0.129  0.040 -0.168
 H         -0.190 -0.158  0.048    0.015 -0.004  0.008   -0.185 -0.059 -0.098
 O         -0.014  0.047 -0.069   -0.014  0.024 -0.023    0.056 -0.089  0.121
 C          0.005 -0.032  0.091   -0.020 -0.059  0.009    0.080  0.194 -0.040
 H         -0.059 -0.196  0.189   -0.048 -0.108  0.041    0.180  0.382 -0.159
 C          0.230  0.008 -0.069   -0.013  0.000  0.017    0.119  0.080 -0.019
 H          0.136  0.097 -0.122   -0.000 -0.000  0.018    0.131  0.073 -0.014
 O          0.005  0.003 -0.027   -0.002  0.006 -0.004   -0.000 -0.032  0.015
 H          0.002 -0.240  0.481   -0.000  0.032 -0.053   -0.006 -0.098  0.133
 C         -0.011  0.220  0.117    0.012 -0.006 -0.016   -0.006  0.055  0.026
 H         -0.231  0.265  0.072    0.026 -0.035  0.001   -0.104  0.139 -0.025
 O         -0.092 -0.111 -0.016   -0.003 -0.003  0.004   -0.023 -0.015 -0.011
 H          0.050 -0.008  0.028    0.014  0.005  0.004   -0.022  0.001  0.006
 C          0.010  0.014 -0.076    0.035  0.036  0.012   -0.143 -0.114 -0.010
 H          0.054 -0.097 -0.011    0.021  0.052  0.005   -0.111 -0.208  0.036
 O         -0.006  0.010  0.020   -0.013  0.013 -0.001    0.061 -0.051 -0.007
 H          0.078 -0.076 -0.022    0.099 -0.091 -0.023   -0.337  0.317  0.066
 C          0.008 -0.045 -0.048    0.005  0.004 -0.005   -0.011 -0.010  0.026
 O          0.024  0.021 -0.012    0.010  0.005 -0.010   -0.033 -0.020  0.034
 O         -0.027  0.011  0.007   -0.008 -0.001  0.002    0.016  0.005 -0.008
 H         -0.007 -0.001  0.016    0.001 -0.002  0.008   -0.015  0.011 -0.029
 TransDip   0.424 -0.004  0.078    0.217 -0.050  0.010   -0.288  0.227 -0.075

 Mode:                67                     68                     69
 Frequency:      1073.81                1081.99                1086.06
 Force Cnst:      1.4153                 2.1237                 2.0243
 Red. Mass:       2.0833                 3.0789                 2.9128
 IR Active:          YES                    YES                    YES
 IR Intens:       30.329                 47.352                 11.823
 Raman Active:       YES                    YES                    YES
               X      Y      Z        X      Y      Z        X      Y      Z
 C          0.008 -0.022 -0.002    0.027 -0.039  0.001    0.003  0.055 -0.016
 H         -0.153 -0.057  0.015    0.123  0.095  0.047    0.028 -0.139 -0.116
 C         -0.015  0.093  0.084   -0.052 -0.003 -0.011    0.047 -0.002  0.013
 H         -0.123  0.278  0.206   -0.074  0.012  0.004    0.117 -0.111 -0.062
 C         -0.028 -0.068 -0.073    0.019 -0.023  0.018   -0.015  0.044 -0.024
 H          0.108  0.060 -0.035   -0.125 -0.035  0.036    0.108 -0.038 -0.084
 H         -0.104 -0.208 -0.087    0.010 -0.023 -0.088    0.064  0.159  0.166
 C          0.033 -0.047 -0.045    0.011  0.075  0.036   -0.011 -0.120 -0.052
 H          0.340 -0.019 -0.103   -0.047  0.103  0.065   -0.061 -0.195 -0.080
 C          0.005  0.026  0.033   -0.017 -0.029 -0.036    0.022  0.043  0.056
 H          0.013  0.041  0.030    0.008  0.006 -0.001   -0.007  0.004  0.012
 H          0.004  0.026  0.021    0.017 -0.075 -0.069   -0.020  0.100  0.096
 H          0.023  0.055  0.043    0.021 -0.059 -0.060   -0.027  0.087  0.089
 C         -0.016  0.037  0.022   -0.006 -0.019  0.013    0.010  0.045 -0.015
 H         -0.129  0.206  0.138    0.074 -0.165 -0.153   -0.040  0.174  0.206
 H          0.070 -0.118 -0.075    0.032  0.075  0.046   -0.139 -0.014  0.001
 C         -0.020  0.002 -0.015    0.006 -0.002 -0.015   -0.030 -0.024  0.024
 H          0.021  0.064  0.076    0.051  0.066  0.030   -0.107 -0.143 -0.058
 H         -0.102 -0.241 -0.115    0.096  0.106  0.022   -0.119 -0.116 -0.006
 C          0.065 -0.016 -0.044   -0.012 -0.031  0.063   -0.023  0.051 -0.071
 H          0.004 -0.131 -0.249    0.006 -0.058  0.136   -0.028  0.055 -0.083
 C         -0.029  0.031  0.035   -0.009  0.010 -0.032    0.033 -0.019  0.030
 H          0.197 -0.063  0.180   -0.054 -0.003 -0.029   -0.013  0.014 -0.013
 H          0.069 -0.055 -0.082   -0.055  0.018 -0.047    0.016  0.004  0.065
 H         -0.062 -0.017 -0.200   -0.005 -0.016  0.016    0.043  0.005  0.090
 C         -0.098  0.010  0.057    0.074  0.029 -0.049   -0.063 -0.041  0.056
 H         -0.022 -0.145 -0.014    0.017  0.136  0.001    0.001 -0.146 -0.000
 O          0.073 -0.005 -0.019   -0.056 -0.005  0.012    0.049  0.005 -0.013
 H         -0.182  0.052 -0.028    0.146  0.011  0.007   -0.123  0.004 -0.023
 H         -0.045 -0.062  0.011    0.081  0.044  0.037   -0.027 -0.018 -0.042
 O          0.002 -0.000  0.005    0.000  0.034  0.006    0.014 -0.029 -0.002
 C         -0.029 -0.055 -0.065   -0.027 -0.131 -0.048   -0.014  0.063  0.011
 H         -0.056 -0.079 -0.047   -0.073 -0.152 -0.035    0.001  0.070  0.003
 O          0.015 -0.001  0.024   -0.021  0.036  0.004   -0.064  0.002  0.027
 C         -0.011 -0.005 -0.021   -0.010 -0.035 -0.046    0.067 -0.001 -0.037
 H          0.019  0.049 -0.052    0.029  0.076 -0.106    0.039  0.041 -0.059
 C          0.024  0.067  0.076    0.090  0.023  0.157    0.008 -0.044 -0.068
 H          0.055  0.042  0.090    0.224 -0.045  0.198    0.058 -0.028 -0.075
 O         -0.011 -0.001 -0.014   -0.026  0.030 -0.070    0.018 -0.010  0.010
 H         -0.009  0.056 -0.122   -0.002  0.105 -0.154    0.015 -0.087  0.164
 C          0.025 -0.031 -0.056   -0.031  0.028 -0.151   -0.093  0.047 -0.026
 H         -0.006 -0.039 -0.050   -0.235  0.113 -0.200   -0.172  0.139 -0.082
 O         -0.004  0.008  0.008   -0.035 -0.001 -0.001   -0.010  0.003 -0.016
 H          0.001  0.003 -0.000    0.311  0.233  0.076    0.274  0.214  0.069
 C         -0.025  0.010  0.051    0.134 -0.069  0.147    0.200 -0.115  0.021
 H         -0.044  0.035  0.036    0.160 -0.126  0.183    0.254 -0.226  0.086
 O          0.017 -0.010 -0.014   -0.056  0.015  0.005   -0.105  0.039  0.042
 H         -0.015  0.022 -0.001   -0.122  0.084  0.048   -0.127  0.060  0.059
 C          0.001  0.014  0.013   -0.032  0.059  0.016   -0.035  0.035  0.003
 O         -0.004 -0.004  0.000   -0.010 -0.013  0.002   -0.013 -0.012  0.011
 O          0.003 -0.003 -0.001    0.035 -0.010 -0.008    0.029 -0.002 -0.010
 H          0.003 -0.004 -0.004    0.093 -0.028  0.040    0.065 -0.006  0.037
 TransDip  -0.176  0.010  0.001    0.220  0.003  0.017    0.109 -0.007  0.013

 Mode:                70                     71                     72
 Frequency:      1091.44                1103.81                1110.20
 Force Cnst:      1.5501                 1.6597                 2.6017
 Red. Mass:       2.2086                 2.3120                 3.5826
 IR Active:          YES                    YES                    YES
 IR Intens:        8.229                  3.617                187.954
 Raman Active:       YES                    YES                    YES
               X      Y      Z        X      Y      Z        X      Y      Z
 C          0.066  0.032 -0.028    0.111  0.035 -0.024    0.010 -0.047 -0.005
 H          0.363 -0.139 -0.176    0.102 -0.149 -0.111    0.143  0.041  0.007
 C          0.002  0.031  0.023   -0.087  0.049  0.086    0.009  0.059  0.005
 H          0.131 -0.167 -0.109   -0.204  0.116  0.152    0.009  0.039 -0.002
 C          0.000  0.033 -0.035   -0.014 -0.082 -0.067   -0.013 -0.012 -0.006
 H         -0.035 -0.230 -0.157   -0.122 -0.233 -0.118   -0.022 -0.059 -0.030
 H          0.151  0.275  0.169    0.024 -0.018 -0.028    0.033  0.066  0.020
 C          0.006 -0.099 -0.033    0.092  0.080  0.091    0.006 -0.036 -0.056
 H         -0.207 -0.203 -0.038    0.288  0.066  0.037   -0.049 -0.031 -0.040
 C          0.010  0.035  0.041   -0.048 -0.007 -0.078    0.004  0.005  0.042
 H          0.001  0.022  0.035    0.031  0.082  0.164    0.012  0.032 -0.028
 H         -0.003  0.058  0.068    0.088 -0.141 -0.027   -0.020  0.011 -0.036
 H         -0.013  0.048  0.054    0.079 -0.240 -0.210    0.010  0.118  0.091
 C          0.005  0.060 -0.003   -0.060  0.052  0.026    0.009  0.010  0.009
 H          0.067  0.025  0.114    0.031 -0.068 -0.029    0.031 -0.025 -0.019
 H         -0.229  0.132  0.101    0.033 -0.065 -0.051   -0.067  0.107  0.075
 C         -0.054 -0.058  0.017   -0.010 -0.078 -0.003   -0.025  0.007 -0.011
 H         -0.116 -0.155 -0.051    0.171  0.232  0.021   -0.046 -0.035  0.044
 H         -0.051 -0.032  0.027   -0.242 -0.315 -0.080    0.106  0.090  0.008
 C         -0.081  0.055 -0.038   -0.087  0.049 -0.014   -0.001 -0.034  0.024
 H         -0.054  0.039  0.075   -0.066  0.004  0.074    0.004 -0.060  0.046
 C          0.062 -0.023  0.005    0.060 -0.024 -0.004   -0.006  0.023 -0.010
 H         -0.136  0.020 -0.081   -0.140  0.018 -0.091    0.009 -0.033  0.050
 H         -0.074  0.045  0.052   -0.091  0.050  0.045   -0.036  0.000 -0.080
 H          0.094 -0.026  0.250    0.092 -0.017  0.242   -0.010 -0.042 -0.012
 C          0.017 -0.038  0.030    0.037 -0.033  0.010    0.045  0.023 -0.013
 H          0.058 -0.065 -0.002    0.056 -0.011  0.001    0.043  0.041 -0.013
 O         -0.009  0.003 -0.006   -0.023  0.006 -0.000   -0.030 -0.003  0.004
 H          0.010  0.024 -0.038    0.058  0.009 -0.024    0.049  0.033 -0.017
 H          0.059  0.036 -0.021    0.068  0.049 -0.029    0.010  0.008  0.021
 O         -0.034  0.017  0.006    0.017 -0.006 -0.014   -0.053  0.006  0.020
 C         -0.013 -0.097 -0.008    0.003  0.040  0.008    0.063 -0.004 -0.021
 H         -0.044 -0.082 -0.014    0.060  0.037  0.006    0.068 -0.059  0.018
 O          0.030  0.021 -0.025   -0.006 -0.011  0.005    0.049 -0.057  0.005
 C         -0.033 -0.011  0.017    0.007  0.008  0.001   -0.060  0.057  0.035
 H          0.002 -0.015  0.021   -0.015 -0.016  0.013   -0.141 -0.026  0.074
 C          0.051  0.014  0.101   -0.029  0.009 -0.064   -0.129  0.135 -0.094
 H          0.071 -0.002  0.110   -0.021  0.029 -0.073   -0.305  0.057 -0.046
 O         -0.021  0.025 -0.044    0.010 -0.018  0.034    0.014 -0.064  0.120
 H         -0.018  0.056 -0.095    0.012 -0.014  0.022    0.031  0.202 -0.417
 C          0.050  0.006 -0.020   -0.013 -0.000  0.023    0.225  0.130 -0.079
 H          0.013 -0.014 -0.008    0.038 -0.018  0.032    0.431  0.015 -0.031
 O         -0.012 -0.013  0.007    0.004  0.001 -0.002   -0.104 -0.113 -0.009
 H         -0.067 -0.062 -0.020   -0.007  0.000  0.003    0.023 -0.008  0.047
 C         -0.101  0.052  0.030    0.031 -0.013 -0.028    0.064 -0.061 -0.002
 H         -0.129  0.086  0.010    0.044 -0.032 -0.018    0.079 -0.228  0.099
 O          0.056 -0.024 -0.026   -0.018  0.010  0.011   -0.043  0.018  0.012
 H          0.036 -0.003 -0.022    0.006 -0.015  0.002   -0.149  0.109  0.015
 C          0.018 -0.013  0.001   -0.006 -0.000 -0.005   -0.035  0.009 -0.024
 O          0.008  0.006 -0.007   -0.002 -0.001  0.003   -0.007 -0.002  0.009
 O         -0.014  0.001  0.004    0.004  0.000 -0.000    0.030 -0.004  0.001
 H         -0.018 -0.005 -0.014    0.000  0.005  0.003    0.064 -0.018  0.029
 TransDip   0.020 -0.069  0.057   -0.019  0.056 -0.013    0.186  0.338 -0.210

 Mode:                73                     74                     75
 Frequency:      1117.52                1120.23                1135.16
 Force Cnst:      3.3798                 2.4578                 2.2529
 Red. Mass:       4.5933                 3.3242                 2.9674
 IR Active:          YES                    YES                    YES
 IR Intens:      218.698                 64.646                 13.388
 Raman Active:       YES                    YES                    YES
               X      Y      Z        X      Y      Z        X      Y      Z
 C          0.033 -0.092 -0.029   -0.045  0.071  0.036   -0.051 -0.028  0.043
 H          0.146  0.076  0.027   -0.100 -0.040 -0.005    0.188 -0.040 -0.014
 C          0.015  0.109  0.017   -0.000 -0.069  0.016   -0.026  0.019  0.039
 H         -0.099  0.144  0.070   -0.043 -0.224 -0.042    0.075 -0.145 -0.067
 C         -0.048 -0.044 -0.010    0.041  0.020 -0.010    0.045  0.016 -0.032
 H         -0.018 -0.066 -0.031   -0.046 -0.070 -0.035   -0.125 -0.220 -0.118
 H          0.033  0.091  0.045   -0.007 -0.060 -0.039    0.057  0.041 -0.022
 C          0.040 -0.061 -0.108   -0.028  0.079  0.111   -0.024  0.032  0.048
 H          0.083 -0.036 -0.104   -0.125  0.055  0.121   -0.281  0.002  0.092
 C         -0.008  0.006  0.077    0.006 -0.008 -0.083    0.010 -0.000 -0.034
 H          0.041  0.106 -0.016   -0.039 -0.104  0.017   -0.026 -0.066 -0.011
 H         -0.021 -0.024 -0.101    0.025  0.015  0.093    0.005  0.025  0.050
 H          0.054  0.215  0.157   -0.051 -0.231 -0.172   -0.042 -0.096 -0.066
 C          0.006  0.036  0.024   -0.014 -0.041 -0.020    0.000 -0.035 -0.007
 H          0.053 -0.033 -0.021   -0.037 -0.017 -0.028    0.025 -0.091 -0.090
 H         -0.090  0.138  0.097    0.074 -0.079 -0.062   -0.035  0.116  0.072
 C         -0.053  0.006 -0.020    0.061 -0.003  0.009    0.032  0.013 -0.022
 H         -0.019  0.048  0.123    0.028 -0.043 -0.123   -0.027 -0.086 -0.052
 H          0.120  0.046 -0.026   -0.068  0.023  0.039    0.169  0.249  0.067
 C         -0.010 -0.081  0.074    0.016  0.060 -0.074    0.020  0.029 -0.043
 H          0.008 -0.133  0.147   -0.000  0.129 -0.141    0.016  0.125 -0.084
 C         -0.014  0.052 -0.027    0.012 -0.038  0.028    0.004 -0.015  0.012
 H          0.006 -0.071  0.102    0.002  0.051 -0.064    0.007  0.018 -0.021
 H         -0.092  0.005 -0.183    0.082 -0.011  0.138    0.043 -0.008  0.058
 H         -0.023 -0.091 -0.024    0.015  0.064  0.004    0.005  0.026 -0.004
 C          0.120  0.047 -0.044   -0.105 -0.034  0.044   -0.047 -0.007  0.032
 H          0.101  0.128 -0.026   -0.075 -0.127  0.014   -0.027 -0.098  0.004
 O         -0.084  0.000  0.014    0.076  0.001 -0.014    0.033 -0.000 -0.007
 H          0.166  0.063 -0.031   -0.192 -0.062  0.030   -0.130 -0.018  0.006
 H          0.013  0.037  0.021   -0.044 -0.063  0.010   -0.061 -0.042 -0.018
 O         -0.015 -0.035  0.031   -0.043  0.042  0.015   -0.018  0.034  0.009
 C          0.063 -0.030 -0.004    0.120 -0.022  0.003    0.018 -0.152 -0.041
 H          0.112  0.066 -0.070    0.181  0.047 -0.040   -0.051 -0.304  0.049
 O         -0.224  0.102  0.044   -0.123  0.062  0.016   -0.028  0.013 -0.003
 C          0.312 -0.037 -0.071    0.169 -0.021 -0.032    0.010 -0.009 -0.028
 H          0.346  0.084 -0.119    0.212  0.075 -0.075   -0.018  0.028 -0.050
 C         -0.012  0.024 -0.039   -0.059 -0.042  0.062    0.015  0.235 -0.091
 H          0.011  0.035 -0.045   -0.253 -0.168  0.125    0.063  0.330 -0.140
 O          0.003 -0.012  0.021   -0.011  0.017 -0.017    0.016 -0.062  0.088
 H          0.010 -0.012  0.034   -0.002  0.133 -0.223    0.024 -0.012 -0.007
 C         -0.020 -0.040  0.033    0.129  0.063 -0.073   -0.073 -0.139  0.024
 H          0.032 -0.014  0.021    0.185  0.083 -0.088   -0.094 -0.172  0.043
 O          0.028  0.025  0.004   -0.043 -0.049 -0.002    0.048  0.064  0.021
 H         -0.162 -0.114 -0.051   -0.028 -0.053 -0.015   -0.184 -0.099 -0.039
 C         -0.053 -0.031 -0.042   -0.056 -0.029  0.035    0.057 -0.008 -0.030
 H         -0.155 -0.079 -0.014   -0.144 -0.120  0.092    0.083  0.122 -0.108
 O          0.000 -0.010 -0.001    0.010 -0.017 -0.016   -0.026  0.017  0.013
 H         -0.033  0.020 -0.001   -0.134  0.116  0.011    0.065 -0.066  0.002
 C          0.061 -0.048  0.043    0.035 -0.024  0.025   -0.014  0.018  0.003
 O          0.005 -0.001 -0.000    0.002 -0.001 -0.000   -0.004 -0.006  0.004
 O         -0.071  0.026 -0.013   -0.039  0.015 -0.008    0.014 -0.004 -0.001
 H         -0.120  0.048 -0.043   -0.046  0.013 -0.020    0.016 -0.006  0.004
 TransDip   0.457 -0.124  0.006    0.249 -0.061  0.018   -0.072 -0.066 -0.065

 Mode:                76                     77                     78
 Frequency:      1149.84                1164.11                1168.16
 Force Cnst:      1.6392                 1.5480                 2.0223
 Red. Mass:       2.1043                 1.9388                 2.5153
 IR Active:          YES                    YES                    YES
 IR Intens:       10.601                  6.245                 16.829
 Raman Active:       YES                    YES                    YES
               X      Y      Z        X      Y      Z        X      Y      Z
 C         -0.068 -0.070  0.052    0.014  0.065  0.033    0.010  0.026 -0.114
 H          0.186  0.007  0.034   -0.116  0.153  0.104   -0.022 -0.032 -0.127
 C          0.010  0.113  0.069   -0.000 -0.025  0.006    0.043  0.015  0.097
 H          0.061  0.005  0.008   -0.092 -0.025  0.034   -0.127 -0.060  0.117
 C         -0.005 -0.035 -0.045    0.037  0.024 -0.023    0.007  0.064 -0.104
 H         -0.176 -0.373 -0.182    0.084  0.121  0.017    0.151 -0.106 -0.206
 H          0.093  0.126  0.036   -0.050 -0.123 -0.071   -0.068 -0.095  0.084
 C          0.033  0.029 -0.006   -0.067 -0.002  0.041   -0.057 -0.059  0.095
 H         -0.127  0.040  0.037   -0.120 -0.016  0.046   -0.188 -0.153  0.073
 C         -0.013 -0.004 -0.003    0.032  0.008 -0.023    0.033  0.036 -0.044
 H          0.013  0.036  0.015   -0.041 -0.112 -0.039   -0.055 -0.128  0.042
 H          0.011 -0.041 -0.044   -0.014  0.089  0.102    0.017  0.115  0.200
 H          0.023 -0.007 -0.014   -0.077 -0.068 -0.033   -0.095 -0.179 -0.110
 C         -0.021 -0.020  0.013    0.027 -0.023 -0.022    0.038  0.029 -0.064
 H          0.032 -0.132 -0.150   -0.014  0.049  0.062    0.088  0.051  0.183
 H         -0.067  0.219  0.135    0.069 -0.148 -0.090   -0.074 -0.198 -0.131
 C          0.021  0.017 -0.054   -0.000  0.018  0.039   -0.008 -0.022  0.087
 H          0.020  0.005  0.017   -0.057 -0.076 -0.015   -0.012 -0.009 -0.070
 H          0.242  0.289  0.040   -0.056 -0.037  0.023   -0.175 -0.073  0.087
 C          0.016 -0.028 -0.049   -0.095 -0.113 -0.095    0.069 -0.042  0.118
 H          0.016  0.073 -0.086   -0.130 -0.331 -0.172    0.094 -0.111  0.242
 C          0.005  0.022  0.013    0.069  0.076  0.025   -0.076  0.018 -0.021
 H          0.051 -0.046  0.091    0.007 -0.164  0.250    0.078  0.015  0.017
 H          0.003 -0.014 -0.065   -0.164  0.018 -0.269    0.054 -0.032 -0.036
 H          0.000 -0.051 -0.002    0.073 -0.237  0.188   -0.105  0.047 -0.244
 C          0.003  0.022  0.041    0.103  0.038  0.068    0.019  0.010 -0.085
 H          0.095 -0.093 -0.040    0.415 -0.035 -0.148   -0.169  0.151  0.060
 O          0.004 -0.000 -0.010   -0.053  0.002 -0.022   -0.021  0.000  0.022
 H         -0.161  0.015 -0.020   -0.164  0.101 -0.102    0.260 -0.009  0.036
 H         -0.123 -0.059  0.009   -0.081 -0.010 -0.026    0.069  0.034  0.034
 O         -0.060 -0.032  0.023   -0.015  0.009 -0.001   -0.082  0.012  0.012
 C          0.090  0.084 -0.052    0.019 -0.003 -0.010    0.093  0.007 -0.049
 H          0.244  0.227 -0.132    0.012 -0.026  0.005    0.156  0.030 -0.056
 O          0.041 -0.044  0.040    0.003 -0.005  0.003    0.017 -0.025  0.023
 C         -0.048  0.018 -0.009   -0.006 -0.000 -0.003   -0.026  0.005 -0.012
 H         -0.107  0.110 -0.067   -0.005  0.019 -0.015   -0.065  0.096 -0.067
 C         -0.010 -0.109  0.013    0.004  0.007 -0.005   -0.004 -0.009 -0.011
 H         -0.126 -0.169  0.035   -0.030 -0.003 -0.002   -0.106 -0.055  0.008
 O          0.002  0.025 -0.041   -0.000 -0.002  0.003    0.002  0.001 -0.002
 H         -0.004 -0.068  0.149    0.001 -0.001  0.000    0.005 -0.013  0.039
 C         -0.039 -0.010  0.001   -0.008 -0.012  0.001   -0.025 -0.032  0.001
 H         -0.073  0.024 -0.016   -0.026 -0.004 -0.003   -0.070 -0.004 -0.013
 O          0.012  0.015 -0.006    0.004  0.006  0.001    0.013  0.018  0.002
 H          0.105  0.080  0.016   -0.010 -0.005 -0.003   -0.000  0.007 -0.003
 C         -0.006  0.003  0.016    0.002 -0.000  0.001    0.004 -0.001  0.008
 H          0.015  0.045 -0.010    0.009  0.027 -0.015    0.029  0.078 -0.039
 O          0.010 -0.007 -0.003    0.000 -0.000  0.000    0.002 -0.003 -0.000
 H         -0.031  0.033  0.011   -0.001  0.001  0.002   -0.020  0.020  0.009
 C         -0.000  0.014  0.011   -0.002  0.004  0.001   -0.002  0.013  0.009
 O         -0.005 -0.005  0.002   -0.001 -0.001  0.001   -0.004 -0.004  0.002
 O          0.006 -0.003 -0.001    0.002 -0.001 -0.000    0.006 -0.003 -0.001
 H          0.008 -0.003  0.002    0.005 -0.003  0.001    0.012 -0.006  0.003
 TransDip   0.070  0.073  0.025    0.047 -0.058 -0.028    0.130  0.004 -0.016

 Mode:                79                     80                     81
 Frequency:      1175.82                1197.44                1203.10
 Force Cnst:      2.2399                 1.6519                 1.5060
 Red. Mass:       2.7498                 1.9554                 1.7660
 IR Active:          YES                    YES                    YES
 IR Intens:       52.072                  4.576                111.428
 Raman Active:       YES                    YES                    YES
               X      Y      Z        X      Y      Z        X      Y      Z
 C          0.072  0.032  0.002   -0.079  0.079 -0.029    0.030 -0.046  0.012
 H         -0.065  0.041  0.032   -0.128  0.136  0.012    0.074 -0.067 -0.008
 C          0.035 -0.029 -0.120    0.069 -0.071  0.018   -0.036  0.043  0.007
 H         -0.124 -0.028 -0.068    0.222 -0.199 -0.088   -0.091  0.125  0.060
 C         -0.015 -0.023  0.100   -0.062  0.008  0.035    0.029 -0.000 -0.030
 H          0.028  0.288  0.239   -0.024 -0.138 -0.037    0.005  0.019 -0.019
 H         -0.042 -0.055 -0.084   -0.009  0.076  0.166    0.015 -0.015 -0.058
 C          0.016  0.009 -0.070    0.139 -0.019  0.014   -0.063  0.004 -0.002
 H          0.226  0.034 -0.103    0.291 -0.016 -0.021   -0.165 -0.006  0.017
 C         -0.011 -0.020  0.040   -0.072  0.008 -0.003    0.033 -0.001 -0.000
 H          0.030  0.063 -0.044    0.055  0.188  0.169   -0.026 -0.087 -0.071
 H         -0.023 -0.042 -0.104    0.077 -0.171 -0.083   -0.033  0.080  0.044
 H          0.047  0.142  0.099    0.142 -0.048 -0.073   -0.068  0.014  0.028
 C         -0.007  0.007  0.034   -0.076  0.039 -0.055    0.036 -0.015  0.025
 H         -0.057  0.051 -0.002   -0.019  0.008  0.033    0.028 -0.025 -0.025
 H          0.086 -0.041 -0.017   -0.227  0.114  0.026    0.089 -0.033  0.001
 C         -0.022 -0.006 -0.003    0.045 -0.039  0.020   -0.022  0.016 -0.014
 H         -0.009  0.013  0.040    0.047 -0.007 -0.150   -0.006  0.030  0.080
 H         -0.122 -0.233 -0.093   -0.074  0.118  0.106    0.056 -0.027 -0.044
 C         -0.051  0.057  0.000    0.023 -0.069 -0.009   -0.008  0.023  0.009
 H         -0.053  0.080 -0.015    0.037 -0.045  0.049   -0.008  0.051 -0.008
 C          0.034 -0.035 -0.007   -0.020  0.036  0.010    0.006 -0.012 -0.007
 H         -0.107  0.046 -0.119    0.069 -0.043  0.108   -0.022  0.013 -0.038
 H         -0.028  0.033  0.093    0.010 -0.026 -0.101   -0.003  0.010  0.036
 H          0.056  0.036  0.131   -0.038 -0.057 -0.085    0.013  0.022  0.032
 C          0.000 -0.036 -0.008    0.021  0.022 -0.001   -0.001 -0.008 -0.003
 H         -0.015  0.017  0.014    0.087  0.025 -0.042   -0.024 -0.005  0.013
 O          0.004  0.008  0.001   -0.010  0.000 -0.003    0.001  0.003  0.002
 H          0.022 -0.061  0.026   -0.061 -0.013  0.002    0.018 -0.010  0.007
 H         -0.038 -0.011 -0.003   -0.072 -0.027  0.005   -0.011 -0.001  0.001
 O         -0.155  0.048  0.067    0.007  0.011 -0.007    0.032 -0.032 -0.014
 C          0.190 -0.029 -0.083   -0.013 -0.001  0.022   -0.034  0.048  0.030
 H          0.196 -0.020 -0.078   -0.138 -0.113  0.094   -0.049 -0.024  0.077
 O          0.018 -0.030  0.036   -0.003  0.012 -0.007   -0.015  0.020  0.011
 C         -0.046 -0.012 -0.028   -0.015 -0.046 -0.006    0.001 -0.078 -0.007
 H         -0.075  0.220 -0.168    0.165  0.037 -0.054    0.381 -0.036 -0.028
 C          0.008  0.024 -0.022    0.015  0.024 -0.009    0.008 -0.012 -0.018
 H         -0.331 -0.063  0.008   -0.219  0.053 -0.035   -0.300  0.061 -0.074
 O          0.004 -0.004  0.003    0.003 -0.005  0.007    0.007 -0.001  0.001
 H          0.010 -0.036  0.092   -0.001 -0.043  0.075   -0.001 -0.104  0.191
 C         -0.028 -0.076 -0.010    0.038 -0.006 -0.009    0.059  0.012 -0.003
 H         -0.197  0.047 -0.079   -0.127  0.202 -0.127   -0.146  0.365 -0.200
 O          0.024  0.034  0.009    0.000 -0.007  0.006    0.001 -0.018  0.005
 H         -0.065 -0.037 -0.024   -0.142 -0.113 -0.038   -0.223 -0.183 -0.061
 C          0.009 -0.006  0.033   -0.005 -0.001  0.036   -0.023  0.008  0.051
 H          0.066  0.240 -0.111    0.037  0.229 -0.095   -0.010  0.347 -0.139
 O          0.003 -0.006 -0.004    0.003 -0.007 -0.007    0.010 -0.016 -0.013
 H         -0.059  0.057  0.025   -0.055  0.051  0.021   -0.065  0.060  0.031
 C         -0.003  0.031  0.023   -0.029  0.031 -0.010   -0.107  0.078 -0.053
 O         -0.007 -0.008  0.001   -0.003 -0.006  0.003   -0.013 -0.017  0.020
 O          0.009 -0.004 -0.004    0.021 -0.004 -0.002    0.069 -0.011 -0.004
 H          0.034 -0.022  0.008    0.082 -0.049  0.018    0.228 -0.126  0.055
 TransDip   0.222 -0.039 -0.051   -0.057 -0.036 -0.015   -0.333  0.057  0.011

 Mode:                82                     83                     84
 Frequency:      1209.33                1243.77                1251.73
 Force Cnst:      2.0234                 1.1031                 1.0643
 Red. Mass:       2.3483                 1.2103                 1.1529
 IR Active:          YES                    YES                    YES
 IR Intens:       31.552                 25.408                 16.570
 Raman Active:       YES                    YES                    YES
               X      Y      Z        X      Y      Z        X      Y      Z
 C          0.008 -0.018  0.004   -0.003  0.003  0.003   -0.004  0.003  0.009
 H          0.028 -0.030 -0.006   -0.018 -0.014 -0.002   -0.036 -0.043 -0.007
 C         -0.023  0.012  0.009    0.002 -0.000  0.000    0.002  0.004  0.003
 H         -0.004  0.061  0.024    0.009 -0.016 -0.009    0.006 -0.027 -0.011
 C          0.012  0.001 -0.017    0.000 -0.002  0.004    0.003 -0.002  0.005
 H          0.001  0.003 -0.014   -0.014 -0.015 -0.000   -0.038 -0.048 -0.011
 H          0.012  0.004 -0.014    0.003  0.004 -0.002    0.010  0.012 -0.002
 C         -0.023  0.001  0.004    0.003  0.004 -0.003    0.004  0.010 -0.007
 H         -0.070 -0.000  0.014    0.009  0.011 -0.001    0.003  0.021 -0.002
 C          0.012  0.001 -0.003   -0.002 -0.001  0.001   -0.003 -0.002  0.002
 H         -0.011 -0.034 -0.021    0.002  0.006 -0.001    0.004  0.010 -0.004
 H         -0.010  0.031  0.022   -0.000 -0.004 -0.007   -0.002 -0.007 -0.014
 H         -0.027 -0.003  0.004    0.004  0.002  0.001    0.007  0.006  0.003
 C          0.013 -0.005  0.008   -0.002 -0.004 -0.001   -0.003 -0.010 -0.000
 H          0.013 -0.012 -0.009   -0.017  0.015  0.003   -0.039  0.033  0.006
 H          0.027 -0.009  0.002    0.005 -0.003 -0.003    0.013 -0.005 -0.004
 C         -0.007  0.005 -0.005    0.002  0.004 -0.000    0.003  0.010 -0.002
 H          0.001  0.014  0.026   -0.014 -0.024 -0.007   -0.033 -0.051 -0.011
 H          0.027  0.003 -0.011    0.003  0.003 -0.000    0.011  0.008 -0.003
 C         -0.001  0.005  0.004    0.002  0.001 -0.006    0.004  0.003 -0.013
 H         -0.001  0.019 -0.001   -0.005 -0.049 -0.018   -0.014 -0.112 -0.043
 C          0.001 -0.003 -0.002    0.000  0.000  0.002    0.001  0.001  0.004
 H         -0.005  0.003 -0.009    0.004 -0.000  0.003    0.008 -0.001  0.007
 H         -0.000  0.002  0.008    0.002 -0.002 -0.001    0.001 -0.003 -0.004
 H          0.002  0.005  0.007   -0.001 -0.002 -0.003   -0.000 -0.004 -0.004
 C          0.000 -0.001 -0.001   -0.005  0.001  0.003   -0.010 -0.000  0.005
 H         -0.006 -0.002  0.003   -0.024 -0.011  0.011   -0.065 -0.029  0.031
 O         -0.000  0.002  0.001    0.000 -0.004  0.001   -0.001 -0.006  0.003
 H          0.003 -0.004  0.003    0.041  0.041 -0.021    0.109  0.099 -0.050
 H         -0.008 -0.001 -0.002    0.059  0.024 -0.004    0.123  0.052 -0.011
 O          0.041 -0.019 -0.020   -0.007  0.004  0.005   -0.013  0.001  0.005
 C         -0.050  0.021  0.038    0.003 -0.010 -0.014    0.016  0.008 -0.010
 H         -0.132 -0.017  0.055    0.061  0.019 -0.030    0.052  0.002 -0.008
 O          0.018  0.005 -0.033   -0.002  0.015  0.015    0.007 -0.008  0.001
 C         -0.075 -0.048 -0.014   -0.014 -0.065 -0.022   -0.019 -0.005  0.013
 H         -0.107  0.391 -0.280    0.172 -0.030 -0.046    0.012  0.182 -0.098
 C          0.003  0.013 -0.020   -0.001 -0.010  0.001   -0.004 -0.030 -0.043
 H         -0.227  0.101 -0.080    0.299 -0.090  0.063    0.450 -0.166  0.054
 O          0.007 -0.006  0.010   -0.010  0.001  0.002   -0.017 -0.001  0.021
 H          0.004 -0.073  0.134   -0.006  0.099 -0.194   -0.015  0.180 -0.363
 C          0.053  0.006 -0.013   -0.024  0.038  0.057   -0.038  0.033  0.028
 H         -0.136  0.263 -0.159    0.252 -0.170  0.180   -0.032  0.408 -0.172
 O         -0.015 -0.016 -0.002   -0.007 -0.008 -0.011    0.031 -0.015  0.007
 H         -0.043 -0.037 -0.010    0.066  0.059  0.026   -0.348 -0.272 -0.083
 C          0.035 -0.037  0.048   -0.015  0.029 -0.048    0.008 -0.025  0.021
 H          0.318  0.284 -0.150    0.488  0.300 -0.242   -0.018 -0.031  0.029
 O         -0.016  0.006  0.004    0.004 -0.036  0.021   -0.003  0.022 -0.001
 H         -0.184  0.163  0.037   -0.373  0.319  0.104    0.192 -0.161 -0.042
 C          0.200 -0.085  0.131   -0.012  0.015 -0.002    0.003  0.012  0.010
 O          0.025  0.029 -0.053   -0.004 -0.004  0.002    0.001 -0.001 -0.004
 O         -0.124  0.018 -0.002    0.007  0.003 -0.005    0.000 -0.004  0.001
 H         -0.318  0.146 -0.087    0.072 -0.066  0.002   -0.014  0.018  0.004
 TransDip   0.087 -0.079  0.136   -0.086  0.125 -0.054    0.009 -0.023 -0.128

 Mode:                85                     86                     87
 Frequency:      1261.54                1268.09                1278.30
 Force Cnst:      1.2590                 1.1686                 1.0652
 Red. Mass:       1.3427                 1.2334                 1.1064
 IR Active:          YES                    YES                    YES
 IR Intens:        1.134                  4.659                  7.164
 Raman Active:       YES                    YES                    YES
               X      Y      Z        X      Y      Z        X      Y      Z
 C          0.015 -0.063  0.027    0.002 -0.033 -0.005   -0.004 -0.007  0.014
 H          0.299  0.047  0.020    0.033  0.297  0.146   -0.273  0.120  0.131
 C         -0.031  0.034 -0.049    0.016 -0.011 -0.015    0.024 -0.018  0.021
 H         -0.036  0.216  0.037   -0.137  0.104  0.085   -0.072 -0.043  0.041
 C         -0.006 -0.021  0.004   -0.026  0.018 -0.032   -0.014  0.019 -0.017
 H          0.111  0.216  0.100    0.242  0.278  0.052    0.061  0.021 -0.026
 H         -0.063 -0.117 -0.067   -0.102 -0.128  0.019   -0.046 -0.046  0.039
 C          0.028 -0.032  0.049    0.003 -0.070  0.054    0.016 -0.022  0.016
 H          0.231  0.188  0.114   -0.010 -0.148  0.018   -0.077 -0.113 -0.009
 C         -0.023  0.027 -0.035    0.006  0.018 -0.012   -0.001  0.003  0.002
 H         -0.007  0.027  0.117   -0.021 -0.042  0.054   -0.004 -0.005  0.013
 H          0.059 -0.031  0.074    0.033  0.010  0.075    0.012 -0.011  0.007
 H          0.029 -0.113 -0.105   -0.020 -0.041 -0.027    0.003  0.001  0.002
 C         -0.005 -0.003 -0.095    0.004  0.056 -0.003   -0.006  0.015  0.013
 H         -0.125  0.236  0.209    0.249 -0.251 -0.088    0.111 -0.156 -0.100
 H         -0.170 -0.013 -0.048   -0.165  0.156  0.099   -0.082  0.138  0.093
 C         -0.005  0.002  0.051   -0.016 -0.044 -0.025   -0.003  0.001 -0.039
 H         -0.213 -0.337 -0.132    0.149  0.229  0.057    0.037  0.064  0.036
 H          0.157  0.353  0.191    0.053  0.087  0.024    0.066  0.040 -0.031
 C         -0.013  0.026  0.006   -0.011  0.007  0.013   -0.012 -0.002 -0.013
 H         -0.055 -0.031 -0.151    0.003  0.310 -0.031   -0.113 -0.098 -0.388
 C          0.019 -0.011 -0.012    0.013 -0.011 -0.012    0.037  0.003 -0.007
 H         -0.041 -0.005 -0.029   -0.037 -0.002 -0.031   -0.050 -0.022 -0.003
 H         -0.024  0.024  0.038   -0.021  0.021  0.035   -0.052  0.027 -0.018
 H          0.031  0.003  0.077    0.025  0.020  0.059    0.051 -0.043  0.110
 C         -0.004 -0.009 -0.002   -0.006  0.011  0.004   -0.020 -0.009 -0.004
 H         -0.089 -0.032  0.043    0.102  0.035 -0.056   -0.351 -0.148  0.159
 O          0.000  0.001  0.006    0.015  0.000 -0.010    0.001 -0.000  0.021
 H          0.111  0.063 -0.031   -0.289 -0.183  0.094    0.438  0.310 -0.156
 H          0.043  0.022 -0.001   -0.148 -0.077  0.009    0.178  0.084  0.001
 O          0.003 -0.012  0.009   -0.001  0.001 -0.001   -0.003  0.004 -0.006
 C          0.002  0.006 -0.001    0.008  0.009 -0.005    0.003  0.009  0.003
 H          0.037  0.042 -0.024   -0.043 -0.037  0.025   -0.033 -0.040  0.036
 O         -0.002  0.000  0.003    0.000 -0.002  0.001   -0.002 -0.001 -0.002
 C          0.003 -0.001 -0.001   -0.005 -0.004  0.001    0.002  0.004 -0.002
 H          0.002  0.002 -0.002    0.021  0.030 -0.020    0.002 -0.028  0.017
 C         -0.006 -0.006  0.000    0.000 -0.005 -0.005    0.010  0.005  0.001
 H         -0.023  0.023 -0.018    0.141 -0.086  0.048   -0.118 -0.005  0.003
 O          0.003  0.001 -0.002   -0.006 -0.001  0.003   -0.000 -0.000 -0.001
 H          0.002 -0.024  0.049   -0.007  0.063 -0.132    0.003 -0.012  0.031
 C          0.004 -0.000 -0.001   -0.015  0.012  0.009    0.009 -0.011 -0.003
 H          0.004  0.006 -0.005    0.034  0.051 -0.010   -0.056 -0.060  0.021
 O         -0.001 -0.000 -0.001    0.007 -0.003  0.001   -0.005  0.005 -0.000
 H          0.014  0.010  0.003   -0.069 -0.053 -0.015    0.060  0.047  0.014
 C         -0.001 -0.000  0.001   -0.000 -0.003 -0.003   -0.001  0.001 -0.001
 H         -0.013  0.005 -0.001    0.048 -0.008 -0.004   -0.029  0.005 -0.001
 O          0.000 -0.001 -0.001   -0.001  0.003  0.003    0.001 -0.001 -0.001
 H         -0.002  0.002  0.000    0.018 -0.015 -0.003   -0.008  0.007  0.001
 C         -0.001  0.001 -0.000    0.001  0.002  0.002    0.001 -0.003 -0.001
 O         -0.000 -0.000  0.000    0.000  0.000 -0.001    0.000  0.000  0.000
 O          0.000  0.000 -0.000   -0.000 -0.001  0.000   -0.001  0.000  0.000
 H          0.001 -0.001  0.000   -0.007  0.005 -0.002   -0.003  0.002 -0.001
 TransDip  -0.026  0.021 -0.006   -0.057 -0.011 -0.037    0.080  0.017 -0.025

 Mode:                88                     89                     90
 Frequency:      1296.36                1303.48                1312.44
 Force Cnst:      1.2715                 1.2769                 1.2835
 Red. Mass:       1.2841                 1.2756                 1.2647
 IR Active:          YES                    YES                    YES
 IR Intens:       10.609                 23.121                  5.602
 Raman Active:       YES                    YES                    YES
               X      Y      Z        X      Y      Z        X      Y      Z
 C         -0.007  0.029  0.003   -0.021 -0.018 -0.034   -0.043  0.011 -0.025
 H         -0.110 -0.066 -0.023    0.192  0.277  0.064    0.285  0.165 -0.023
 C          0.006 -0.011 -0.008   -0.001 -0.009  0.013   -0.003  0.014 -0.006
 H          0.279  0.106 -0.035   -0.083 -0.116 -0.013    0.248  0.047 -0.067
 C         -0.036 -0.065 -0.028    0.024  0.044  0.027   -0.011 -0.061 -0.007
 H          0.172  0.262  0.096   -0.139 -0.218 -0.073    0.025  0.098  0.060
 H          0.167  0.279  0.093   -0.108 -0.181 -0.062    0.205  0.316  0.064
 C         -0.024 -0.026  0.020   -0.000  0.037 -0.023   -0.044  0.006 -0.017
 H          0.020  0.187  0.122    0.042 -0.186 -0.150    0.051  0.225  0.075
 C          0.012  0.019 -0.027   -0.001 -0.022  0.028    0.016  0.006 -0.014
 H         -0.019 -0.042  0.050    0.016  0.021 -0.075   -0.006 -0.025  0.002
 H          0.016  0.045  0.091   -0.033 -0.019 -0.087   -0.018  0.060  0.048
 H         -0.042 -0.055 -0.044    0.021  0.060  0.055   -0.044 -0.020 -0.013
 C         -0.007  0.014  0.023    0.004  0.005 -0.015    0.002  0.010  0.016
 H          0.099 -0.151 -0.104   -0.056  0.117  0.107   -0.003  0.024  0.036
 H          0.012  0.030  0.027    0.076 -0.151 -0.108    0.173 -0.209 -0.133
 C          0.007 -0.001 -0.021    0.004 -0.023  0.040    0.013 -0.027  0.032
 H          0.031  0.038  0.006    0.062  0.082 -0.007    0.109  0.141  0.012
 H         -0.003 -0.031 -0.035   -0.082 -0.020  0.054   -0.119 -0.069  0.031
 C          0.005 -0.008 -0.017   -0.016 -0.040  0.034   -0.010 -0.075  0.001
 H          0.017 -0.055  0.054   -0.057  0.308 -0.262    0.002  0.361 -0.108
 C         -0.006  0.005  0.009    0.031  0.010 -0.018    0.017  0.026 -0.004
 H          0.021  0.003  0.016   -0.072 -0.035  0.003   -0.031 -0.042  0.050
 H          0.011 -0.013 -0.021   -0.061  0.034 -0.029   -0.021  0.006 -0.069
 H         -0.012 -0.009 -0.030    0.042 -0.051  0.093    0.017 -0.091  0.046
 C          0.000 -0.003  0.003   -0.005  0.018 -0.014   -0.007  0.027 -0.011
 H         -0.017 -0.016  0.011   -0.157 -0.066  0.055   -0.243 -0.130  0.092
 O         -0.004 -0.000  0.002    0.012  0.003  0.006    0.012  0.001  0.010
 H          0.071  0.054 -0.030   -0.009 -0.004  0.008    0.074  0.079 -0.034
 H          0.026  0.019 -0.015   -0.095 -0.044  0.009   -0.053 -0.032  0.028
 O         -0.007  0.020  0.022    0.011  0.018 -0.007   -0.006 -0.014  0.011
 C         -0.022 -0.074 -0.013   -0.018 -0.041 -0.011    0.005  0.020  0.008
 H          0.228  0.265 -0.234    0.106  0.185 -0.159   -0.021 -0.139  0.113
 O          0.008  0.005  0.008    0.008  0.001  0.007   -0.004  0.002 -0.006
 C          0.013 -0.005  0.002    0.010 -0.003  0.000   -0.016 -0.002  0.004
 H         -0.170  0.013 -0.006   -0.137 -0.008  0.006    0.164  0.045 -0.027
 C         -0.056 -0.015  0.016   -0.056 -0.018  0.020    0.034  0.015 -0.011
 H          0.169  0.335 -0.181    0.189  0.268 -0.138   -0.088 -0.194  0.107
 O          0.017  0.004 -0.004    0.014  0.004 -0.006   -0.008 -0.003  0.001
 H          0.009 -0.113  0.225    0.005 -0.090  0.173   -0.004  0.060 -0.118
 C          0.003  0.012 -0.010   -0.001  0.014 -0.009   -0.002 -0.004  0.006
 H          0.140  0.127 -0.068    0.144  0.119 -0.061   -0.056 -0.077  0.042
 O          0.004 -0.010 -0.001    0.006 -0.010 -0.000   -0.003  0.005  0.000
 H         -0.082 -0.067 -0.020   -0.086 -0.070 -0.020    0.047  0.038  0.010
 C          0.008  0.010  0.017    0.007  0.011  0.014   -0.007 -0.014 -0.015
 H         -0.018  0.026  0.013    0.007  0.006  0.020    0.018 -0.029 -0.011
 O         -0.000 -0.008 -0.003   -0.000 -0.007 -0.002   -0.000  0.010  0.003
 H         -0.056  0.047  0.016   -0.056  0.046  0.016    0.071 -0.059 -0.018
 C         -0.006  0.007 -0.002   -0.003  0.004 -0.001    0.002 -0.000  0.002
 O         -0.003 -0.003  0.003   -0.002 -0.001  0.002    0.002  0.001 -0.002
 O          0.003  0.002 -0.003    0.001  0.001 -0.002   -0.000 -0.002  0.002
 H          0.043 -0.025  0.013    0.024 -0.014  0.007   -0.020  0.012 -0.006
 TransDip   0.009 -0.095  0.042   -0.101 -0.090  0.074    0.045  0.053 -0.030

 Mode:                91                     92                     93
 Frequency:      1318.69                1321.45                1334.23
 Force Cnst:      1.3270                 1.3349                 1.3003
 Red. Mass:       1.2952                 1.2975                 1.2397
 IR Active:          YES                    YES                    YES
 IR Intens:        1.653                  4.371                 36.761
 Raman Active:       YES                    YES                    YES
               X      Y      Z        X      Y      Z        X      Y      Z
 C         -0.049  0.030  0.038    0.031 -0.014 -0.022   -0.004 -0.000  0.004
 H          0.364 -0.078 -0.108   -0.249  0.033  0.064    0.038  0.005 -0.002
 C         -0.044  0.029 -0.032    0.023 -0.019  0.019   -0.003 -0.003 -0.000
 H          0.121 -0.068 -0.133   -0.033  0.032  0.062   -0.054 -0.022  0.006
 C          0.023  0.013  0.017   -0.011  0.004 -0.006    0.002  0.001 -0.000
 H          0.078  0.144  0.068   -0.043 -0.094 -0.045   -0.001  0.008  0.003
 H         -0.158 -0.289 -0.153    0.037  0.082  0.065    0.003  0.003  0.001
 C         -0.006  0.007  0.023    0.010 -0.002 -0.009   -0.000 -0.000  0.000
 H          0.083 -0.294 -0.154   -0.038  0.088  0.049   -0.011  0.006  0.006
 C          0.006 -0.012  0.017   -0.006  0.003 -0.004    0.000  0.001 -0.001
 H         -0.007 -0.029 -0.052    0.006  0.020  0.020   -0.000 -0.001  0.001
 H         -0.006 -0.019 -0.042    0.003 -0.001  0.008    0.000  0.001  0.002
 H          0.004  0.035  0.039    0.007 -0.008 -0.012   -0.001 -0.002 -0.002
 C         -0.011  0.035 -0.004    0.003 -0.017 -0.000    0.001 -0.001  0.000
 H          0.117 -0.117 -0.033   -0.051  0.046  0.007   -0.003  0.007  0.007
 H         -0.019 -0.010 -0.019   -0.016  0.033  0.026    0.005 -0.004 -0.002
 C          0.011 -0.041 -0.004   -0.006  0.024 -0.002   -0.000 -0.003  0.001
 H          0.131  0.165  0.001   -0.080 -0.102 -0.008    0.012  0.017  0.007
 H         -0.011  0.029  0.029    0.016 -0.013 -0.021   -0.004  0.001  0.004
 C          0.011 -0.003 -0.075   -0.004  0.012  0.046   -0.001 -0.004 -0.010
 H          0.081 -0.124  0.268   -0.054  0.012 -0.165    0.012  0.020  0.037
 C         -0.025  0.009  0.026    0.014 -0.008 -0.015   -0.002  0.002  0.003
 H          0.070  0.011  0.043   -0.037 -0.000 -0.033    0.004 -0.002  0.008
 H          0.078 -0.046 -0.015   -0.047  0.027  0.014    0.007 -0.004 -0.001
 H         -0.040 -0.021 -0.080    0.023  0.024  0.044   -0.003 -0.005 -0.008
 C         -0.006 -0.009  0.019    0.004  0.000 -0.010   -0.002  0.002  0.002
 H         -0.026 -0.048  0.021    0.051  0.048 -0.026   -0.020 -0.015  0.009
 O         -0.007 -0.003  0.003    0.002  0.002 -0.004    0.001 -0.000  0.001
 H          0.166  0.156 -0.088   -0.097 -0.098  0.054    0.007  0.015 -0.008
 H          0.120  0.060 -0.021   -0.067 -0.029  0.006    0.018  0.004  0.001
 O         -0.003 -0.004  0.011   -0.005  0.017  0.006    0.015 -0.008 -0.021
 C         -0.003  0.003 -0.009   -0.017 -0.018 -0.012    0.007 -0.021  0.028
 H          0.173 -0.047  0.024    0.206 -0.087  0.037   -0.387  0.287 -0.176
 O         -0.001  0.006  0.001    0.006  0.012 -0.000    0.003 -0.001 -0.007
 C         -0.027 -0.015  0.018   -0.056 -0.034  0.042    0.062 -0.055  0.057
 H          0.268  0.165 -0.093    0.500  0.368 -0.204   -0.420  0.432 -0.230
 C         -0.020 -0.008  0.013   -0.030 -0.001  0.029    0.029  0.010 -0.008
 H          0.019  0.096 -0.046    0.071  0.140 -0.049   -0.095 -0.063  0.031
 O          0.006  0.002 -0.004    0.009  0.002 -0.010   -0.006  0.000  0.007
 H          0.005 -0.045  0.093    0.006 -0.063  0.124   -0.002  0.058 -0.109
 C          0.010  0.000  0.008    0.009  0.008  0.012   -0.004  0.016  0.026
 H          0.088 -0.029  0.025    0.216 -0.075  0.059    0.133 -0.101  0.093
 O         -0.010 -0.001 -0.009   -0.016 -0.003 -0.015   -0.015 -0.000 -0.012
 H          0.112  0.085  0.025    0.175  0.132  0.038    0.142  0.107  0.028
 C         -0.010 -0.029 -0.022   -0.023 -0.059 -0.046   -0.012 -0.043 -0.010
 H         -0.036 -0.019 -0.028   -0.022 -0.060 -0.052   -0.194  0.236 -0.150
 O         -0.002  0.018  0.001   -0.004  0.038  0.004   -0.001  0.007 -0.006
 H          0.128 -0.107 -0.033    0.271 -0.226 -0.068    0.117 -0.101 -0.021
 C          0.000  0.008  0.004   -0.003  0.021  0.007   -0.028  0.045 -0.002
 O          0.002  0.000 -0.003    0.004 -0.000 -0.006   -0.010 -0.011  0.009
 O          0.001 -0.003  0.002    0.005 -0.007  0.003    0.011  0.005 -0.012
 H         -0.017  0.011 -0.006   -0.014  0.011 -0.004    0.193 -0.105  0.067
 TransDip   0.038 -0.014 -0.005    0.064 -0.015  0.011    0.194 -0.012  0.011

 Mode:                94                     95                     96
 Frequency:      1343.16                1350.39                1355.82
 Force Cnst:      1.3940                 1.4046                 1.3790
 Red. Mass:       1.3115                 1.3074                 1.2733
 IR Active:          YES                    YES                    YES
 IR Intens:        3.136                 10.424                 29.308
 Raman Active:       YES                    YES                    YES
               X      Y      Z        X      Y      Z        X      Y      Z
 C         -0.001  0.022  0.008   -0.026 -0.047 -0.024    0.001 -0.009  0.001
 H          0.115 -0.046 -0.054    0.033  0.507  0.231   -0.038  0.125  0.074
 C          0.002 -0.008 -0.018    0.029 -0.020  0.016    0.008 -0.006  0.007
 H         -0.144 -0.048  0.004   -0.025 -0.008  0.042   -0.030 -0.027  0.010
 C          0.014  0.035  0.024   -0.006  0.003  0.004   -0.001 -0.001  0.001
 H         -0.025 -0.038 -0.002   -0.065 -0.104 -0.037   -0.024 -0.024 -0.007
 H         -0.121 -0.197 -0.073    0.056  0.106  0.061    0.022  0.037  0.021
 C          0.040 -0.063 -0.023   -0.009 -0.008 -0.029   -0.004  0.001 -0.010
 H         -0.188  0.386  0.268   -0.042  0.189  0.079   -0.015  0.047  0.015
 C         -0.024  0.025 -0.029    0.001  0.002 -0.007    0.002 -0.001 -0.001
 H          0.009  0.056  0.140    0.014  0.025  0.021    0.006  0.008 -0.001
 H          0.048 -0.012  0.096   -0.016  0.034  0.030   -0.009  0.014  0.006
 H          0.026 -0.024 -0.054   -0.010  0.003 -0.005   -0.003  0.004  0.002
 C          0.058 -0.085 -0.007    0.026 -0.002 -0.000    0.010  0.007 -0.000
 H         -0.160  0.192  0.091   -0.070  0.156  0.140   -0.028  0.072  0.062
 H         -0.163  0.331  0.251    0.092 -0.114 -0.068    0.043 -0.077 -0.048
 C         -0.024  0.026 -0.009   -0.028 -0.055  0.009   -0.021 -0.037 -0.005
 H          0.104  0.229  0.176    0.168  0.274  0.092    0.073  0.122  0.041
 H         -0.122 -0.243 -0.115    0.023  0.096  0.073    0.071  0.126  0.057
 C         -0.013 -0.044 -0.037    0.014  0.076 -0.046    0.002  0.028 -0.027
 H          0.060  0.194  0.173    0.022 -0.202  0.107    0.017 -0.095  0.086
 C         -0.006  0.016  0.013   -0.014 -0.028  0.005   -0.009 -0.008  0.003
 H          0.019 -0.011  0.043    0.062  0.028 -0.028    0.034  0.006  0.001
 H          0.025 -0.021 -0.040    0.039 -0.005  0.093    0.031 -0.006  0.038
 H         -0.014 -0.044 -0.028   -0.005  0.093  0.009   -0.006  0.025  0.004
 C         -0.000  0.011  0.001   -0.031 -0.042  0.033   -0.005 -0.020  0.009
 H         -0.114 -0.087  0.046    0.244  0.180 -0.087    0.056  0.037 -0.015
 O          0.003  0.001  0.005   -0.012 -0.008 -0.008   -0.006  0.003  0.000
 H          0.066  0.069 -0.035    0.075  0.111 -0.082    0.082  0.058 -0.039
 H         -0.015 -0.006  0.005    0.189  0.094 -0.048    0.023  0.018 -0.009
 O          0.001  0.006 -0.004   -0.005  0.010  0.003    0.002 -0.003 -0.010
 C          0.005  0.001 -0.006   -0.008 -0.005 -0.004    0.008 -0.009  0.016
 H         -0.018 -0.005 -0.002    0.100 -0.032  0.013   -0.191  0.159 -0.091
 O          0.001 -0.001  0.003   -0.001  0.001 -0.001    0.008  0.002  0.005
 C         -0.005  0.000 -0.000   -0.001  0.011 -0.009   -0.006 -0.028  0.024
 H          0.029 -0.001  0.000    0.013 -0.059  0.033    0.039  0.151 -0.083
 C         -0.016 -0.004  0.009    0.001 -0.013 -0.010    0.011  0.023  0.017
 H          0.042  0.054 -0.023    0.041  0.088 -0.068   -0.207 -0.099  0.080
 O          0.003  0.001 -0.003   -0.005  0.002  0.011    0.010 -0.004 -0.016
 H          0.001 -0.024  0.046   -0.004  0.038 -0.069    0.009 -0.095  0.177
 C         -0.001  0.001 -0.004    0.021 -0.013  0.029   -0.038  0.027 -0.082
 H          0.038  0.014 -0.009   -0.100  0.046 -0.005    0.116 -0.176  0.024
 O          0.002 -0.001  0.000   -0.012  0.002 -0.009    0.030  0.000  0.028
 H         -0.014 -0.011 -0.003    0.126  0.098  0.028   -0.307 -0.239 -0.067
 C         -0.000  0.002 -0.001    0.013 -0.010  0.009   -0.040  0.030 -0.029
 H          0.020 -0.026  0.012   -0.175  0.137 -0.055    0.492 -0.409  0.164
 O         -0.000  0.001  0.001    0.000 -0.005 -0.008   -0.001  0.014  0.021
 H         -0.001  0.001 -0.000   -0.017  0.014  0.005    0.046 -0.039 -0.014
 C          0.001 -0.000  0.000    0.005 -0.007  0.001   -0.012  0.018 -0.004
 O          0.001  0.000 -0.001    0.000  0.001 -0.000    0.000 -0.003  0.001
 O         -0.000 -0.001  0.001   -0.003  0.002 -0.000    0.007 -0.005  0.002
 H         -0.010  0.005 -0.004   -0.005  0.002 -0.001    0.006  0.000 -0.001
 TransDip  -0.019 -0.048 -0.023    0.079  0.060 -0.029   -0.148 -0.087  0.022

 Mode:                97                     98                     99
 Frequency:      1361.09                1364.69                1372.27
 Force Cnst:      1.4963                 1.3958                 1.5879
 Red. Mass:       1.3708                 1.2720                 1.4312
 IR Active:          YES                    YES                    YES
 IR Intens:        1.245                  2.637                  3.494
 Raman Active:       YES                    YES                    YES
               X      Y      Z        X      Y      Z        X      Y      Z
 C          0.071  0.050  0.020   -0.041  0.012 -0.034   -0.001  0.019  0.004
 H         -0.351 -0.286 -0.050    0.061 -0.001 -0.064   -0.081 -0.098 -0.034
 C         -0.017  0.023  0.016   -0.064  0.033  0.015   -0.015  0.003  0.011
 H          0.037 -0.217 -0.113    0.540 -0.013 -0.192    0.080 -0.109 -0.066
 C          0.001 -0.021  0.003    0.007  0.003 -0.002    0.068  0.044  0.051
 H          0.033  0.088  0.050    0.066  0.091  0.030   -0.248 -0.270 -0.045
 H         -0.018 -0.049 -0.047   -0.102 -0.182 -0.087   -0.013 -0.086 -0.066
 C          0.023  0.012 -0.013    0.037 -0.005 -0.001   -0.130 -0.078 -0.014
 H         -0.148  0.021  0.029   -0.212 -0.005  0.059    0.686  0.331  0.010
 C         -0.004 -0.006 -0.001   -0.011  0.002 -0.004    0.030  0.025 -0.010
 H          0.016  0.030 -0.012    0.005  0.020  0.018   -0.039 -0.091  0.063
 H         -0.006  0.006  0.016    0.020 -0.021  0.023   -0.009  0.065  0.021
 H          0.031  0.016  0.001    0.036  0.007 -0.010   -0.140 -0.040 -0.000
 C          0.022  0.019 -0.001    0.016 -0.025  0.002    0.026  0.033 -0.011
 H         -0.110  0.220  0.146   -0.058  0.079  0.057    0.156 -0.150 -0.098
 H          0.057 -0.175 -0.104   -0.006  0.073  0.056   -0.144  0.048  0.043
 C         -0.083 -0.103 -0.042   -0.004 -0.007  0.002   -0.017 -0.019 -0.017
 H          0.124  0.239  0.108    0.108  0.184  0.065    0.066  0.117  0.018
 H          0.322  0.473  0.164   -0.063 -0.101 -0.034    0.090  0.073  0.005
 C         -0.011 -0.028  0.005    0.021  0.034  0.084    0.005  0.007  0.023
 H          0.014  0.114  0.056   -0.127 -0.269 -0.410   -0.037 -0.090 -0.109
 C         -0.001  0.014 -0.004    0.024 -0.015 -0.008    0.007 -0.002 -0.002
 H         -0.024 -0.024  0.027   -0.080  0.049 -0.098   -0.030  0.009 -0.022
 H          0.021 -0.001 -0.010   -0.099  0.022 -0.040   -0.025  0.006 -0.013
 H         -0.005 -0.059 -0.000    0.024  0.043 -0.007    0.005  0.002 -0.009
 C          0.014  0.020 -0.014    0.000 -0.013 -0.009    0.005  0.001 -0.006
 H         -0.120 -0.108  0.042    0.145  0.139 -0.060    0.005  0.002 -0.003
 O          0.007  0.002  0.003   -0.005  0.002 -0.005    0.000  0.001 -0.001
 H         -0.051 -0.067  0.049   -0.059 -0.081  0.042   -0.025 -0.040  0.026
 H         -0.068 -0.037  0.018   -0.003 -0.003  0.002   -0.015 -0.009  0.005
 O         -0.005  0.003 -0.001   -0.004 -0.021  0.018   -0.003 -0.005 -0.002
 C          0.001  0.003 -0.005   -0.005  0.017  0.002    0.001  0.008 -0.001
 H          0.037 -0.045  0.025    0.126 -0.081  0.063    0.026 -0.058  0.042
 O         -0.001 -0.001 -0.001   -0.005 -0.002 -0.012   -0.002 -0.001 -0.006
 C          0.001  0.005 -0.004    0.025 -0.010  0.007    0.009 -0.004  0.003
 H         -0.012 -0.024  0.013   -0.150  0.045 -0.027   -0.055  0.017 -0.010
 C         -0.006 -0.001  0.000    0.010  0.014 -0.002   -0.002  0.003  0.003
 H          0.051  0.007 -0.002   -0.052 -0.129  0.081    0.003 -0.026  0.021
 O         -0.001  0.000  0.000    0.001 -0.004 -0.007    0.001 -0.001 -0.003
 H         -0.000  0.008 -0.014    0.004 -0.020  0.038    0.003 -0.010  0.023
 C          0.003 -0.003  0.013   -0.014  0.009 -0.008   -0.003  0.003 -0.001
 H          0.014  0.038 -0.008    0.072 -0.016  0.009    0.031 -0.001  0.003
 O         -0.004 -0.001 -0.005    0.004 -0.002  0.002    0.000 -0.001 -0.000
 H          0.044  0.034  0.010   -0.045 -0.035 -0.010   -0.006 -0.005 -0.001
 C          0.008 -0.005  0.005   -0.000  0.001  0.003    0.002  0.000  0.001
 H         -0.085  0.069 -0.027    0.009  0.013 -0.005   -0.018  0.013 -0.004
 O          0.000 -0.003 -0.004   -0.001 -0.002  0.001   -0.000 -0.001 -0.001
 H         -0.008  0.007  0.003   -0.005  0.003  0.003   -0.007  0.005  0.002
 C          0.002 -0.003  0.001   -0.003  0.006 -0.000   -0.000  0.002 -0.000
 O         -0.000  0.000  0.000   -0.003 -0.002  0.002   -0.001 -0.001  0.001
 O         -0.001  0.001 -0.000    0.000  0.002 -0.003   -0.000  0.001 -0.001
 H          0.001 -0.001  0.001    0.044 -0.024  0.016    0.017 -0.009  0.006
 TransDip   0.034 -0.007 -0.006   -0.039 -0.008  0.034   -0.048 -0.035 -0.010

 Mode:               100                    101                    102
 Frequency:      1377.13                1386.65                1391.90
 Force Cnst:      1.3798                 1.4949                 1.6183
 Red. Mass:       1.2349                 1.3195                 1.4177
 IR Active:          YES                    YES                    YES
 IR Intens:       17.828                  0.713                  7.429
 Raman Active:       YES                    YES                    YES
               X      Y      Z        X      Y      Z        X      Y      Z
 C          0.019 -0.008  0.005   -0.028 -0.006  0.001    0.020  0.010 -0.010
 H         -0.049  0.076  0.060    0.096 -0.035 -0.040   -0.107  0.042  0.031
 C          0.010 -0.029 -0.010    0.016  0.044  0.013   -0.022 -0.036 -0.002
 H         -0.001  0.203  0.102   -0.221 -0.369 -0.110    0.282  0.280  0.057
 C         -0.004  0.011 -0.008   -0.005 -0.021  0.015    0.007  0.004 -0.019
 H         -0.034 -0.066 -0.038    0.063  0.089  0.053   -0.050 -0.044 -0.029
 H          0.018  0.049  0.049   -0.000 -0.013 -0.060    0.033  0.052  0.064
 C         -0.002  0.014  0.003    0.012 -0.030 -0.018   -0.037  0.058  0.045
 H          0.007 -0.056 -0.037   -0.057  0.142  0.091    0.184 -0.248 -0.168
 C          0.001 -0.005  0.005   -0.004  0.011 -0.007    0.011 -0.025  0.000
 H          0.004  0.004 -0.018   -0.006  0.000  0.028    0.024  0.006 -0.009
 H         -0.011 -0.000 -0.022    0.022 -0.003  0.042   -0.054  0.035 -0.033
 H         -0.001  0.001  0.006    0.015 -0.004 -0.015   -0.050  0.040  0.042
 C          0.001 -0.005 -0.005   -0.022  0.025  0.023    0.051 -0.057 -0.051
 H         -0.015  0.020  0.011    0.052 -0.085 -0.053   -0.093  0.165  0.112
 H         -0.008  0.005  0.001    0.086 -0.093 -0.062   -0.193  0.230  0.153
 C         -0.002  0.003  0.002    0.015  0.001  0.000   -0.027 -0.001  0.001
 H         -0.024 -0.035 -0.014   -0.011 -0.041 -0.011    0.059  0.141  0.042
 H          0.016  0.012  0.004   -0.040 -0.009  0.005    0.048 -0.026 -0.024
 C         -0.011 -0.000 -0.038    0.014  0.010  0.022   -0.010 -0.004 -0.008
 H          0.045  0.050  0.171   -0.029 -0.080 -0.120    0.006  0.028  0.049
 C         -0.013  0.003 -0.001    0.006 -0.004  0.003   -0.002  0.001 -0.003
 H          0.059 -0.023  0.044   -0.042  0.030 -0.046    0.026 -0.018  0.025
 H          0.052 -0.006  0.038   -0.022 -0.005 -0.028    0.001  0.007  0.015
 H         -0.006 -0.003  0.034   -0.000  0.003 -0.036    0.004  0.007  0.029
 C          0.003 -0.006  0.003   -0.006 -0.010  0.002    0.007  0.007 -0.004
 H         -0.044 -0.044  0.022    0.083  0.072 -0.033   -0.064 -0.047  0.026
 O         -0.000  0.004  0.003   -0.004  0.001 -0.002    0.003 -0.000  0.001
 H          0.065  0.044 -0.027    0.028  0.013 -0.008   -0.032 -0.023  0.012
 H         -0.040 -0.010  0.004    0.003  0.005 -0.002   -0.001 -0.008  0.008
 O         -0.004  0.003  0.013    0.009  0.002 -0.023   -0.008 -0.003  0.010
 C         -0.029  0.030 -0.009    0.024 -0.020  0.015   -0.006 -0.053  0.031
 H          0.243 -0.339  0.231   -0.262  0.192 -0.114    0.036  0.347 -0.227
 O         -0.005 -0.011 -0.026   -0.000  0.001  0.023    0.000  0.010  0.019
 C          0.036  0.007 -0.004   -0.027  0.056 -0.047   -0.017  0.040 -0.036
 H         -0.268 -0.025  0.010    0.169 -0.244  0.137    0.142 -0.179  0.101
 C         -0.004  0.057  0.027    0.009  0.027  0.011    0.055  0.006 -0.026
 H         -0.028 -0.258  0.222   -0.091 -0.078  0.073   -0.201 -0.070  0.006
 O          0.014 -0.011 -0.033    0.005 -0.002 -0.010   -0.008  0.001  0.013
 H          0.015 -0.140  0.259    0.005 -0.038  0.071   -0.004  0.077 -0.143
 C         -0.061  0.019 -0.009   -0.055 -0.005  0.006   -0.022 -0.001  0.002
 H          0.519  0.112 -0.035    0.436  0.170 -0.067    0.072  0.022 -0.008
 O          0.004 -0.012 -0.009   -0.003 -0.006 -0.015   -0.004  0.002 -0.004
 H         -0.069 -0.053 -0.015    0.031  0.024  0.003    0.032  0.023  0.001
 C          0.014 -0.028  0.028   -0.001 -0.060  0.037   -0.016 -0.052  0.027
 H         -0.077  0.175 -0.074    0.021  0.194 -0.106    0.092  0.135 -0.089
 O         -0.001 -0.001 -0.004    0.002  0.015 -0.002    0.002  0.017  0.000
 H          0.024 -0.023 -0.004    0.113 -0.091 -0.034    0.113 -0.091 -0.034
 C          0.001  0.000  0.002   -0.005 -0.011 -0.004   -0.010 -0.004 -0.006
 O         -0.002 -0.001  0.001    0.013  0.006 -0.007    0.012  0.004 -0.005
 O         -0.002  0.003 -0.003    0.007 -0.015  0.016    0.009 -0.015  0.014
 H          0.028 -0.014  0.013   -0.235  0.140 -0.082   -0.205  0.123 -0.073
 TransDip  -0.085 -0.069  0.079   -0.011  0.003 -0.024   -0.066  0.003 -0.057

 Mode:               103                    104                    105
 Frequency:      1396.21                1403.15                1408.85
 Force Cnst:      1.5150                 1.5934                 1.6874
 Red. Mass:       1.3190                 1.3736                 1.4429
 IR Active:          YES                    YES                    YES
 IR Intens:        2.732                 21.321                 12.832
 Raman Active:       YES                    YES                    YES
               X      Y      Z        X      Y      Z        X      Y      Z
 C          0.023 -0.007 -0.011    0.018  0.025  0.021    0.004 -0.019 -0.013
 H         -0.073 -0.048 -0.008   -0.019 -0.159 -0.055   -0.023  0.076  0.038
 C          0.007  0.044  0.021   -0.007 -0.051 -0.030    0.005  0.040  0.019
 H         -0.143 -0.316 -0.103    0.072  0.350  0.135   -0.088 -0.271 -0.101
 C         -0.005 -0.053 -0.008    0.007  0.056  0.010   -0.002 -0.022  0.007
 H          0.033  0.144  0.082   -0.034 -0.154 -0.084    0.036  0.064  0.041
 H          0.088  0.111  0.018   -0.101 -0.131 -0.031    0.005 -0.007 -0.040
 C         -0.031  0.046  0.040    0.028 -0.043 -0.035    0.000 -0.001  0.002
 H          0.181 -0.157 -0.114   -0.141  0.123  0.088    0.023  0.019  0.010
 C          0.009 -0.027 -0.015   -0.009  0.041  0.033   -0.001 -0.016 -0.020
 H          0.040  0.027  0.046   -0.082 -0.080 -0.123    0.040  0.048  0.081
 H         -0.051  0.057  0.042    0.080 -0.107 -0.124   -0.022  0.045  0.092
 H         -0.044  0.084  0.050    0.056 -0.168 -0.083   -0.006  0.095  0.036
 C          0.028 -0.038 -0.037   -0.027  0.039  0.032   -0.004 -0.000  0.000
 H         -0.055  0.088  0.054    0.046 -0.077 -0.065    0.009 -0.022 -0.016
 H         -0.140  0.160  0.103    0.100 -0.153 -0.096   -0.003  0.008  0.003
 C         -0.012  0.016  0.004    0.003 -0.017 -0.014    0.006  0.015  0.008
 H         -0.026 -0.010 -0.004   -0.022 -0.061 -0.004   -0.037 -0.056 -0.029
 H          0.032 -0.026 -0.024    0.027  0.108  0.043   -0.018 -0.050 -0.020
 C          0.021 -0.046  0.018    0.013 -0.048  0.011   -0.005  0.009 -0.006
 H          0.041  0.383 -0.062    0.032  0.327 -0.046    0.004 -0.041  0.048
 C          0.022 -0.001  0.032    0.023 -0.001  0.031   -0.016  0.005 -0.022
 H         -0.135  0.089 -0.112   -0.111  0.062 -0.079    0.066 -0.051  0.062
 H         -0.099 -0.034 -0.153   -0.132 -0.018 -0.142    0.094  0.011  0.090
 H         -0.016 -0.012 -0.184   -0.012  0.014 -0.176    0.005 -0.028  0.113
 C         -0.067 -0.030  0.032   -0.051 -0.016  0.024    0.012  0.013 -0.006
 H          0.323  0.309 -0.132    0.223  0.211 -0.093   -0.075 -0.076  0.028
 O         -0.011 -0.008 -0.008   -0.007 -0.007 -0.006    0.003 -0.004  0.001
 H          0.141  0.212 -0.127    0.101  0.160 -0.091   -0.067 -0.060  0.037
 H          0.138  0.074 -0.028    0.123  0.057 -0.011    0.007  0.003 -0.007
 O          0.004  0.007 -0.008   -0.008  0.003  0.013    0.005  0.006  0.001
 C         -0.018  0.012 -0.002   -0.019 -0.013  0.007   -0.044  0.022 -0.012
 H          0.075 -0.080  0.058    0.173  0.059 -0.042    0.285 -0.171  0.108
 O          0.003 -0.003 -0.007   -0.002  0.002 -0.003   -0.003 -0.006 -0.018
 C          0.005 -0.010  0.009    0.022  0.010 -0.010    0.072  0.010 -0.011
 H         -0.051  0.042 -0.024   -0.085 -0.048  0.025   -0.343 -0.054  0.025
 C         -0.002  0.005  0.002    0.027 -0.013 -0.008    0.011 -0.041  0.008
 H          0.001 -0.031  0.025   -0.096  0.033 -0.043   -0.018  0.168 -0.119
 O          0.002 -0.002 -0.004   -0.005  0.002  0.010   -0.004  0.004  0.011
 H         -0.000 -0.024  0.041   -0.003  0.044 -0.081   -0.007  0.037 -0.075
 C          0.000  0.003 -0.004    0.005  0.012 -0.009    0.038  0.028 -0.019
 H         -0.002 -0.013  0.004   -0.070 -0.060  0.026   -0.213 -0.127  0.055
 O          0.002 -0.001  0.002   -0.000  0.003  0.002   -0.001  0.007  0.004
 H         -0.021 -0.016 -0.004    0.004  0.001 -0.004    0.020  0.010 -0.005
 C          0.004  0.011 -0.005   -0.034 -0.035  0.018   -0.096 -0.070  0.039
 H         -0.016 -0.028  0.019    0.172  0.078 -0.064    0.469  0.152 -0.137
 O         -0.001 -0.003  0.000    0.001  0.015  0.003    0.002  0.035  0.008
 H         -0.020  0.016  0.007    0.094 -0.077 -0.028    0.220 -0.180 -0.062
 C          0.004 -0.000  0.002   -0.017  0.009 -0.007   -0.039  0.024 -0.015
 O         -0.004 -0.001  0.002    0.007  0.000 -0.002    0.011 -0.002 -0.000
 O         -0.003  0.005 -0.005    0.009 -0.010  0.008    0.019 -0.017  0.012
 H          0.073 -0.043  0.026   -0.112  0.071 -0.041   -0.157  0.104 -0.059
 TransDip  -0.026  0.034  0.031   -0.130 -0.006 -0.070   -0.062  0.096 -0.007

 Mode:               106                    107                    108
 Frequency:      1413.35                1417.36                1423.11
 Force Cnst:      1.5209                 1.6431                 1.7295
 Red. Mass:       1.2922                 1.3882                 1.4494
 IR Active:          YES                    YES                    YES
 IR Intens:        2.235                  9.909                 97.508
 Raman Active:       YES                    YES                    YES
               X      Y      Z        X      Y      Z        X      Y      Z
 C         -0.042  0.034  0.036    0.036 -0.017 -0.017   -0.057  0.025  0.030
 H          0.166 -0.185 -0.114   -0.119  0.074  0.063    0.202 -0.153 -0.114
 C          0.033 -0.048 -0.035   -0.028  0.019  0.017    0.068 -0.011 -0.025
 H         -0.145  0.277  0.173    0.097 -0.111 -0.084   -0.367 -0.040  0.093
 C         -0.007  0.022 -0.002    0.013  0.024  0.017   -0.025 -0.017  0.004
 H          0.003 -0.098 -0.067    0.015 -0.050 -0.020    0.074  0.014  0.001
 H          0.018  0.059  0.019   -0.115 -0.193 -0.114    0.065  0.139  0.007
 C          0.002  0.010  0.003    0.022 -0.031 -0.015   -0.009  0.011  0.002
 H         -0.027 -0.025 -0.010   -0.056  0.090  0.070    0.025 -0.018 -0.022
 C         -0.001 -0.084 -0.076   -0.010 -0.037 -0.048    0.004  0.022  0.027
 H          0.206  0.250  0.323    0.105  0.136  0.211   -0.058 -0.071 -0.116
 H         -0.153  0.226  0.348   -0.046  0.100  0.245    0.026 -0.056 -0.134
 H         -0.048  0.413  0.176    0.011  0.247  0.089   -0.002 -0.141 -0.052
 C         -0.006  0.013  0.007   -0.029  0.032  0.023    0.016 -0.015 -0.011
 H          0.011 -0.014 -0.010    0.054 -0.109 -0.094   -0.017  0.052  0.063
 H          0.032 -0.062 -0.042    0.048 -0.098 -0.063   -0.007  0.054  0.032
 C          0.004 -0.027 -0.013    0.014  0.016  0.006   -0.005 -0.019 -0.012
 H          0.063  0.074  0.049   -0.090 -0.158 -0.083    0.086  0.135  0.102
 H         -0.003  0.094  0.047   -0.001 -0.025 -0.013   -0.034  0.044  0.026
 C          0.009  0.000  0.019   -0.003 -0.015 -0.010    0.008  0.011  0.023
 H         -0.040 -0.107 -0.134    0.039  0.167  0.089   -0.054 -0.199 -0.146
 C          0.020 -0.007  0.022   -0.020  0.010 -0.028    0.011 -0.004  0.007
 H         -0.081  0.055 -0.072    0.085 -0.076  0.091   -0.042  0.027 -0.039
 H         -0.121 -0.005 -0.099    0.113  0.016  0.107   -0.059  0.002 -0.042
 H         -0.004  0.040 -0.132    0.006 -0.041  0.144    0.001  0.021 -0.056
 C          0.003 -0.000 -0.004   -0.015  0.004  0.008    0.017  0.015 -0.012
 H          0.022  0.005 -0.010    0.026  0.025 -0.014   -0.042 -0.071  0.010
 O         -0.002  0.002 -0.000    0.001 -0.007 -0.002    0.001 -0.003 -0.001
 H          0.013 -0.015  0.016   -0.013  0.029 -0.017   -0.062 -0.092  0.067
 H         -0.019 -0.010  0.014    0.072  0.033 -0.020   -0.002 -0.003  0.009
 O         -0.005  0.003  0.002    0.004  0.005  0.003    0.004  0.018 -0.002
 C          0.016  0.004 -0.009   -0.068 -0.031  0.031   -0.063 -0.010  0.007
 H         -0.077 -0.062  0.033    0.367  0.231 -0.138    0.297  0.025 -0.014
 O         -0.002 -0.001 -0.000    0.008  0.006  0.001    0.007  0.000 -0.002
 C          0.007  0.000 -0.001   -0.026  0.003 -0.000   -0.014  0.026 -0.020
 H         -0.031 -0.003  0.001    0.122 -0.003  0.002    0.042 -0.080  0.040
 C         -0.014 -0.004  0.010    0.071  0.010 -0.033    0.058 -0.018 -0.004
 H          0.048  0.052 -0.020   -0.239 -0.129  0.033   -0.186  0.067 -0.067
 O          0.001  0.001 -0.002   -0.008 -0.002  0.012   -0.006  0.001  0.014
 H          0.002 -0.007  0.017   -0.007  0.055 -0.114   -0.008  0.053 -0.112
 C          0.005  0.000  0.000   -0.034  0.015 -0.012   -0.034  0.037 -0.029
 H          0.002  0.003 -0.001    0.026 -0.071  0.032    0.041 -0.134  0.062
 O         -0.001  0.000 -0.001    0.006 -0.001  0.008    0.010 -0.001  0.010
 H          0.010  0.008  0.002   -0.077 -0.061 -0.016   -0.101 -0.081 -0.024
 C         -0.008 -0.005  0.003    0.037  0.007 -0.006    0.004 -0.031  0.015
 H          0.035  0.014 -0.011   -0.160 -0.014  0.022    0.012  0.070 -0.042
 O          0.000  0.002  0.000   -0.003 -0.008 -0.002   -0.005  0.011 -0.000
 H          0.012 -0.010 -0.005   -0.038  0.029  0.018    0.091 -0.078 -0.004
 C         -0.007  0.004 -0.002    0.032 -0.021  0.012    0.053 -0.038  0.019
 O          0.003  0.000 -0.001   -0.012 -0.000  0.003   -0.025 -0.003  0.011
 O          0.004 -0.004  0.003   -0.017  0.019 -0.014   -0.032  0.036 -0.028
 H         -0.046  0.028 -0.017    0.203 -0.125  0.075    0.427 -0.254  0.157
 TransDip  -0.019  0.036  0.025    0.030 -0.075  0.061    0.258 -0.176  0.049

 Mode:               109                    110                    111
 Frequency:      1428.85                1430.77                1433.91
 Force Cnst:      1.6332                 1.6710                 1.8938
 Red. Mass:       1.3578                 1.3855                 1.5633
 IR Active:          YES                    YES                    YES
 IR Intens:       83.226                174.623                  3.432
 Raman Active:       YES                    YES                    YES
               X      Y      Z        X      Y      Z        X      Y      Z
 C         -0.038  0.037  0.025    0.006  0.016  0.001    0.016 -0.008 -0.009
 H          0.137 -0.235 -0.142   -0.017 -0.091 -0.042   -0.050  0.039  0.029
 C          0.037 -0.014 -0.022   -0.025 -0.012 -0.004   -0.024  0.008  0.006
 H         -0.195  0.018  0.061    0.148  0.126  0.008    0.141  0.042 -0.027
 C         -0.013 -0.006  0.004    0.010  0.008 -0.006    0.010 -0.001 -0.009
 H          0.054 -0.002 -0.007   -0.042 -0.007 -0.005   -0.054  0.024  0.015
 H          0.035  0.079 -0.012   -0.003 -0.015  0.027    0.005 -0.013  0.044
 C         -0.005  0.007  0.003   -0.002  0.003  0.003   -0.001  0.003  0.002
 H          0.015 -0.017 -0.015   -0.002 -0.018 -0.009   -0.002 -0.011 -0.005
 C          0.002  0.006  0.009    0.001 -0.006 -0.005    0.001 -0.003 -0.003
 H         -0.016 -0.022 -0.037    0.013  0.013  0.021    0.007  0.007  0.011
 H          0.003 -0.014 -0.049   -0.012  0.016  0.019   -0.005  0.008  0.013
 H         -0.008 -0.045 -0.014   -0.009  0.027  0.013   -0.003  0.016  0.007
 C          0.009 -0.009 -0.003    0.001 -0.001  0.002   -0.001 -0.001  0.000
 H         -0.010  0.024  0.020   -0.006  0.001 -0.016   -0.006  0.001 -0.010
 H         -0.015  0.037  0.026   -0.016 -0.000  0.005   -0.007 -0.006 -0.002
 C         -0.002 -0.014 -0.013   -0.001 -0.002 -0.003   -0.001  0.005  0.004
 H          0.059  0.091  0.066    0.006  0.011 -0.011   -0.020 -0.027 -0.030
 H         -0.020  0.026  0.010    0.017 -0.002 -0.007    0.018 -0.016 -0.010
 C          0.027 -0.020  0.049    0.015 -0.021  0.022   -0.002 -0.002 -0.005
 H         -0.030  0.025 -0.202    0.007  0.129 -0.069    0.013  0.047  0.035
 C         -0.038  0.019 -0.091   -0.031  0.015 -0.066   -0.002  0.001  0.000
 H          0.204 -0.220  0.231    0.159 -0.167  0.180    0.004  0.000  0.002
 H          0.203  0.092  0.292    0.164  0.064  0.223    0.012 -0.004  0.002
 H          0.034 -0.044  0.382    0.023 -0.039  0.289   -0.001 -0.007  0.005
 C         -0.033 -0.008  0.006   -0.036 -0.019  0.011   -0.004 -0.006  0.002
 H          0.201  0.120 -0.100    0.174  0.143 -0.078    0.006  0.024  0.001
 O         -0.005 -0.004 -0.004   -0.004  0.001 -0.002   -0.000  0.002  0.000
 H          0.084  0.032  0.009    0.110  0.089 -0.042    0.023  0.030 -0.023
 H          0.061  0.037 -0.026    0.035  0.020 -0.017   -0.003 -0.006  0.015
 O         -0.000  0.011  0.000   -0.007 -0.012  0.002   -0.012 -0.019  0.004
 C         -0.027 -0.007  0.006    0.069  0.014 -0.019    0.055  0.047 -0.037
 H          0.120  0.010 -0.006   -0.326 -0.072  0.038   -0.261 -0.221  0.139
 O          0.002  0.001 -0.007   -0.007 -0.002  0.011   -0.006 -0.003  0.002
 C          0.006 -0.031  0.027   -0.005  0.042 -0.038   -0.018  0.007 -0.006
 H         -0.029  0.111 -0.059    0.029 -0.149  0.078    0.069  0.004 -0.008
 C          0.015  0.006 -0.008   -0.038 -0.011  0.022    0.036 -0.090  0.054
 H         -0.037 -0.037  0.015    0.105  0.114 -0.045   -0.110  0.466 -0.287
 O         -0.001 -0.001  0.002    0.003  0.003 -0.004   -0.007  0.011  0.021
 H         -0.003  0.003 -0.012    0.004 -0.012  0.037   -0.008  0.090 -0.161
 C         -0.007  0.009 -0.003    0.012 -0.022  0.009   -0.081  0.098 -0.063
 H         -0.007 -0.046  0.025    0.045  0.109 -0.056    0.184 -0.343  0.179
 O          0.003 -0.001  0.004   -0.006  0.001 -0.009    0.031 -0.003  0.023
 H         -0.041 -0.030 -0.006    0.084  0.062  0.014   -0.259 -0.201 -0.054
 C          0.031  0.021 -0.013   -0.046 -0.024  0.017    0.060 -0.041  0.015
 H         -0.164 -0.026  0.031    0.241  0.018 -0.032   -0.276  0.157 -0.064
 O          0.003 -0.018 -0.002   -0.004  0.024  0.002    0.000 -0.011 -0.004
 H         -0.125  0.103  0.016    0.168 -0.138 -0.021   -0.061  0.048  0.008
 C         -0.037  0.028 -0.010    0.048 -0.037  0.013    0.002 -0.001  0.005
 O          0.020  0.003 -0.011   -0.027 -0.005  0.015    0.006  0.003 -0.006
 O          0.022 -0.026  0.020   -0.028  0.034 -0.026    0.001 -0.005  0.005
 H         -0.319  0.188 -0.115    0.415 -0.243  0.150   -0.104  0.058 -0.034
 TransDip  -0.259  0.134  0.015    0.366 -0.180  0.113   -0.053 -0.016 -0.020

 Mode:               112                    113                    114
 Frequency:      1441.22                1490.92                1494.46
 Force Cnst:      1.7367                 1.4217                 1.4185
 Red. Mass:       1.4191                 1.0855                 1.0780
 IR Active:          YES                    YES                    YES
 IR Intens:        4.568                  0.095                  0.753
 Raman Active:       YES                    YES                    YES
               X      Y      Z        X      Y      Z        X      Y      Z
 C          0.000 -0.001 -0.000   -0.017  0.003  0.006    0.005 -0.002 -0.004
 H          0.002  0.001  0.001    0.063 -0.010 -0.019   -0.013 -0.012 -0.005
 C          0.001  0.003 -0.001    0.016  0.003 -0.005   -0.000  0.004  0.000
 H         -0.001  0.001 -0.001   -0.050 -0.003  0.012    0.003  0.000 -0.004
 C          0.000 -0.002 -0.001    0.028 -0.007 -0.045    0.020 -0.002 -0.026
 H         -0.003  0.004  0.003   -0.376  0.193  0.136   -0.231  0.111  0.081
 H          0.005  0.007  0.004   -0.025 -0.124  0.416   -0.023 -0.092  0.242
 C         -0.001  0.001  0.000   -0.008 -0.002 -0.000   -0.006 -0.003  0.002
 H          0.003 -0.000 -0.001   -0.009  0.003  0.004    0.021 -0.006 -0.008
 C          0.000  0.000  0.000   -0.025 -0.002  0.000   -0.002 -0.005  0.003
 H         -0.000 -0.001 -0.001   -0.025  0.009 -0.210    0.025  0.051 -0.062
 H         -0.000  0.000 -0.002    0.085 -0.038  0.242   -0.032  0.040  0.035
 H         -0.001 -0.001 -0.000    0.331  0.059 -0.047    0.058 -0.019 -0.018
 C          0.000 -0.001 -0.000    0.036  0.013  0.029    0.003  0.003 -0.004
 H         -0.001  0.002  0.001   -0.153  0.081 -0.325    0.020 -0.009  0.005
 H         -0.001  0.001  0.000   -0.303 -0.231 -0.001    0.000  0.012  0.001
 C         -0.000  0.001  0.000   -0.007 -0.001  0.017    0.033 -0.006 -0.046
 H         -0.002 -0.002 -0.000    0.033  0.074 -0.163   -0.038 -0.148  0.451
 H          0.000 -0.000 -0.000    0.142 -0.089 -0.053   -0.410  0.216  0.142
 C         -0.001 -0.001  0.000    0.005 -0.000  0.001   -0.007  0.003  0.010
 H         -0.001  0.002  0.001   -0.003 -0.023 -0.018   -0.016 -0.003 -0.025
 C          0.002 -0.000  0.003    0.007 -0.001 -0.003   -0.027  0.004  0.010
 H         -0.012  0.007 -0.008   -0.046 -0.054  0.042    0.181  0.225 -0.178
 H         -0.006 -0.003 -0.011   -0.050  0.046  0.058    0.222 -0.190 -0.241
 H         -0.001 -0.003 -0.015   -0.002  0.019 -0.053    0.009 -0.101  0.228
 C          0.001  0.007 -0.001   -0.003  0.009 -0.001    0.011 -0.024  0.001
 H         -0.022 -0.015  0.008    0.015 -0.040 -0.020   -0.044  0.127  0.061
 O          0.001 -0.004 -0.001   -0.001 -0.003 -0.000    0.004  0.008  0.001
 H         -0.032 -0.015  0.009    0.010 -0.024  0.036   -0.055  0.058 -0.103
 H          0.042  0.012  0.009    0.040  0.017 -0.007   -0.108 -0.045  0.013
 O         -0.006 -0.004  0.004   -0.001  0.001 -0.000    0.001 -0.000  0.001
 C         -0.009  0.018 -0.010   -0.008 -0.003  0.004   -0.004 -0.003  0.002
 H          0.045 -0.128  0.083    0.043  0.016 -0.008    0.028  0.014 -0.009
 O         -0.000  0.001 -0.012    0.001  0.001 -0.001    0.000  0.001 -0.001
 C          0.021 -0.024  0.019   -0.000 -0.000  0.001    0.000 -0.000  0.000
 H         -0.106  0.063 -0.034   -0.002 -0.000  0.001   -0.002 -0.001  0.001
 C          0.092 -0.043  0.021    0.002  0.003 -0.003    0.003 -0.000 -0.002
 H         -0.324  0.311 -0.214   -0.010 -0.017  0.009    0.000 -0.006 -0.000
 O         -0.022  0.012  0.029    0.000 -0.000 -0.000   -0.001  0.000  0.001
 H         -0.019  0.152 -0.280   -0.000 -0.004  0.005   -0.001  0.009 -0.018
 C         -0.055 -0.094  0.039    0.001 -0.001  0.000    0.001 -0.001  0.001
 H          0.401  0.425 -0.215   -0.003  0.001 -0.001   -0.009  0.003 -0.001
 O         -0.012 -0.001 -0.025   -0.000 -0.000  0.000   -0.001  0.000 -0.000
 H          0.179  0.138  0.034    0.001  0.000  0.000    0.004  0.003  0.000
 C         -0.023  0.078 -0.029   -0.000  0.000  0.000   -0.000  0.000 -0.000
 H          0.165 -0.274  0.145    0.000 -0.000  0.000    0.001  0.000 -0.000
 O          0.005 -0.010  0.007    0.000 -0.000  0.000   -0.000  0.000 -0.000
 H         -0.049  0.041  0.012   -0.000  0.000  0.000    0.001 -0.001  0.000
 C         -0.011  0.010 -0.006   -0.000  0.000 -0.000    0.000  0.000 -0.000
 O          0.000 -0.002  0.001    0.000  0.000  0.000   -0.000 -0.000  0.000
 O          0.004 -0.003  0.001    0.000 -0.000  0.000    0.000 -0.000  0.000
 H         -0.007  0.006 -0.004   -0.002  0.001 -0.001   -0.000  0.000 -0.000
 TransDip  -0.055  0.031 -0.025    0.006  0.001 -0.007   -0.017 -0.002  0.022

 Mode:               115                    116                    117
 Frequency:      1498.14                1499.88                1504.97
 Force Cnst:      1.4294                 1.3873                 1.4206
 Red. Mass:       1.0809                 1.0467                 1.0646
 IR Active:          YES                    YES                    YES
 IR Intens:        4.972                  9.812                  4.572
 Raman Active:       YES                    YES                    YES
               X      Y      Z        X      Y      Z        X      Y      Z
 C          0.007 -0.005 -0.007   -0.002  0.002  0.003    0.007 -0.000 -0.002
 H         -0.026  0.018  0.008    0.007 -0.012 -0.005   -0.032  0.001  0.006
 C         -0.005  0.008  0.003   -0.000  0.001 -0.001   -0.006 -0.002  0.005
 H          0.041 -0.028 -0.030   -0.009 -0.002  0.001    0.022 -0.001 -0.003
 C          0.015 -0.002 -0.017    0.001  0.004 -0.001   -0.005  0.003  0.021
 H         -0.152  0.088  0.062    0.022  0.013  0.002    0.166 -0.117 -0.078
 H         -0.021 -0.075  0.158   -0.013 -0.026 -0.015    0.042  0.100 -0.202
 C          0.000 -0.008  0.002    0.002 -0.025  0.011   -0.042  0.001  0.007
 H          0.012  0.007  0.006    0.006  0.053  0.057    0.093 -0.000 -0.026
 C          0.006 -0.009  0.008    0.003 -0.031  0.033   -0.043 -0.006  0.001
 H          0.076  0.127 -0.038    0.264  0.482 -0.302   -0.049  0.007 -0.386
 H         -0.125  0.116 -0.058   -0.409  0.402 -0.080    0.149 -0.064  0.438
 H         -0.037 -0.097 -0.029    0.088 -0.358 -0.159    0.593  0.114 -0.080
 C         -0.013 -0.002 -0.011   -0.010  0.002 -0.003   -0.011 -0.010 -0.020
 H          0.073 -0.046  0.116    0.042 -0.047  0.033    0.116 -0.067  0.194
 H          0.110  0.096  0.004    0.034  0.047  0.011    0.171  0.161  0.018
 C          0.024 -0.001 -0.032   -0.011  0.005  0.015    0.000  0.001 -0.009
 H         -0.038 -0.119  0.318    0.010  0.050 -0.173   -0.007 -0.014  0.079
 H         -0.306  0.137  0.095    0.157 -0.082 -0.057   -0.058  0.033  0.017
 C          0.008 -0.003 -0.011   -0.001  0.001  0.003   -0.001 -0.004 -0.003
 H          0.025  0.020  0.048   -0.005 -0.004 -0.012    0.004  0.013  0.012
 C          0.030 -0.002 -0.014   -0.006  0.002  0.003    0.001 -0.006 -0.001
 H         -0.228 -0.266  0.209    0.028  0.049 -0.041    0.051 -0.008  0.017
 H         -0.229  0.219  0.293    0.060 -0.045 -0.052   -0.068  0.020 -0.003
 H         -0.014  0.081 -0.262    0.001 -0.039  0.046    0.007  0.088  0.006
 C         -0.016  0.041  0.000    0.003 -0.009  0.000   -0.002  0.001 -0.000
 H          0.056 -0.184 -0.084   -0.013  0.042  0.019    0.014 -0.025 -0.014
 O         -0.007 -0.017 -0.002    0.001  0.003  0.000   -0.000  0.002  0.000
 H          0.035 -0.096  0.154   -0.013  0.020 -0.034    0.036 -0.003  0.017
 H          0.228  0.096 -0.041   -0.042 -0.018  0.007   -0.019 -0.008  0.007
 O         -0.003 -0.003  0.001    0.001  0.000 -0.000   -0.000 -0.001 -0.000
 C          0.004  0.003  0.001   -0.001 -0.001  0.000    0.005  0.002 -0.002
 H         -0.008 -0.000  0.004    0.007  0.004 -0.003   -0.028 -0.012  0.006
 O         -0.000 -0.000  0.000    0.000  0.000  0.000   -0.001 -0.000  0.001
 C         -0.001  0.001 -0.000    0.000 -0.000  0.000    0.000  0.000 -0.000
 H          0.002 -0.002  0.001   -0.001  0.000 -0.000    0.001  0.000 -0.000
 C         -0.003  0.003  0.001    0.001 -0.000 -0.001   -0.001 -0.001  0.002
 H         -0.010 -0.007  0.008    0.001 -0.001 -0.001    0.006  0.009 -0.004
 O          0.001 -0.001 -0.002   -0.000  0.000  0.000   -0.000  0.000  0.000
 H          0.002 -0.018  0.035   -0.000  0.003 -0.007    0.000  0.002 -0.003
 C         -0.001  0.000 -0.002    0.000 -0.000  0.000   -0.000  0.000 -0.000
 H          0.010 -0.003  0.000   -0.003  0.000 -0.000    0.002 -0.000  0.000
 O          0.001 -0.000  0.000   -0.000  0.000 -0.000    0.000  0.000 -0.000
 H         -0.006 -0.004 -0.001    0.001  0.001  0.000   -0.000 -0.000 -0.000
 C          0.001 -0.000  0.000   -0.000  0.000 -0.000    0.000 -0.000 -0.000
 H         -0.001  0.000  0.000    0.001  0.000 -0.000   -0.000  0.000 -0.000
 O          0.000 -0.000  0.000   -0.000  0.000  0.000   -0.000 -0.000  0.000
 H         -0.001  0.001 -0.000    0.000 -0.000 -0.000    0.000 -0.000 -0.000
 C         -0.000 -0.000  0.000   -0.000  0.000 -0.000    0.000 -0.000  0.000
 O          0.000  0.000 -0.000    0.000 -0.000 -0.000    0.000  0.000 -0.000
 O          0.000 -0.000  0.000    0.000 -0.000  0.000   -0.000  0.000 -0.000
 H         -0.002  0.001 -0.000   -0.000  0.000 -0.000    0.001 -0.001  0.001
 TransDip   0.003  0.024  0.067   -0.006  0.067 -0.074    0.066  0.002  0.018

 Mode:               118                    119                    120
 Frequency:      1506.52                1507.83                1513.21
 Force Cnst:      1.4068                 1.4630                 1.4227
 Red. Mass:       1.0520                 1.0922                 1.0545
 IR Active:          YES                    YES                    YES
 IR Intens:        2.707                  3.210                 13.119
 Raman Active:       YES                    YES                    YES
               X      Y      Z        X      Y      Z        X      Y      Z
 C          0.005  0.002 -0.001   -0.004  0.009  0.007    0.003 -0.009 -0.005
 H         -0.005  0.004  0.001    0.011 -0.047 -0.027   -0.012  0.050  0.024
 C         -0.007  0.008  0.004    0.011  0.002 -0.004   -0.004 -0.002  0.003
 H          0.012 -0.054 -0.033   -0.038 -0.007  0.005    0.015  0.019  0.008
 C         -0.002 -0.003  0.005    0.026 -0.002 -0.033   -0.001  0.002  0.001
 H          0.045  0.001 -0.001   -0.324  0.148  0.110    0.018 -0.018 -0.013
 H         -0.002 -0.000 -0.051   -0.034 -0.127  0.340   -0.001  0.004 -0.023
 C          0.004  0.000  0.003    0.006 -0.008 -0.014   -0.000  0.000  0.001
 H         -0.004 -0.001  0.005   -0.017  0.019  0.005   -0.000 -0.001  0.000
 C          0.006 -0.002  0.003    0.001  0.007 -0.007   -0.000 -0.000  0.000
 H          0.025  0.034  0.018   -0.036 -0.073  0.098    0.001  0.002 -0.005
 H         -0.049  0.038 -0.060    0.060 -0.060 -0.000   -0.001  0.001  0.003
 H         -0.063 -0.044 -0.004   -0.056  0.067  0.037    0.005 -0.001 -0.001
 C          0.012  0.005  0.008   -0.055 -0.012 -0.028    0.003  0.001  0.001
 H         -0.058  0.032 -0.120    0.208 -0.125  0.424   -0.009  0.005 -0.020
 H         -0.117 -0.085 -0.002    0.434  0.271 -0.021   -0.020 -0.012  0.001
 C          0.006 -0.000 -0.003   -0.022  0.001  0.021    0.002  0.001  0.000
 H         -0.008 -0.029  0.049    0.010  0.072 -0.227   -0.003 -0.008  0.010
 H         -0.052  0.027  0.021    0.220 -0.084 -0.064   -0.015 -0.003  0.001
 C         -0.008 -0.026 -0.010   -0.001 -0.008  0.003   -0.001  0.022 -0.001
 H          0.006  0.050  0.019   -0.005  0.006 -0.017   -0.007 -0.015  0.000
 C         -0.007 -0.045  0.002   -0.005 -0.008  0.001   -0.003  0.018  0.012
 H          0.458  0.064  0.024    0.123  0.045 -0.019   -0.163  0.078 -0.101
 H         -0.388  0.043 -0.157   -0.051 -0.018 -0.070    0.244 -0.099 -0.037
 H          0.056  0.591  0.157    0.013  0.110  0.066   -0.024 -0.302 -0.022
 C         -0.013  0.011 -0.004   -0.004 -0.003 -0.003   -0.044  0.013 -0.013
 H          0.098 -0.175 -0.103    0.036 -0.032 -0.030    0.295 -0.362 -0.273
 O         -0.003  0.011  0.002   -0.000  0.007  0.001   -0.004  0.022  0.004
 H          0.242 -0.031  0.127    0.083 -0.003  0.028    0.516 -0.137  0.337
 H         -0.142 -0.059  0.043   -0.087 -0.036  0.021   -0.270 -0.104  0.059
 O          0.003  0.000 -0.001    0.001  0.001 -0.000    0.004  0.002 -0.000
 C         -0.002 -0.000 -0.001   -0.008 -0.004  0.003   -0.005 -0.003  0.001
 H          0.008 -0.000 -0.001    0.042  0.016 -0.009    0.017  0.009 -0.008
 O         -0.000  0.000 -0.000    0.001  0.001 -0.001    0.000  0.001 -0.000
 C          0.001 -0.000  0.000    0.000 -0.000  0.001    0.000 -0.000  0.000
 H         -0.003  0.000 -0.001   -0.002 -0.000  0.001    0.000  0.000 -0.000
 C          0.003 -0.002 -0.000    0.004  0.001 -0.003    0.005 -0.004 -0.002
 H          0.002  0.004 -0.006   -0.005 -0.010  0.002    0.010  0.003 -0.008
 O         -0.001  0.000  0.002   -0.001 -0.000  0.001   -0.002  0.001  0.003
 H         -0.001  0.014 -0.026   -0.001  0.008 -0.017   -0.004  0.025 -0.051
 C          0.000 -0.000  0.001    0.001 -0.001  0.001    0.001 -0.000  0.003
 H         -0.004  0.002 -0.000   -0.007  0.002 -0.001   -0.014  0.004 -0.000
 O         -0.000 -0.000 -0.000   -0.001  0.000 -0.000   -0.001  0.000 -0.000
 H          0.003  0.002  0.000    0.003  0.002  0.000    0.008  0.005  0.000
 C         -0.000  0.000 -0.000   -0.000  0.000 -0.000   -0.001 -0.000 -0.000
 H          0.001  0.000 -0.000    0.001  0.000 -0.000    0.001  0.001 -0.001
 O         -0.000  0.000 -0.000   -0.000  0.000 -0.000   -0.000  0.000 -0.000
 H          0.000 -0.000  0.000    0.000 -0.000  0.000    0.002 -0.002 -0.000
 C          0.000 -0.000  0.000    0.000  0.000 -0.000    0.000  0.000 -0.000
 O         -0.000  0.000 -0.000   -0.000 -0.000  0.000   -0.000 -0.000  0.000
 O         -0.000  0.000 -0.000    0.000 -0.000  0.000    0.000  0.000  0.000
 H          0.003 -0.002  0.001   -0.000  0.000 -0.000    0.001 -0.001  0.000
 TransDip  -0.044  0.027  0.012    0.018 -0.016  0.052   -0.084 -0.080  0.010

 Mode:               121                    122                    123
 Frequency:      1518.22                1851.40                2956.22
 Force Cnst:      1.5814                20.3448                 5.5628
 Red. Mass:       1.1645                10.0740                 1.0804
 IR Active:          YES                    YES                    YES
 IR Intens:       51.086                315.405                 14.803
 Raman Active:       YES                    YES                    YES
               X      Y      Z        X      Y      Z        X      Y      Z
 C          0.001 -0.003 -0.004   -0.000 -0.001  0.001   -0.000  0.000  0.000
 H          0.001  0.007 -0.001    0.003 -0.000 -0.001    0.000 -0.000  0.000
 C          0.001 -0.008 -0.003    0.003  0.002 -0.001   -0.000 -0.000  0.000
 H          0.004  0.026  0.013   -0.011  0.001  0.001   -0.001  0.001 -0.002
 C         -0.002  0.002  0.002   -0.001 -0.001  0.001    0.000 -0.000 -0.000
 H          0.015 -0.014 -0.010    0.005  0.000 -0.002    0.001 -0.001  0.003
 H          0.006  0.017 -0.011    0.003  0.006 -0.007   -0.004  0.002  0.000
 C         -0.000  0.001  0.000    0.000  0.000 -0.000   -0.000  0.000 -0.000
 H         -0.001 -0.000 -0.000   -0.004  0.001 -0.001    0.000 -0.000  0.001
 C         -0.001  0.000 -0.000   -0.000 -0.000  0.000   -0.000  0.000  0.000
 H         -0.003 -0.004 -0.001   -0.000  0.001 -0.003    0.001 -0.001 -0.000
 H          0.006 -0.005  0.005   -0.000  0.000 -0.001   -0.000 -0.000  0.000
 H          0.006  0.005  0.000    0.002 -0.000 -0.001   -0.000  0.000 -0.000
 C         -0.000 -0.001 -0.002   -0.000 -0.000  0.000    0.000  0.000  0.000
 H          0.000  0.003  0.013   -0.001  0.000 -0.001   -0.000 -0.000  0.000
 H          0.008  0.003 -0.002    0.001 -0.001 -0.001   -0.000  0.000 -0.001
 C         -0.004  0.001  0.007    0.000  0.000 -0.000    0.000 -0.000 -0.000
 H          0.004  0.018 -0.053   -0.001 -0.001  0.001   -0.000  0.000  0.000
 H          0.051 -0.020 -0.013   -0.002  0.000 -0.000    0.000 -0.000  0.000
 C         -0.009 -0.013  0.015   -0.000 -0.000 -0.000    0.000  0.000 -0.000
 H         -0.025  0.074 -0.051    0.000 -0.001  0.002   -0.001  0.000  0.000
 C         -0.015 -0.001  0.012    0.000 -0.001  0.000    0.000 -0.000 -0.000
 H          0.154  0.195 -0.153    0.001 -0.001  0.001    0.000  0.000  0.000
 H          0.124 -0.151 -0.227   -0.006  0.003 -0.000   -0.000 -0.000  0.000
 H          0.017 -0.042  0.189   -0.001  0.006 -0.004   -0.000  0.000  0.000
 C         -0.022  0.091  0.003    0.001  0.001 -0.000    0.000 -0.000  0.000
 H          0.033 -0.252 -0.093   -0.002 -0.001  0.002   -0.003  0.001 -0.005
 O         -0.012 -0.050 -0.007   -0.001 -0.001  0.000    0.000  0.000 -0.000
 H         -0.150 -0.188  0.241   -0.003 -0.001 -0.000   -0.000  0.001  0.001
 H          0.663  0.285 -0.165    0.005  0.005 -0.003    0.000 -0.000 -0.000
 O         -0.010 -0.002  0.002   -0.004  0.001  0.000    0.000  0.000  0.000
 C          0.017  0.007 -0.002   -0.002 -0.003  0.006   -0.000  0.003  0.003
 H         -0.068 -0.016  0.013    0.010 -0.004  0.007    0.004 -0.034 -0.039
 O         -0.002 -0.001  0.001   -0.007  0.008 -0.010    0.002 -0.001 -0.000
 C         -0.001  0.001 -0.001   -0.008 -0.026  0.032   -0.002 -0.041 -0.069
 H          0.004 -0.002  0.001    0.009 -0.041  0.027   -0.001  0.509  0.847
 C         -0.012  0.007  0.004    0.002 -0.001  0.000    0.000 -0.000 -0.001
 H         -0.013 -0.001  0.014   -0.002  0.001 -0.001   -0.001  0.006  0.009
 O          0.004 -0.001 -0.005   -0.001  0.000 -0.000   -0.000 -0.000  0.000
 H          0.005 -0.051  0.099   -0.001  0.002 -0.002    0.000  0.000 -0.000
 C         -0.002  0.000 -0.005    0.000  0.001 -0.001   -0.000  0.004  0.006
 H          0.026 -0.006  0.000   -0.002 -0.001 -0.001    0.004 -0.042 -0.073
 O          0.001 -0.000  0.001   -0.000  0.001 -0.000    0.000  0.000  0.000
 H         -0.013 -0.008 -0.001   -0.000  0.001 -0.003    0.000  0.000 -0.001
 C          0.001 -0.000  0.000    0.006 -0.016  0.011    0.001  0.003  0.005
 H         -0.002 -0.001  0.001    0.003  0.027 -0.014   -0.004 -0.041 -0.076
 O          0.000 -0.000  0.000    0.001  0.003 -0.002   -0.000  0.000  0.000
 H         -0.003  0.002 -0.000   -0.016  0.022 -0.010   -0.002  0.002  0.001
 C         -0.000 -0.000  0.000    0.499  0.287 -0.446    0.000 -0.000 -0.001
 O          0.000  0.000 -0.000   -0.315 -0.180  0.282   -0.000 -0.000  0.000
 O          0.000 -0.000  0.000   -0.024 -0.034  0.039   -0.000  0.000  0.000
 H         -0.003  0.002 -0.000   -0.400  0.253 -0.155   -0.000 -0.001 -0.002
 TransDip   0.213  0.058 -0.060    0.392  0.243 -0.333    0.059 -0.096 -0.049

 Mode:               124                    125                    126
 Frequency:      2968.38                2976.94                2988.91
 Force Cnst:      5.5680                 5.6506                 5.6801
 Red. Mass:       1.0725                 1.0822                 1.0791
 IR Active:          YES                    YES                    YES
 IR Intens:       56.894                 16.860                  6.450
 Raman Active:       YES                    YES                    YES
               X      Y      Z        X      Y      Z        X      Y      Z
 C          0.004 -0.007  0.014    0.000 -0.001  0.001   -0.008  0.018 -0.039
 H         -0.036  0.085 -0.165   -0.004  0.008 -0.016    0.101 -0.224  0.465
 C         -0.001  0.000 -0.000   -0.001 -0.001 -0.001    0.002 -0.002  0.004
 H          0.004 -0.005  0.010    0.004 -0.004  0.012   -0.016  0.028 -0.056
 C          0.000  0.000 -0.001   -0.005  0.001  0.005    0.001 -0.006  0.014
 H          0.001 -0.004  0.008   -0.010  0.028 -0.056   -0.033  0.088 -0.178
 H         -0.006  0.004 -0.000    0.071 -0.042 -0.003    0.021 -0.011  0.004
 C          0.000 -0.000  0.000    0.000 -0.000  0.001   -0.011  0.026 -0.048
 H         -0.001  0.001 -0.003   -0.004  0.007 -0.014    0.139 -0.310  0.593
 C          0.000  0.000  0.000   -0.000 -0.000 -0.000    0.001 -0.005  0.004
 H          0.000 -0.000 -0.000   -0.001  0.000 -0.000   -0.036  0.017  0.002
 H         -0.001 -0.001  0.000    0.001  0.001 -0.000    0.029  0.022 -0.008
 H         -0.000  0.000 -0.001    0.001 -0.001  0.003   -0.010  0.020 -0.046
 C          0.000  0.000  0.000   -0.000  0.000 -0.001    0.011 -0.009  0.025
 H         -0.002 -0.002  0.000    0.002  0.003 -0.001   -0.046 -0.043  0.024
 H         -0.001  0.001 -0.003    0.003 -0.005  0.010   -0.089  0.155 -0.323
 C         -0.001  0.001 -0.000   -0.000  0.000  0.000   -0.002 -0.002  0.008
 H          0.014 -0.009 -0.001    0.002 -0.001 -0.000    0.040 -0.021  0.003
 H          0.001 -0.005  0.010   -0.000  0.001 -0.001   -0.018  0.044 -0.093
 C          0.014 -0.002 -0.004    0.002 -0.000 -0.000    0.015 -0.001 -0.004
 H         -0.168  0.021  0.039   -0.019  0.002  0.005   -0.189  0.017  0.045
 C         -0.001  0.000  0.001    0.000  0.000 -0.000   -0.001  0.000  0.000
 H          0.000 -0.003 -0.001    0.000  0.000  0.001   -0.001  0.001  0.001
 H         -0.002 -0.001  0.000   -0.000 -0.001  0.000   -0.001 -0.002  0.002
 H          0.011 -0.001 -0.002   -0.001  0.000  0.001    0.017 -0.001 -0.003
 C         -0.040  0.025 -0.056   -0.002  0.001 -0.003   -0.003  0.004 -0.002
 H          0.471 -0.157  0.802    0.020 -0.007  0.034    0.033 -0.013  0.057
 O         -0.002 -0.002  0.001   -0.000  0.000  0.000   -0.000 -0.000  0.000
 H          0.040 -0.118 -0.143    0.001 -0.003 -0.004    0.011 -0.029 -0.030
 H         -0.007  0.015  0.002    0.003 -0.006 -0.002   -0.001  0.001 -0.000
 O         -0.000  0.000  0.000    0.002 -0.000 -0.000   -0.000  0.000  0.000
 C          0.000  0.002  0.003   -0.001 -0.043 -0.063   -0.000  0.000  0.000
 H         -0.000 -0.024 -0.038    0.000  0.499  0.778    0.000 -0.003 -0.004
 O          0.000 -0.000  0.000   -0.001  0.001 -0.001    0.000 -0.000  0.000
 C         -0.000 -0.000 -0.000    0.001 -0.001 -0.002   -0.000  0.000  0.000
 H          0.000  0.002  0.003   -0.006  0.013  0.019   -0.000 -0.001 -0.002
 C          0.000 -0.000  0.000   -0.000  0.003  0.004    0.000 -0.000 -0.000
 H          0.000 -0.001 -0.001    0.007 -0.026 -0.051   -0.000  0.002  0.003
 O          0.000 -0.000 -0.000    0.000 -0.000  0.000   -0.000  0.000  0.000
 H         -0.001  0.001 -0.001   -0.001  0.000 -0.001   -0.000 -0.000 -0.000
 C          0.000 -0.000 -0.001   -0.001  0.013  0.026   -0.000  0.001  0.002
 H         -0.000  0.004  0.007    0.008 -0.161 -0.306    0.001 -0.012 -0.023
 O         -0.000 -0.000  0.000    0.000  0.000  0.000    0.000  0.000 -0.000
 H          0.000 -0.000 -0.000    0.001  0.001 -0.001    0.000  0.000 -0.000
 C          0.000  0.000  0.000   -0.001 -0.001 -0.002   -0.000 -0.000 -0.000
 H         -0.000 -0.001 -0.001    0.003  0.017  0.029    0.000  0.002  0.003
 O         -0.000  0.000  0.000    0.000 -0.000 -0.000    0.000 -0.000 -0.000
 H          0.000 -0.000  0.000   -0.001  0.000  0.001   -0.000 -0.000  0.000
 C          0.000 -0.000  0.000   -0.000  0.000  0.000    0.000  0.000 -0.000
 O         -0.000  0.000 -0.000   -0.000 -0.000  0.000   -0.000 -0.000  0.000
 O         -0.000 -0.000 -0.000   -0.000  0.000 -0.000   -0.000  0.000 -0.000
 H          0.000 -0.000 -0.000   -0.000 -0.001  0.001   -0.000 -0.000  0.000
 TransDip  -0.187  0.109 -0.108    0.036 -0.041 -0.119    0.007  0.049 -0.065

 Mode:               127                    128                    129
 Frequency:      2990.16                2991.51                2998.98
 Force Cnst:      5.6994                 5.6966                 5.7363
 Red. Mass:       1.0819                 1.0804                 1.0825
 IR Active:          YES                    YES                    YES
 IR Intens:       32.422                  4.556                 60.533
 Raman Active:       YES                    YES                    YES
               X      Y      Z        X      Y      Z        X      Y      Z
 C         -0.000  0.001 -0.001   -0.011  0.025 -0.052   -0.006  0.011 -0.021
 H          0.003 -0.007  0.014    0.135 -0.303  0.626    0.055 -0.122  0.259
 C         -0.000 -0.000 -0.000    0.001 -0.001  0.004    0.001 -0.001  0.001
 H          0.001 -0.002  0.004   -0.016  0.024 -0.055   -0.004  0.006 -0.014
 C         -0.003 -0.000  0.004   -0.002  0.003 -0.004   -0.002 -0.003  0.010
 H         -0.009  0.024 -0.048    0.009 -0.022  0.051   -0.023  0.060 -0.121
 H          0.040 -0.024 -0.001    0.019 -0.013 -0.001    0.044 -0.026  0.001
 C         -0.000  0.000 -0.000    0.009 -0.019  0.036   -0.001  0.002 -0.004
 H          0.001 -0.003  0.005   -0.104  0.231 -0.441    0.012 -0.027  0.052
 C         -0.000 -0.000 -0.000   -0.001  0.004 -0.003    0.000 -0.000  0.001
 H         -0.001  0.001  0.000    0.027 -0.012 -0.001    0.001 -0.001  0.000
 H          0.001  0.001 -0.001   -0.020 -0.016  0.006   -0.003 -0.003  0.001
 H          0.000 -0.001  0.001    0.007 -0.016  0.035   -0.003  0.006 -0.013
 C         -0.000 -0.000 -0.000   -0.007  0.008 -0.019   -0.008  0.002 -0.011
 H          0.002  0.002 -0.001    0.015  0.016 -0.009    0.056  0.054 -0.021
 H          0.002 -0.003  0.006    0.068 -0.112  0.244    0.042 -0.075  0.157
 C         -0.000 -0.000  0.001    0.002 -0.007  0.016    0.008 -0.007  0.005
 H          0.003 -0.001  0.000    0.010 -0.007  0.003   -0.089  0.054  0.005
 H         -0.001  0.004 -0.008   -0.034  0.091 -0.201   -0.009  0.030 -0.066
 C          0.002 -0.000 -0.000    0.023 -0.002 -0.006   -0.070  0.007  0.016
 H         -0.020  0.002  0.005   -0.281  0.025  0.067    0.846 -0.076 -0.205
 C         -0.000  0.000  0.000   -0.002  0.000  0.000    0.005  0.000 -0.006
 H          0.000 -0.000 -0.000   -0.001  0.002  0.003   -0.012  0.055  0.047
 H         -0.000 -0.000  0.000   -0.003 -0.005  0.003   -0.020 -0.057  0.021
 H          0.001 -0.000 -0.000    0.026 -0.001 -0.005   -0.028  0.001  0.005
 C         -0.000  0.000 -0.000   -0.004  0.005 -0.002   -0.010  0.002 -0.018
 H          0.004 -0.001  0.006    0.040 -0.015  0.069    0.116 -0.044  0.197
 O         -0.000  0.000  0.000   -0.000 -0.000  0.000    0.000 -0.000  0.000
 H          0.001 -0.001 -0.002    0.015 -0.041 -0.041   -0.009  0.020  0.018
 H          0.001 -0.002 -0.001   -0.001  0.001 -0.000    0.001  0.004 -0.002
 O          0.001  0.000 -0.000   -0.000 -0.000  0.000   -0.000  0.000  0.000
 C         -0.001 -0.015 -0.022   -0.000  0.000  0.001    0.000 -0.000  0.000
 H          0.002  0.177  0.273   -0.000 -0.006 -0.010   -0.000 -0.000 -0.000
 O         -0.000  0.000 -0.001    0.000 -0.000  0.000   -0.000  0.000 -0.000
 C         -0.000 -0.003 -0.006    0.000  0.000  0.000    0.000 -0.000 -0.000
 H         -0.001  0.046  0.071    0.000 -0.001 -0.001   -0.000  0.001  0.002
 C         -0.001  0.007  0.010   -0.000 -0.000 -0.000   -0.000  0.000  0.000
 H          0.004 -0.078 -0.136   -0.000  0.001  0.002    0.000 -0.001 -0.002
 O          0.000 -0.000  0.000    0.000 -0.000  0.000    0.000 -0.000  0.000
 H          0.000 -0.002  0.002   -0.000 -0.000 -0.000   -0.000  0.000 -0.000
 C          0.004 -0.033 -0.067   -0.000  0.000  0.001    0.000  0.000 -0.000
 H         -0.029  0.425  0.803    0.000 -0.006 -0.012   -0.000  0.000  0.000
 O         -0.001 -0.001  0.000   -0.000  0.000 -0.000   -0.000 -0.000  0.000
 H         -0.003 -0.004  0.002    0.000  0.000  0.000    0.000 -0.000  0.000
 C          0.002  0.005  0.011   -0.000 -0.000 -0.000    0.000  0.000  0.000
 H         -0.010 -0.077 -0.131    0.000  0.001  0.002   -0.000 -0.001 -0.001
 O         -0.001  0.000  0.000    0.000  0.000 -0.000   -0.000  0.000  0.000
 H         -0.000  0.000 -0.001   -0.000 -0.000  0.000   -0.000 -0.000  0.000
 C          0.000  0.000  0.000   -0.000 -0.000  0.000    0.000 -0.000  0.000
 O         -0.000 -0.000 -0.000    0.000  0.000 -0.000   -0.000  0.000 -0.000
 O         -0.000 -0.000  0.000    0.000  0.000 -0.000   -0.000  0.000 -0.000
 H          0.001  0.000 -0.001    0.000 -0.000 -0.000    0.000 -0.000  0.000
 TransDip  -0.018 -0.129 -0.128   -0.022  0.018 -0.062   -0.231  0.058 -0.075

 Mode:               130                    131                    132
 Frequency:      3001.56                3010.87                3013.82
 Force Cnst:      5.6730                 5.6776                 5.6887
 Red. Mass:       1.0687                 1.0630                 1.0630
 IR Active:          YES                    YES                    YES
 IR Intens:        7.820                 12.842                 30.117
 Raman Active:       YES                    YES                    YES
               X      Y      Z        X      Y      Z        X      Y      Z
 C          0.003 -0.005  0.011   -0.001  0.001 -0.001   -0.003  0.007 -0.015
 H         -0.031  0.063 -0.134    0.004 -0.007  0.014    0.036 -0.084  0.173
 C         -0.001  0.001 -0.003    0.003 -0.002  0.006    0.002 -0.002  0.006
 H          0.012 -0.018  0.042   -0.025  0.040 -0.082   -0.021  0.035 -0.076
 C         -0.003 -0.008  0.028    0.015  0.012 -0.055    0.002  0.001 -0.006
 H         -0.064  0.165 -0.337    0.123 -0.325  0.652    0.014 -0.038  0.077
 H          0.104 -0.062  0.002   -0.304  0.179  0.003   -0.042  0.024  0.001
 C         -0.005  0.012 -0.024   -0.005  0.010 -0.022   -0.002  0.002 -0.005
 H          0.066 -0.149  0.285    0.058 -0.131  0.251    0.016 -0.032  0.062
 C          0.001 -0.001  0.006    0.001  0.005  0.017    0.001  0.003  0.006
 H          0.013 -0.008  0.002    0.137 -0.077 -0.006    0.058 -0.032 -0.003
 H         -0.015 -0.014  0.005   -0.101 -0.092  0.034   -0.054 -0.047  0.017
 H         -0.018  0.038 -0.075   -0.050  0.113 -0.226   -0.020  0.045 -0.089
 C         -0.033  0.007 -0.045   -0.010  0.001 -0.012   -0.020 -0.011 -0.003
 H          0.223  0.213 -0.088    0.075  0.071 -0.027    0.206  0.183 -0.072
 H          0.169 -0.299  0.623    0.049 -0.085  0.173    0.023 -0.051  0.103
 C          0.002 -0.005  0.014   -0.001 -0.006  0.017    0.022  0.009 -0.058
 H          0.006 -0.010  0.002    0.049 -0.030  0.002   -0.376  0.224  0.002
 H         -0.026  0.080 -0.167   -0.035  0.100 -0.209    0.121 -0.334  0.698
 C          0.016 -0.002 -0.004   -0.003  0.000  0.001    0.007 -0.001 -0.002
 H         -0.199  0.018  0.049    0.033 -0.004 -0.008   -0.086  0.009  0.021
 C         -0.001  0.000  0.001    0.000  0.001 -0.001   -0.001 -0.003  0.004
 H          0.003 -0.012 -0.010   -0.002  0.011  0.009    0.005 -0.024 -0.021
 H          0.002  0.007 -0.002   -0.007 -0.018  0.008    0.020  0.054 -0.023
 H          0.008 -0.000 -0.001    0.007  0.000 -0.001   -0.010 -0.001  0.002
 C          0.003 -0.001  0.004   -0.000 -0.000 -0.001   -0.001  0.002  0.001
 H         -0.030  0.012 -0.052    0.005 -0.002  0.008    0.009 -0.004  0.015
 O          0.000  0.000 -0.000   -0.000  0.000  0.000   -0.000 -0.000  0.000
 H          0.001 -0.001 -0.001   -0.001  0.002  0.003    0.009 -0.022 -0.022
 H         -0.000 -0.000  0.001    0.001 -0.001 -0.001   -0.001  0.001 -0.000
 O          0.000  0.000 -0.000   -0.000 -0.000  0.000   -0.000 -0.000  0.000
 C         -0.000  0.002  0.004    0.000 -0.004 -0.006    0.000 -0.001 -0.001
 H          0.001 -0.028 -0.043   -0.001  0.049  0.076   -0.000  0.008  0.012
 O          0.000 -0.000  0.000   -0.000  0.000 -0.000    0.000  0.000 -0.000
 C         -0.000  0.000  0.000    0.000 -0.000 -0.000   -0.000  0.000 -0.000
 H          0.000 -0.001 -0.002   -0.000  0.001  0.001   -0.000  0.000  0.000
 C          0.000 -0.001 -0.001   -0.000  0.001  0.002   -0.000  0.000  0.001
 H         -0.001  0.007  0.012    0.002 -0.015 -0.026    0.000 -0.004 -0.007
 O         -0.000  0.000 -0.000    0.000 -0.000  0.000    0.000 -0.000  0.000
 H          0.000  0.000  0.000   -0.000  0.000 -0.000   -0.000 -0.000 -0.000
 C         -0.000  0.001  0.001    0.000 -0.001 -0.001    0.000 -0.000 -0.000
 H          0.001 -0.009 -0.016   -0.001  0.008  0.016   -0.000  0.001  0.002
 O          0.000  0.000 -0.000   -0.000 -0.000  0.000    0.000  0.000  0.000
 H          0.000  0.000  0.000   -0.000 -0.000 -0.000   -0.000 -0.000  0.000
 C         -0.000 -0.000 -0.000    0.000  0.000  0.000    0.000  0.000  0.000
 H          0.000  0.002  0.004   -0.000 -0.002 -0.004   -0.000 -0.001 -0.001
 O          0.000 -0.000 -0.000   -0.000 -0.000  0.000    0.000  0.000  0.000
 H          0.000 -0.000  0.000   -0.000  0.000 -0.000   -0.000  0.000 -0.000
 C          0.000 -0.000 -0.000    0.000  0.000 -0.000    0.000  0.000 -0.000
 O         -0.000 -0.000 -0.000   -0.000 -0.000  0.000   -0.000 -0.000  0.000
 O         -0.000 -0.000 -0.000   -0.000  0.000 -0.000    0.000  0.000 -0.000
 H         -0.000 -0.000  0.000   -0.000 -0.000  0.000   -0.000 -0.000  0.000
 TransDip  -0.085 -0.019 -0.022    0.005  0.046 -0.105    0.028 -0.006 -0.173

 Mode:               133                    134                    135
 Frequency:      3019.76                3032.40                3034.95
 Force Cnst:      5.5844                 5.8788                 5.6353
 Red. Mass:       1.0394                 1.0851                 1.0384
 IR Active:          YES                    YES                    YES
 IR Intens:       57.681                  5.452                 15.474
 Raman Active:       YES                    YES                    YES
               X      Y      Z        X      Y      Z        X      Y      Z
 C         -0.000  0.001 -0.002    0.000 -0.000  0.000   -0.001  0.001 -0.003
 H          0.004 -0.009  0.019   -0.000  0.000 -0.000    0.008 -0.015  0.035
 C          0.001 -0.001  0.004    0.000  0.000 -0.000   -0.001  0.002 -0.004
 H         -0.013  0.022 -0.044    0.001 -0.001  0.003    0.013 -0.020  0.042
 C          0.004  0.005 -0.018    0.000 -0.000  0.001    0.001 -0.000 -0.001
 H          0.039 -0.108  0.214   -0.002  0.005 -0.010    0.002 -0.005  0.009
 H         -0.090  0.052  0.001   -0.002  0.001  0.000   -0.011  0.006  0.001
 C         -0.002  0.006 -0.010    0.000 -0.000  0.000   -0.000  0.000 -0.001
 H          0.027 -0.063  0.115   -0.000  0.001 -0.002    0.001 -0.003  0.006
 C         -0.001 -0.027 -0.038   -0.000  0.000 -0.000   -0.000 -0.000 -0.000
 H         -0.455  0.255  0.025    0.001 -0.001 -0.000   -0.003  0.001  0.000
 H          0.356  0.318 -0.107   -0.001 -0.001  0.000    0.004  0.003 -0.001
 H          0.117 -0.256  0.528   -0.000 -0.000  0.000    0.000 -0.001  0.002
 C         -0.009  0.001 -0.009    0.000  0.000 -0.000    0.002  0.002 -0.002
 H          0.062  0.057 -0.023   -0.002 -0.002  0.001   -0.024 -0.021  0.008
 H          0.038 -0.066  0.134   -0.000  0.000 -0.000    0.005 -0.007  0.015
 C          0.005 -0.002 -0.001   -0.000  0.000  0.000   -0.002  0.000  0.003
 H         -0.057  0.032  0.001    0.001 -0.001 -0.000    0.035 -0.020 -0.001
 H          0.003 -0.006  0.013   -0.000  0.000 -0.001   -0.006  0.019 -0.038
 C          0.001 -0.000 -0.000   -0.000  0.000  0.000   -0.005  0.001  0.001
 H         -0.009  0.001  0.002    0.000 -0.000  0.000    0.056 -0.006 -0.011
 C         -0.000 -0.000 -0.000    0.000 -0.000  0.001    0.011 -0.006  0.050
 H         -0.001  0.003  0.003    0.001 -0.006 -0.005    0.115 -0.473 -0.440
 H         -0.000 -0.001  0.000    0.002  0.006 -0.003    0.189  0.519 -0.215
 H          0.004 -0.000 -0.001   -0.005  0.000  0.001   -0.433  0.024  0.076
 C         -0.000  0.000 -0.000    0.000  0.000  0.000    0.001 -0.004 -0.008
 H          0.002 -0.001  0.004   -0.001  0.000 -0.002    0.018 -0.010  0.030
 O         -0.000  0.000  0.000   -0.000 -0.000 -0.000   -0.000  0.000 -0.000
 H          0.000 -0.001 -0.001   -0.000 -0.000 -0.000   -0.023  0.059  0.060
 H          0.001 -0.001 -0.000    0.001  0.002  0.001    0.000  0.000 -0.001
 O         -0.000 -0.000  0.000   -0.000  0.000 -0.000    0.000  0.000 -0.000
 C          0.000 -0.001 -0.002   -0.000  0.002  0.004    0.000 -0.000 -0.000
 H         -0.001  0.013  0.020   -0.000 -0.024 -0.034   -0.000  0.001  0.002
 O         -0.000  0.000 -0.000   -0.000  0.000 -0.000   -0.000  0.000 -0.000
 C          0.000 -0.000 -0.000    0.000 -0.003 -0.006    0.000  0.000  0.000
 H         -0.000  0.001  0.001    0.004  0.045  0.069   -0.000 -0.000 -0.001
 C         -0.000  0.001  0.001   -0.002  0.023  0.036   -0.000  0.000  0.000
 H          0.001 -0.007 -0.012    0.018 -0.260 -0.438    0.000 -0.001 -0.002
 O          0.000 -0.000  0.000    0.000 -0.000  0.000    0.000 -0.000 -0.000
 H         -0.000  0.000 -0.000   -0.002 -0.003  0.002   -0.000  0.000 -0.000
 C          0.000 -0.000 -0.000    0.000 -0.003 -0.005    0.000  0.000  0.000
 H         -0.000  0.002  0.003    0.002  0.025  0.056    0.000 -0.001 -0.002
 O         -0.000 -0.000  0.000   -0.000 -0.000  0.000   -0.000 -0.000 -0.000
 H          0.000 -0.000  0.000    0.000  0.002  0.001    0.000  0.000 -0.000
 C          0.000  0.000  0.000   -0.007 -0.034 -0.062    0.000  0.001  0.001
 H         -0.000 -0.001 -0.002    0.066  0.411  0.740   -0.001 -0.007 -0.012
 O         -0.000  0.000  0.000    0.001 -0.000  0.000   -0.000  0.000 -0.000
 H         -0.000 -0.000 -0.000    0.004 -0.001 -0.000   -0.000 -0.000  0.000
 C          0.000  0.000 -0.000   -0.000  0.000 -0.000   -0.000 -0.000  0.000
 O         -0.000 -0.000  0.000   -0.000 -0.000  0.000    0.000  0.000 -0.000
 O         -0.000  0.000 -0.000    0.000  0.000 -0.000   -0.000  0.000  0.000
 H         -0.000 -0.000  0.000   -0.004 -0.004  0.002    0.000  0.000 -0.000
 TransDip  -0.021 -0.119 -0.211    0.030 -0.064 -0.023    0.003 -0.009  0.126

 Mode:               136                    137                    138
 Frequency:      3043.02                3049.24                3052.40
 Force Cnst:      5.9253                 5.9992                 5.9877
 Red. Mass:       1.0860                 1.0951                 1.0908
 IR Active:          YES                    YES                    YES
 IR Intens:       37.947                 49.465                 54.050
 Raman Active:       YES                    YES                    YES
               X      Y      Z        X      Y      Z        X      Y      Z
 C         -0.000  0.000 -0.000    0.000  0.001  0.000   -0.000  0.001 -0.001
 H          0.000 -0.001  0.002    0.001  0.001 -0.001    0.002 -0.004  0.013
 C          0.000 -0.001  0.001   -0.000  0.000 -0.001    0.003 -0.005  0.011
 H         -0.004  0.007 -0.014    0.003 -0.005  0.010   -0.037  0.059 -0.125
 C         -0.002  0.002 -0.002   -0.007  0.005 -0.002   -0.004  0.002 -0.000
 H          0.004 -0.012  0.023    0.004 -0.011  0.025   -0.000 -0.002  0.004
 H          0.019 -0.011 -0.002    0.086 -0.050 -0.005    0.043 -0.024 -0.002
 C         -0.000  0.000 -0.000    0.002 -0.005  0.008   -0.000  0.001 -0.001
 H          0.001 -0.002  0.004   -0.024  0.052 -0.096    0.003 -0.005  0.010
 C          0.000 -0.000  0.000    0.002  0.006 -0.007    0.000 -0.001  0.001
 H         -0.003  0.002  0.000    0.006  0.000 -0.002   -0.004  0.001  0.000
 H          0.002  0.002 -0.001   -0.044 -0.035  0.013    0.004  0.003 -0.001
 H          0.000 -0.000  0.000    0.017 -0.035  0.071   -0.003  0.007 -0.015
 C         -0.001 -0.001  0.000   -0.045 -0.058  0.041    0.005  0.007 -0.005
 H          0.010  0.009 -0.003    0.628  0.560 -0.201   -0.070 -0.062  0.022
 H         -0.001  0.001 -0.002   -0.094  0.133 -0.296    0.012 -0.017  0.039
 C         -0.000  0.000  0.000   -0.019  0.008  0.008   -0.000  0.001 -0.003
 H          0.001 -0.001 -0.000    0.234 -0.137 -0.011   -0.001  0.001 -0.001
 H         -0.000  0.000 -0.001   -0.017  0.039 -0.084    0.006 -0.017  0.037
 C         -0.000  0.000  0.000   -0.001  0.000  0.000    0.007 -0.001 -0.003
 H          0.002 -0.000 -0.001    0.016 -0.002 -0.004   -0.086  0.005  0.023
 C          0.000  0.000  0.000    0.001  0.001  0.000   -0.004  0.005 -0.002
 H          0.001 -0.005 -0.005    0.002 -0.008 -0.007   -0.002  0.010  0.012
 H          0.001  0.003 -0.001   -0.000  0.000  0.000   -0.024 -0.063  0.029
 H         -0.006  0.000  0.001   -0.008  0.001  0.002    0.069 -0.003 -0.011
 C         -0.000 -0.000 -0.001    0.001 -0.006 -0.007    0.013 -0.053 -0.064
 H          0.004 -0.001  0.006    0.010 -0.005  0.015    0.081 -0.042  0.125
 O          0.000  0.000  0.000    0.000  0.000  0.000    0.001  0.002  0.001
 H         -0.001  0.005  0.005   -0.027  0.073  0.072   -0.245  0.662  0.644
 H         -0.003 -0.003 -0.001    0.001 -0.003 -0.001    0.001 -0.019 -0.009
 O          0.000  0.000  0.000   -0.000 -0.000 -0.000   -0.000 -0.000  0.000
 C          0.001 -0.005 -0.008    0.000  0.000  0.001   -0.000  0.000  0.001
 H          0.003  0.057  0.084    0.000 -0.006 -0.009    0.000 -0.004 -0.006
 O         -0.000  0.000  0.000   -0.000 -0.000 -0.000    0.000 -0.000  0.000
 C          0.000 -0.002 -0.004    0.000  0.000  0.000   -0.000  0.000  0.000
 H          0.002  0.031  0.045    0.000 -0.000 -0.000    0.000 -0.001 -0.001
 C          0.004 -0.037 -0.060   -0.000  0.001  0.001   -0.000  0.000  0.001
 H         -0.036  0.430  0.719    0.000 -0.007 -0.012    0.000 -0.004 -0.007
 O         -0.001  0.001 -0.000   -0.000 -0.000  0.000   -0.000  0.000  0.000
 H          0.003  0.004 -0.005    0.000 -0.000  0.000    0.000 -0.001  0.000
 C         -0.000 -0.008 -0.014    0.000  0.000  0.000   -0.000  0.000  0.000
 H         -0.010  0.085  0.164    0.000 -0.002 -0.003    0.000 -0.001 -0.001
 O         -0.000  0.000  0.000   -0.000 -0.000 -0.000    0.000  0.000 -0.000
 H          0.000 -0.001  0.000    0.000  0.000  0.000   -0.000 -0.000  0.000
 C         -0.004 -0.019 -0.036    0.000  0.000  0.000    0.000  0.000  0.000
 H          0.039  0.235  0.428   -0.000 -0.003 -0.005   -0.000 -0.001 -0.002
 O          0.001 -0.000  0.000   -0.000  0.000 -0.000    0.000 -0.000 -0.000
 H          0.003 -0.001 -0.001   -0.000 -0.000  0.000    0.000  0.000 -0.000
 C         -0.000  0.000 -0.000    0.000 -0.000  0.000   -0.000  0.000 -0.000
 O         -0.000 -0.000  0.000    0.000  0.000 -0.000    0.000 -0.000  0.000
 O          0.000  0.000 -0.000   -0.000  0.000 -0.000    0.000 -0.000  0.000
 H         -0.003 -0.003  0.002    0.000  0.000 -0.000   -0.000  0.000 -0.000
 TransDip   0.011 -0.083 -0.179   -0.178 -0.115  0.076    0.092 -0.147 -0.159

 Mode:               139                    140                    141
 Frequency:      3056.54                3059.95                3071.06
 Force Cnst:      6.0017                 6.0562                 6.0905
 Red. Mass:       1.0903                 1.0978                 1.0960
 IR Active:          YES                    YES                    YES
 IR Intens:       47.011                 22.193                 16.928
 Raman Active:       YES                    YES                    YES
               X      Y      Z        X      Y      Z        X      Y      Z
 C         -0.000  0.001 -0.002   -0.003  0.006 -0.010   -0.001  0.003 -0.006
 H          0.008 -0.010  0.021    0.025 -0.059  0.116    0.020 -0.039  0.074
 C         -0.015  0.023 -0.049   -0.006  0.010 -0.021   -0.015  0.022 -0.046
 H          0.177 -0.279  0.587    0.078 -0.122  0.253    0.166 -0.254  0.543
 C          0.037 -0.025  0.008    0.030 -0.020  0.006   -0.048  0.037 -0.022
 H         -0.013  0.059 -0.120   -0.012  0.047 -0.097    0.045 -0.139  0.299
 H         -0.430  0.240  0.022   -0.346  0.194  0.019    0.536 -0.303 -0.031
 C          0.001 -0.002  0.003    0.001  0.000 -0.001   -0.002  0.003 -0.005
 H         -0.009  0.017 -0.031    0.004 -0.007  0.012    0.012 -0.035  0.060
 C         -0.004  0.004 -0.004   -0.003 -0.000 -0.001    0.011 -0.018  0.015
 H          0.043 -0.022 -0.003    0.010 -0.005  0.000   -0.148  0.079  0.013
 H         -0.006 -0.002  0.000    0.020  0.019 -0.006    0.060  0.046 -0.012
 H          0.010 -0.023  0.048    0.003 -0.009  0.020   -0.038  0.086 -0.182
 C         -0.003 -0.009  0.010    0.000  0.010 -0.013    0.002  0.004 -0.004
 H          0.070  0.061 -0.022   -0.054 -0.048  0.017   -0.037 -0.033  0.012
 H         -0.029  0.044 -0.097    0.040 -0.063  0.141    0.013 -0.018  0.040
 C          0.033 -0.025  0.013   -0.056  0.044 -0.027   -0.005  0.005 -0.006
 H         -0.374  0.216  0.021    0.623 -0.361 -0.035    0.051 -0.030 -0.003
 H         -0.023  0.077 -0.175    0.046 -0.162  0.357    0.010 -0.035  0.075
 C          0.004 -0.001 -0.001   -0.004  0.000  0.001    0.000 -0.000 -0.000
 H         -0.054  0.005  0.014    0.047 -0.005 -0.012   -0.008  0.001  0.003
 C          0.001 -0.001 -0.002    0.000 -0.006 -0.004    0.001 -0.007 -0.004
 H         -0.005  0.023  0.024   -0.014  0.058  0.057   -0.013  0.058  0.057
 H         -0.006 -0.017  0.007    0.005  0.013 -0.007    0.008  0.020 -0.010
 H          0.004  0.001 -0.001    0.009 -0.002 -0.001   -0.008 -0.001  0.001
 C          0.002 -0.008 -0.009   -0.000 -0.002 -0.003    0.000 -0.002 -0.003
 H          0.010 -0.006  0.016    0.010 -0.005  0.016    0.006 -0.003  0.011
 O          0.000 -0.000  0.000    0.000  0.000  0.000    0.000 -0.000  0.000
 H         -0.036  0.098  0.094   -0.008  0.022  0.022   -0.010  0.027  0.026
 H         -0.002  0.001 -0.001   -0.000 -0.000 -0.001   -0.002  0.002 -0.000
 O          0.001  0.000 -0.000    0.000  0.000  0.000    0.001  0.000  0.000
 C         -0.000 -0.001 -0.002    0.000 -0.001 -0.002   -0.001  0.002  0.003
 H          0.000  0.015  0.024    0.000  0.014  0.022    0.000 -0.022 -0.033
 O         -0.000 -0.000  0.000   -0.000  0.000  0.000   -0.000 -0.000  0.000
 C          0.000 -0.000 -0.000    0.000 -0.000 -0.000    0.000 -0.000 -0.000
 H         -0.000  0.001  0.002   -0.000  0.001  0.001    0.000  0.000  0.001
 C          0.000 -0.001 -0.001    0.000 -0.001 -0.001    0.000  0.000  0.000
 H         -0.001  0.010  0.016   -0.000  0.007  0.011   -0.000 -0.005 -0.007
 O          0.000  0.000 -0.000   -0.000  0.000  0.000    0.000 -0.000  0.000
 H         -0.000 -0.000  0.000   -0.000  0.000 -0.000   -0.000 -0.001 -0.000
 C         -0.000 -0.000 -0.000    0.000 -0.000 -0.000   -0.000  0.000  0.000
 H         -0.000  0.003  0.006   -0.000  0.002  0.004    0.000 -0.002 -0.003
 O          0.000  0.000  0.000    0.000  0.000  0.000    0.000 -0.000 -0.000
 H         -0.000 -0.000 -0.000   -0.000 -0.000 -0.000   -0.000 -0.000  0.000
 C         -0.000 -0.000 -0.001   -0.000 -0.000 -0.000    0.000  0.000  0.000
 H          0.001  0.004  0.007    0.000  0.002  0.004   -0.000 -0.001 -0.002
 O          0.000 -0.000  0.000    0.000 -0.000  0.000   -0.000 -0.000  0.000
 H          0.000  0.000 -0.000   -0.000  0.000 -0.000   -0.000 -0.000  0.000
 C         -0.000  0.000 -0.000    0.000  0.000 -0.000    0.000  0.000 -0.000
 O         -0.000 -0.000  0.000   -0.000 -0.000  0.000   -0.000 -0.000  0.000
 O          0.000 -0.000  0.000    0.000  0.000 -0.000   -0.000  0.000 -0.000
 H         -0.000 -0.000 -0.000   -0.000 -0.000  0.000   -0.000 -0.000  0.000
 TransDip   0.185 -0.091 -0.075   -0.058  0.072 -0.119   -0.075  0.061 -0.089

 Mode:               142                    143                    144
 Frequency:      3081.55                3088.05                3090.25
 Force Cnst:      6.1573                 6.1903                 6.1963
 Red. Mass:       1.1005                 1.1018                 1.1013
 IR Active:          YES                    YES                    YES
 IR Intens:       54.292                 36.110                 36.906
 Raman Active:       YES                    YES                    YES
               X      Y      Z        X      Y      Z        X      Y      Z
 C         -0.000  0.001 -0.001    0.000 -0.000  0.000    0.001 -0.001  0.002
 H          0.004 -0.009  0.017   -0.000  0.000 -0.001   -0.004  0.009 -0.017
 C         -0.003  0.004 -0.009    0.000  0.000  0.000    0.002 -0.003  0.006
 H          0.031 -0.046  0.102   -0.001  0.001 -0.003   -0.023  0.035 -0.072
 C         -0.016  0.012 -0.008   -0.003  0.002 -0.001    0.002 -0.001  0.001
 H          0.014 -0.051  0.104    0.001 -0.003  0.009   -0.003  0.008 -0.019
 H          0.173 -0.095 -0.010    0.042 -0.021 -0.002   -0.017  0.009  0.001
 C         -0.003  0.007 -0.012   -0.001 -0.001  0.002    0.000 -0.000  0.001
 H          0.031 -0.070  0.135   -0.002  0.007 -0.014   -0.002  0.006 -0.010
 C         -0.028  0.063 -0.052   -0.087 -0.020  0.022   -0.000 -0.001  0.001
 H          0.468 -0.256 -0.047    0.525 -0.314 -0.033   -0.004  0.002  0.001
 H         -0.262 -0.217  0.059    0.557  0.518 -0.157    0.008  0.007 -0.002
 H          0.132 -0.285  0.620   -0.038  0.035 -0.078   -0.003  0.006 -0.013
 C          0.004  0.006 -0.006   -0.002 -0.003  0.002   -0.000 -0.001  0.001
 H         -0.057 -0.049  0.018    0.033  0.026 -0.011    0.006  0.005 -0.002
 H          0.018 -0.026  0.052   -0.004  0.005 -0.013   -0.004  0.005 -0.013
 C         -0.001  0.002 -0.002   -0.000 -0.000 -0.000    0.003 -0.003  0.004
 H          0.011 -0.006 -0.000    0.001 -0.000  0.000   -0.032  0.018  0.002
 H          0.004 -0.013  0.031   -0.000  0.000 -0.001   -0.006  0.023 -0.048
 C          0.000 -0.000 -0.000   -0.000  0.000  0.000    0.001 -0.001 -0.001
 H         -0.002  0.000  0.001    0.001 -0.000 -0.000   -0.014  0.002  0.004
 C          0.000 -0.003 -0.001    0.000  0.001  0.000   -0.002 -0.090 -0.017
 H         -0.006  0.023  0.023    0.001 -0.003 -0.003   -0.123  0.480  0.471
 H          0.007  0.018 -0.008   -0.002 -0.005  0.002    0.229  0.611 -0.275
 H         -0.003 -0.001  0.000   -0.003  0.000  0.000   -0.079 -0.018  0.007
 C          0.000 -0.000 -0.001   -0.000  0.000  0.000    0.001 -0.002 -0.003
 H          0.002 -0.001  0.003    0.000 -0.000  0.000    0.003 -0.001  0.007
 O          0.000 -0.000  0.000   -0.000  0.000  0.000    0.000 -0.000 -0.000
 H         -0.002  0.006  0.006    0.000 -0.001 -0.001   -0.010  0.029  0.025
 H         -0.001  0.001 -0.000    0.000 -0.001 -0.000   -0.001  0.002  0.000
 O          0.000  0.000  0.000    0.000 -0.000 -0.000   -0.000  0.000 -0.000
 C         -0.000  0.001  0.001   -0.000  0.000  0.000    0.000 -0.000 -0.000
 H          0.000 -0.006 -0.008    0.000 -0.002 -0.004   -0.000  0.001  0.001
 O          0.000 -0.000  0.000   -0.000 -0.000 -0.000    0.000  0.000 -0.000
 C          0.000  0.000  0.000    0.000  0.000  0.000   -0.000  0.000  0.000
 H          0.000 -0.000 -0.000    0.000 -0.000 -0.001    0.000 -0.000 -0.000
 C          0.000  0.000  0.000    0.000  0.000  0.000    0.000 -0.000 -0.000
 H         -0.000 -0.001 -0.001   -0.000 -0.001 -0.001    0.000  0.001  0.001
 O          0.000 -0.000  0.000   -0.000 -0.000  0.000    0.000 -0.000 -0.000
 H          0.000 -0.000 -0.000    0.000 -0.000 -0.000   -0.000  0.000 -0.000
 C         -0.000  0.000  0.000    0.000  0.000  0.000   -0.000 -0.000 -0.000
 H          0.000 -0.000 -0.001    0.000 -0.000 -0.001   -0.000  0.000  0.001
 O          0.000 -0.000 -0.000   -0.000 -0.000 -0.000    0.000  0.000 -0.000
 H         -0.000 -0.000  0.000    0.000 -0.000  0.000   -0.000  0.000 -0.000
 C          0.000  0.000  0.000    0.000  0.000  0.000   -0.000 -0.000 -0.000
 H         -0.000 -0.000 -0.001   -0.000 -0.000 -0.001    0.000  0.000  0.001
 O          0.000 -0.000  0.000   -0.000  0.000 -0.000    0.000  0.000 -0.000
 H         -0.000 -0.000 -0.000   -0.000 -0.000  0.000    0.000  0.000 -0.000
 C          0.000  0.000 -0.000    0.000 -0.000  0.000   -0.000 -0.000  0.000
 O         -0.000 -0.000  0.000   -0.000 -0.000 -0.000    0.000  0.000 -0.000
 O          0.000  0.000 -0.000   -0.000  0.000 -0.000    0.000 -0.000  0.000
 H         -0.000 -0.000  0.000    0.000 -0.000  0.000    0.000  0.000 -0.000
 TransDip  -0.077  0.176 -0.137   -0.181 -0.049  0.042    0.008 -0.191 -0.035

 Mode:               145                    146                    147
 Frequency:      3113.05                3547.74                3643.69
 Force Cnst:      6.2827                 7.9194                 8.3425
 Red. Mass:       1.1003                 1.0679                 1.0665
 IR Active:          YES                    YES                    YES
 IR Intens:       22.006                358.368                481.723
 Raman Active:       YES                    YES                    YES
               X      Y      Z        X      Y      Z        X      Y      Z
 C         -0.000  0.000 -0.000    0.000  0.000  0.000   -0.000  0.000  0.000
 H          0.000 -0.001  0.001   -0.000  0.000 -0.000    0.000 -0.000  0.000
 C         -0.001  0.001 -0.002   -0.000 -0.000  0.000   -0.002 -0.001  0.001
 H          0.008 -0.013  0.028    0.000  0.000 -0.000    0.001  0.004 -0.004
 C         -0.000  0.000 -0.000    0.000 -0.000  0.000    0.000  0.000 -0.000
 H          0.001 -0.001  0.004   -0.000  0.000 -0.000   -0.000 -0.001  0.001
 H          0.003 -0.002 -0.000   -0.000  0.000  0.000   -0.000 -0.001 -0.000
 C         -0.000  0.000 -0.000    0.000 -0.000  0.000   -0.000  0.000  0.000
 H          0.000 -0.000  0.000    0.000  0.000 -0.000    0.000  0.000 -0.000
 C         -0.000 -0.000  0.000    0.000 -0.000  0.000    0.000  0.000 -0.000
 H          0.002 -0.001 -0.000   -0.000  0.000  0.000    0.000 -0.000 -0.000
 H          0.002  0.002 -0.000    0.000 -0.000  0.000    0.001  0.001  0.000
 H         -0.000 -0.000  0.000   -0.000  0.000 -0.000   -0.000 -0.000  0.000
 C         -0.000 -0.000  0.000    0.000 -0.000  0.000   -0.000  0.000 -0.000
 H          0.001  0.001 -0.000    0.000  0.000  0.000    0.001  0.000 -0.000
 H         -0.000  0.001 -0.002   -0.000  0.000 -0.000    0.000 -0.000  0.000
 C         -0.000 -0.000  0.001    0.000 -0.000  0.000   -0.000 -0.000 -0.000
 H          0.005 -0.003 -0.000   -0.000  0.000 -0.000    0.003 -0.000 -0.000
 H         -0.002  0.007 -0.013    0.000  0.000 -0.000   -0.000  0.000 -0.000
 C         -0.007  0.001  0.002    0.000 -0.000  0.000   -0.001  0.000  0.000
 H          0.077 -0.008 -0.016   -0.000  0.000 -0.000   -0.002 -0.003  0.001
 C         -0.084 -0.006  0.035    0.000 -0.000 -0.000   -0.000  0.000 -0.000
 H          0.028 -0.191 -0.171   -0.000  0.000  0.000    0.001 -0.001 -0.002
 H          0.097  0.313 -0.126    0.000  0.000 -0.000   -0.001 -0.002  0.001
 H          0.880 -0.054 -0.130   -0.000 -0.000  0.000    0.002  0.001  0.001
 C         -0.001  0.001  0.001   -0.000 -0.000  0.000    0.002 -0.002 -0.001
 H          0.000  0.000 -0.000    0.000  0.000 -0.000   -0.011 -0.001 -0.009
 O          0.000 -0.000  0.000    0.000 -0.000 -0.000    0.024 -0.055 -0.016
 H          0.005 -0.015 -0.014    0.000  0.000  0.000   -0.011  0.011  0.015
 H          0.001  0.000 -0.002   -0.001  0.002  0.001   -0.383  0.885  0.249
 O          0.000  0.000  0.000    0.000  0.000 -0.000    0.000 -0.000 -0.000
 C          0.000 -0.000 -0.000   -0.000 -0.000  0.000    0.002 -0.001 -0.001
 H         -0.000  0.001  0.002    0.000 -0.000 -0.001   -0.005  0.005  0.006
 O         -0.000  0.000 -0.000    0.000  0.000 -0.000   -0.000  0.000 -0.000
 C          0.000 -0.000 -0.000   -0.000 -0.001  0.000    0.000 -0.000 -0.000
 H         -0.000  0.000  0.001   -0.001  0.000 -0.000   -0.000  0.000  0.000
 C          0.000 -0.000 -0.000   -0.000 -0.000  0.000    0.000  0.000 -0.000
 H         -0.000  0.001  0.002    0.000 -0.000 -0.000    0.001  0.001  0.001
 O          0.000 -0.000  0.000    0.000  0.000  0.000   -0.003  0.002  0.001
 H         -0.000  0.000 -0.000    0.002 -0.001 -0.000    0.050 -0.032 -0.015
 C          0.000 -0.000 -0.000    0.000 -0.000 -0.000    0.000 -0.000  0.000
 H         -0.000  0.000  0.000   -0.000  0.001 -0.000   -0.000 -0.000 -0.000
 O         -0.000 -0.000 -0.000    0.000  0.000 -0.000   -0.000  0.000 -0.000
 H          0.000 -0.000  0.000    0.001 -0.002  0.002    0.002 -0.003  0.003
 C          0.000 -0.000 -0.000   -0.003  0.001  0.001    0.000  0.000  0.000
 H          0.000  0.000  0.000    0.003 -0.004 -0.006   -0.000 -0.000 -0.000
 O         -0.000  0.000 -0.000    0.002  0.001 -0.001    0.000  0.000 -0.000
 H         -0.000 -0.000  0.000   -0.017 -0.031  0.008   -0.002 -0.002  0.001
 C          0.000 -0.000 -0.000    0.004  0.000 -0.001    0.000 -0.000  0.000
 O         -0.000  0.000 -0.000   -0.002 -0.000  0.001    0.000  0.000 -0.000
 O         -0.000  0.000 -0.000    0.036  0.034 -0.039   -0.000 -0.000  0.000
 H          0.000 -0.000  0.000   -0.587 -0.524  0.613    0.002  0.001 -0.002
 TransDip  -0.136  0.006  0.063   -0.319 -0.383  0.345   -0.317  0.596  0.196

 Mode:               148                    149                    150
 Frequency:      3785.89                3803.68                3809.45
 Force Cnst:      9.0120                 9.0901                 9.1154
 Red. Mass:       1.0672                 1.0664                 1.0661
 IR Active:          YES                    YES                    YES
 IR Intens:      141.843                 84.701                 69.098
 Raman Active:       YES                    YES                    YES
               X      Y      Z        X      Y      Z        X      Y      Z
 C          0.000 -0.000  0.000   -0.000  0.000 -0.000   -0.000  0.000 -0.000
 H         -0.000  0.000 -0.000    0.000 -0.000  0.000    0.000 -0.000  0.000
 C          0.000  0.000 -0.000   -0.000 -0.000  0.000   -0.000 -0.000  0.000
 H         -0.000 -0.000  0.000   -0.000  0.000  0.000    0.000  0.000 -0.000
 C         -0.000 -0.000  0.000   -0.000  0.000 -0.000   -0.000  0.000 -0.000
 H          0.000 -0.000  0.000    0.000 -0.000  0.000    0.000 -0.000  0.000
 H         -0.000  0.001  0.000    0.000 -0.000 -0.000    0.000 -0.000 -0.000
 C          0.000  0.000 -0.000   -0.000 -0.000  0.000   -0.000 -0.000  0.000
 H         -0.000 -0.000  0.000   -0.000 -0.000  0.000   -0.000 -0.000  0.000
 C          0.000 -0.000  0.000   -0.000  0.000 -0.000   -0.000  0.000 -0.000
 H         -0.000  0.000  0.000    0.000 -0.000 -0.000    0.000 -0.000 -0.000
 H         -0.000 -0.000 -0.000    0.000  0.000 -0.000    0.000  0.000  0.000
 H          0.000  0.000 -0.000    0.000 -0.000  0.000    0.000 -0.000  0.000
 C          0.000 -0.000 -0.000   -0.000  0.000 -0.000   -0.000  0.000 -0.000
 H         -0.000  0.000  0.000    0.000  0.000 -0.000    0.000  0.000 -0.000
 H         -0.000  0.000 -0.000    0.000 -0.000  0.000    0.000 -0.000  0.000
 C         -0.000  0.000  0.000   -0.000 -0.000 -0.000   -0.000 -0.000  0.000
 H         -0.000  0.000  0.000    0.000 -0.000 -0.000    0.000 -0.000 -0.000
 H          0.000  0.000 -0.000   -0.000  0.000 -0.000   -0.000 -0.000  0.000
 C          0.000 -0.000 -0.000   -0.000  0.000  0.000   -0.000  0.000  0.000
 H          0.000  0.001 -0.000    0.000 -0.000 -0.000    0.000 -0.000 -0.000
 C          0.000 -0.000  0.000   -0.000  0.000  0.000   -0.000  0.000  0.000
 H         -0.000  0.000  0.000    0.000 -0.000 -0.000    0.000 -0.000 -0.000
 H          0.000  0.001 -0.000   -0.000 -0.000  0.000   -0.000 -0.000  0.000
 H         -0.000 -0.000 -0.000    0.000  0.000  0.000    0.000  0.000  0.000
 C         -0.001  0.000 -0.000   -0.000  0.000 -0.000    0.000 -0.000 -0.000
 H          0.001 -0.000  0.002    0.000 -0.000  0.000    0.000 -0.000  0.000
 O         -0.001  0.003  0.001    0.000 -0.000 -0.000    0.000 -0.000 -0.000
 H          0.002 -0.001 -0.002   -0.000 -0.000 -0.000   -0.000  0.000  0.000
 H          0.023 -0.056 -0.011   -0.001  0.003  0.001   -0.002  0.004  0.001
 O         -0.000  0.000  0.000    0.000 -0.000 -0.000    0.000  0.000 -0.000
 C          0.000  0.000  0.000   -0.000  0.000 -0.000   -0.000 -0.000  0.000
 H         -0.000 -0.000 -0.000    0.000  0.000  0.000    0.000  0.000 -0.000
 O         -0.000 -0.000  0.000    0.000 -0.000  0.000    0.000 -0.000  0.000
 C         -0.000  0.000  0.000    0.000  0.000  0.000   -0.000  0.000  0.000
 H          0.000 -0.000 -0.000    0.000  0.000 -0.000   -0.000 -0.000 -0.000
 C         -0.001  0.000  0.001   -0.000 -0.000  0.000    0.000  0.000 -0.000
 H          0.003 -0.004  0.001    0.000  0.000 -0.000   -0.000 -0.000  0.001
 O         -0.050  0.035  0.015    0.001 -0.000 -0.000   -0.000  0.000  0.000
 H          0.790 -0.550 -0.254   -0.007  0.005  0.003    0.005 -0.004 -0.002
 C          0.000 -0.000  0.000    0.000  0.000 -0.000    0.001 -0.001  0.001
 H          0.000 -0.001 -0.001   -0.001 -0.001 -0.001    0.002  0.004  0.002
 O         -0.000  0.000 -0.000   -0.000 -0.000  0.000    0.020 -0.044  0.039
 H          0.001 -0.005  0.005   -0.002  0.002 -0.002   -0.323  0.698 -0.636
 C         -0.000 -0.000  0.000   -0.001 -0.001 -0.000    0.000  0.000 -0.000
 H          0.000 -0.000 -0.000    0.003 -0.002 -0.002   -0.000  0.000 -0.000
 O         -0.000 -0.000  0.000   -0.041 -0.045  0.011    0.000  0.000 -0.000
 H          0.006  0.007 -0.002    0.655  0.733 -0.169   -0.002 -0.003  0.001
 C         -0.000  0.000 -0.000   -0.000 -0.000  0.000   -0.000 -0.000  0.000
 O         -0.000 -0.000  0.000    0.000  0.000 -0.000    0.000  0.000 -0.000
 O         -0.000 -0.000  0.000    0.001  0.001 -0.001    0.000  0.000 -0.000
 H          0.001  0.001 -0.001   -0.020 -0.021  0.021   -0.001 -0.002  0.002
 TransDip   0.301 -0.226 -0.065    0.238  0.166 -0.053   -0.030  0.216 -0.153

 STANDARD THERMODYNAMIC QUANTITIES AT   298.15 K  AND     1.00 ATM

   This Molecule has  0 Imaginary Frequencies
   Zero point vibrational energy:      280.421 kcal/mol

   Atom    1 Element C  Has Mass   12.00000
   Atom    2 Element H  Has Mass    1.00783
   Atom    3 Element C  Has Mass   12.00000
   Atom    4 Element H  Has Mass    1.00783
   Atom    5 Element C  Has Mass   12.00000
   Atom    6 Element H  Has Mass    1.00783
   Atom    7 Element H  Has Mass    1.00783
   Atom    8 Element C  Has Mass   12.00000
   Atom    9 Element H  Has Mass    1.00783
   Atom   10 Element C  Has Mass   12.00000
   Atom   11 Element H  Has Mass    1.00783
   Atom   12 Element H  Has Mass    1.00783
   Atom   13 Element H  Has Mass    1.00783
   Atom   14 Element C  Has Mass   12.00000
   Atom   15 Element H  Has Mass    1.00783
   Atom   16 Element H  Has Mass    1.00783
   Atom   17 Element C  Has Mass   12.00000
   Atom   18 Element H  Has Mass    1.00783
   Atom   19 Element H  Has Mass    1.00783
   Atom   20 Element C  Has Mass   12.00000
   Atom   21 Element H  Has Mass    1.00783
   Atom   22 Element C  Has Mass   12.00000
   Atom   23 Element H  Has Mass    1.00783
   Atom   24 Element H  Has Mass    1.00783
   Atom   25 Element H  Has Mass    1.00783
   Atom   26 Element C  Has Mass   12.00000
   Atom   27 Element H  Has Mass    1.00783
   Atom   28 Element O  Has Mass   15.99491
   Atom   29 Element H  Has Mass    1.00783
   Atom   30 Element H  Has Mass    1.00783
   Atom   31 Element O  Has Mass   15.99491
   Atom   32 Element C  Has Mass   12.00000
   Atom   33 Element H  Has Mass    1.00783
   Atom   34 Element O  Has Mass   15.99491
   Atom   35 Element C  Has Mass   12.00000
   Atom   36 Element H  Has Mass    1.00783
   Atom   37 Element C  Has Mass   12.00000
   Atom   38 Element H  Has Mass    1.00783
   Atom   39 Element O  Has Mass   15.99491
   Atom   40 Element H  Has Mass    1.00783
   Atom   41 Element C  Has Mass   12.00000
   Atom   42 Element H  Has Mass    1.00783
   Atom   43 Element O  Has Mass   15.99491
   Atom   44 Element H  Has Mass    1.00783
   Atom   45 Element C  Has Mass   12.00000
   Atom   46 Element H  Has Mass    1.00783
   Atom   47 Element O  Has Mass   15.99491
   Atom   48 Element H  Has Mass    1.00783
   Atom   49 Element C  Has Mass   12.00000
   Atom   50 Element O  Has Mass   15.99491
   Atom   51 Element O  Has Mass   15.99491
   Atom   52 Element H  Has Mass    1.00783
   Molecular Mass:   348.178520 amu
   Principal axes and moments of inertia in amu*Bohr^2:
                             1           2           3
    Eigenvalues --     5997.50836 11551.15494 14217.68612
          X               0.99979     0.01996    -0.00419
          Y              -0.01974     0.99866     0.04775
          Z               0.00514    -0.04766     0.99885
   Rotational Symmetry Number is   1
   The Molecule is an Asymmetric Top
   Translational Enthalpy:        0.889 kcal/mol
   Rotational Enthalpy:           0.889 kcal/mol
   Vibrational Enthalpy:        294.179 kcal/mol
   gas constant (RT):             0.592 kcal/mol
   Translational Entropy:        43.437  cal/mol.K
   Rotational Entropy:           35.242  cal/mol.K
   Vibrational Entropy:          90.240  cal/mol.K

   Total Enthalpy:              296.549 kcal/mol
   Total Entropy:               168.918  cal/mol.K
Archival summary:
1\1\february\FREQ\ProcedureUnspecified\BasisUnspecified\81628\taweetha\SunMar314:46:332019SunMar314:46:332019\0\\#,FREQ,ProcedureUnspecified,BasisUnspecified,\\0,1\O\C,1,1.38892\H,2,1.10085,1,111.236\O,2,1.42483,1,108.939,3,-120.549,0\C,4,1.4135,2,113.265,1,177.561,0\H,5,1.10336,4,110.737,2,-56.3801,0\C,1,1.46137,2,119.89,3,65.3264,0\H,7,1.09362,1,106.978,2,67.2194,0\C,7,1.5282,1,111.08,2,-52.125,0\H,9,1.09382,7,109.528,1,61.8319,0\H,9,1.09797,7,109.061,1,-55.4801,0\C,2,1.53665,1,108.01,3,121.102,0\H,12,1.09656,2,107.979,1,58.5913,0\O,12,1.42002,2,113.308,1,-64.4828,0\H,14,0.965796,12,109.022,2,78.6885,0\C,12,1.52508,2,108.196,1,177.207,0\H,16,1.10022,12,108.36,2,63.674,0\O,16,1.42066,12,112.486,2,-174.777,0\H,18,0.965115,16,107.826,12,-52.2896,0\C,16,1.52279,12,110.747,2,-55.221,0\H,20,1.09652,16,109.066,12,-66.3119,0\O,20,1.43184,16,110.553,12,172.63,0\H,22,0.96552,20,108.453,16,55.0487,0\C,9,1.53857,7,112.235,1,-177.052,0\H,24,1.09887,9,107.627,7,-61.645,0\C,24,1.53121,9,111.428,7,-179.89,0\H,26,1.09372,24,110.932,9,178.714,0\H,26,1.09383,24,111.377,9,58.6528,0\H,26,1.09523,24,110.948,9,-61.5512,0\C,24,1.53366,9,109.592,7,55.3134,0\H,30,1.09534,24,109.972,9,-176.548,0\H,30,1.09855,24,109.028,9,66.9969,0\C,30,1.5303,24,111.757,9,-54.1077,0\H,33,1.09439,30,109.818,24,177.369,0\H,33,1.0974,30,109.416,24,-66.3452,0\C,7,1.53925,1,106.92,2,-174.734,0\H,36,1.09906,7,106.544,1,62.1336,0\C,5,1.54365,4,107.838,2,-172.182,0\O,38,1.19673,5,122.94,4,16.2576,0\O,38,1.34487,5,114.879,4,-166.444,0\H,40,0.977949,38,110.705,5,7.93614,0\C,36,1.56528,7,116.87,1,-57.6704,0\H,42,1.09834,36,104.695,7,-156.309,0\C,42,1.5364,36,114.17,7,-39.5174,0\H,44,1.09098,42,112.008,36,68.2702,0\H,44,1.09308,42,111.42,36,-52.738,0\H,44,1.09348,42,110.213,36,-172.099,0\C,42,1.542,36,114.203,7,91.4467,0\H,48,1.09446,42,108.85,36,165.628,0\H,48,1.10061,42,108.788,36,48.9828,0\O,48,1.42616,42,115.26,36,-74.9474,0\H,51,0.970444,48,105.64,42,30.53,0\\\@

 Total job time:  32264.92s(wall), 186738.64s(cpu) 
 Sun Mar  3 14:46:33 2019

        *************************************************************
        *                                                           *
        *  Thank you very much for using Q-Chem.  Have a nice day.  *
        *                                                           *
        *************************************************************


Q-Chem Developer Version!
                  Welcome to Q-Chem
     A Quantum Leap Into The Future Of Chemistry


 Q-Chem 5.1, Q-Chem, Inc., Pleasanton, CA (2018)

 Yihan Shao,  Zhengting Gan,  E. Epifanovsky,  A. T. B. Gilbert,  M. Wormit,  
 J. Kussmann,  A. W. Lange,  A. Behn,  Jia Deng,  Xintian Feng,  D. Ghosh,  
 M. Goldey,  P. R. Horn,  L. D. Jacobson,  I. Kaliman,  T. Kus,  A. Landau,  
 Jie Liu,  E. I. Proynov,  R. M. Richard,  R. P. Steele,  E. J. Sundstrom,  
 H. L. Woodcock III,  P. M. Zimmerman,  D. Zuev,  B. Albrecht,  E. Alguire,  
 S. A. Baeppler,  D. Barton,  Z. Benda,  Y. A. Bernard,  E. J. Berquist,  
 K. B. Bravaya,  H. Burton,  D. Casanova,  Chun-Min Chang,  Yunqing Chen,  
 A. Chien,  K. D. Closser,  M. P. Coons,  S. Coriani,  S. Dasgupta,  
 A. L. Dempwolff,  M. Diedenhofen,  Hainam Do,  R. G. Edgar,  Po-Tung Fang,  
 S. Faraji,  S. Fatehi,  Qingguo Feng,  K. D. Fenk,  J. Fosso-Tande,  
 J. Gayvert,  Qinghui Ge,  A. Ghysels,  G. Gidofalvi,  J. Gomes,  
 J. Gonthier,  A. Gunina,  D. Hait,  M. W. D. Hanson-Heine,  
 P. H. P. Harbach,  A. W. Hauser,  J. E. Herr,  E. G. Hohenstein,  
 Z. C. Holden,  Kerwin Hui,  B. C. Huynh,  T.-C. Jagau,  Hyunjun Ji,  
 B. Kaduk,  K. Khistyaev,  Jaehoon Kim,  P. Klunzinger,  K. Koh,  
 D. Kosenkov,  L. Koulias,  T. Kowalczyk,  C. M. Krauter,  A. Kunitsa,  
 Ka Un Lao,  A. Laurent,  K. V. Lawler,  Joonho Lee,  D. Lefrancois,  
 S. Lehtola,  D. S. Levine,  Yi-Pei Li,  You-Sheng Lin,  Fenglai Liu,  
 E. Livshits,  A. Luenser,  P. Manohar,  E. Mansoor,  S. F. Manzer,  
 Shan-Ping Mao,  Yuezhi Mao,  N. Mardirossian,  A. V. Marenich,  
 T. Markovich,  L. A. Martinez-Martinez,  S. A. Maurer,  N. J. Mayhall,  
 S. C. McKenzie,  J.-M. Mewes,  A. F. Morrison,  J. W. Mullinax,  K. Nanda,  
 T. S. Nguyen-Beck,  R. Olivares-Amaya,  J. A. Parkhill,  T. M. Perrine,  
 F. Plasser,  P. Pokhilko,  S. Prager,  A. Prociuk,  E. Ramos,  D. R. Rehn,  
 F. Rob,  M. Schneider,  N. Sergueev,  S. M. Sharada,  S. Sharma,  
 D. W. Small,  T. Stauch,  T. Stein,  Yu-Chuan Su,  A. J. W. Thom,  
 A. Tkatchenko,  T. Tsuchimochi,  N. M. Tubman,  L. Vogt,  M. L. Vidal,  
 O. Vydrov,  M. A. Watson,  J. Wenzel,  M. de Wergifosse,  T. A. Wesolowski,  
 A. White,  J. Witte,  A. Yamada,  Jun Yang,  K. Yao,  S. Yeganeh,  
 S. R. Yost,  Zhi-Qiang You,  A. Zech,  Igor Ying Zhang,  Xing Zhang,  
 Yan Zhao,  Ying Zhu,  B. R. Brooks,  G. K. L. Chan,  C. J. Cramer,  
 M. S. Gordon,  W. J. Hehre,  A. Klamt,  M. W. Schmidt,  C. D. Sherrill,  
 D. G. Truhlar,  A. Aspuru-Guzik,  R. Baer,  A. T. Bell,  N. A. Besley,  
 Jeng-Da Chai,  A. E. DePrince, III,  R. A. DiStasio Jr.,  A. Dreuw,  
 B. D. Dunietz,  T. R. Furlani,  Chao-Ping Hsu,  Yousung Jung,  Jing Kong,  
 D. S. Lambrecht,  WanZhen Liang,  C. Ochsenfeld,  V. A. Rassolov,  
 L. V. Slipchenko,  J. E. Subotnik,  T. Van Voorhis,  J. M. Herbert,  
 A. I. Krylov,  P. M. W. Gill,  M. Head-Gordon

 Contributors to earlier versions of Q-Chem not listed above: 
 R. D. Adamson,  B. Austin,  J. Baker,  G. J. O. Beran,  K. Brandhorst,  
 S. T. Brown,  E. F. C. Byrd,  A. K. Chakraborty,  C.-L. Cheng,  
 Siu Hung Chien,  D. M. Chipman,  D. L. Crittenden,  H. Dachsel,  
 R. J. Doerksen,  A. D. Dutoi,  L. Fusti-Molnar,  W. A. Goddard III,  
 A. Golubeva-Zadorozhnaya,  S. R. Gwaltney,  G. Hawkins,  A. Heyden,  
 S. Hirata,  G. Kedziora,  F. J. Keil,  C. Kelley,  Jihan Kim,  R. A. King,  
 R. Z. Khaliullin,  P. P. Korambath,  W. Kurlancheek,  A. M. Lee,  M. S. Lee,  
 S. V. Levchenko,  Ching Yeh Lin,  D. Liotard,  R. C. Lochan,  I. Lotan,  
 P. E. Maslen,  N. Nair,  D. P. O'Neill,  D. Neuhauser,  E. Neuscamman,  
 C. M. Oana,  R. Olson,  B. Peters,  R. Peverati,  P. A. Pieniazek,  
 Y. M. Rhee,  J. Ritchie,  M. A. Rohrdanz,  E. Rosta,  N. J. Russ,  
 H. F. Schaefer III,  N. E. Schultz,  N. Shenvi,  A. C. Simmonett,  A. Sodt,  
 D. Stuck,  K. S. Thanthiriwatte,  V. Vanovschi,  Tao Wang,  A. Warshel,  
 C. F. Williams,  Q. Wu,  X. Xu,  W. Zhang

 Please cite Q-Chem as follows:
 Y. Shao et al., Mol. Phys. 113, 184-215 (2015)
 DOI: 10.1080/00268976.2014.952696

 Q-Chem 5.1.2 for Intel X86 EM64T Linux

 Parts of Q-Chem use Armadillo 8.300.2 (Tropical Shenanigans).
 http://arma.sourceforge.net/

 Q-Chem begins on Tue Mar  5 21:01:38 2019  

Host: 
0

     Scratch files written to /scratch/taweetham/qchem13781//
Symmetry turned off for PCM/SM12/SMD calculation
Input Ideriv = 1
Curr. Ideriv = -1
Max.  Ideriv = 1
Input Ideriv = 2
Curr. Ideriv = 1
Max.  Ideriv = 1

Checking the input file for inconsistencies... 	...done.

--------------------------------------------------------------
User input:
--------------------------------------------------------------
smd/M_OG_H_H_OH-a.inp
$molecule
0 1
O 
C  1 1.388923
H  2 1.100849 1 111.236496
O  2 1.424828 1 108.939080 3 -120.549266 0
C  4 1.413501 2 113.265369 1 177.560909 0
H  5 1.103362 4 110.737173 2 -56.380056 0
C  1 1.461373 2 119.890138 3 65.326358 0
H  7 1.093623 1 106.978439 2 67.219386 0
C  7 1.528200 1 111.080200 2 -52.125043 0
H  9 1.093817 7 109.528179 1 61.831930 0
H  9 1.097969 7 109.060630 1 -55.480094 0
C  2 1.536655 1 108.009627 3 121.101641 0
H  12 1.096565 2 107.979235 1 58.591321 0
O  12 1.420017 2 113.308048 1 -64.482799 0
H  14 0.965796 12 109.021644 2 78.688538 0
C  12 1.525081 2 108.196035 1 177.207116 0
H  16 1.100221 12 108.360464 2 63.674000 0
O  16 1.420659 12 112.486051 2 -174.777334 0
H  18 0.965115 16 107.825794 12 -52.289584 0
C  16 1.522785 12 110.747359 2 -55.221033 0
H  20 1.096520 16 109.066410 12 -66.311882 0
O  20 1.431845 16 110.552760 12 172.630039 0
H  22 0.965520 20 108.452634 16 55.048744 0
C  9 1.538567 7 112.235122 1 -177.052192 0
H  24 1.098872 9 107.627396 7 -61.644982 0
C  24 1.531214 9 111.427989 7 -179.890461 0
H  26 1.093722 24 110.931751 9 178.713737 0
H  26 1.093827 24 111.377161 9 58.652805 0
H  26 1.095229 24 110.947669 9 -61.551209 0
C  24 1.533660 9 109.592046 7 55.313396 0
H  30 1.095344 24 109.972062 9 -176.548365 0
H  30 1.098551 24 109.028251 9 66.996941 0
C  30 1.530305 24 111.756544 9 -54.107700 0
H  33 1.094391 30 109.817616 24 177.369231 0
H  33 1.097395 30 109.416342 24 -66.345168 0
C  7 1.539250 1 106.920032 2 -174.733712 0
H  36 1.099063 7 106.544478 1 62.133594 0
C  5 1.543652 4 107.838468 2 -172.181552 0
O  38 1.196727 5 122.939641 4 16.257590 0
O  38 1.344869 5 114.879234 4 -166.443528 0
H  40 0.977949 38 110.705071 5 7.936143 0
C  36 1.565276 7 116.869885 1 -57.670394 0
H  42 1.098343 36 104.694711 7 -156.308688 0
C  42 1.536397 36 114.170261 7 -39.517354 0
H  44 1.090983 42 112.007554 36 68.270246 0
H  44 1.093084 42 111.420339 36 -52.738043 0
H  44 1.093479 42 110.212794 36 -172.098561 0
C  42 1.542004 36 114.203081 7 91.446748 0
H  48 1.094456 42 108.849686 36 165.628130 0
H  48 1.100609 42 108.787603 36 48.982780 0
O  48 1.426158 42 115.259892 36 -74.947374 0
H  51 0.970444 48 105.640019 42 30.530008 0
$end


$rem
   SCF_GUESS 	SAD
   JOB_TYPE 	SP
   BASIS 	6-311++G**
   method 	B3LYP
   THRESH    	12
   SOLVENT_METHOD SMD
$end

$pcm
solver inversion
$end


--------------------------------------------------------------
 ----------------------------------------------------------------
             Standard Nuclear Orientation (Angstroms)
    I     Atom           X                Y                Z
 ----------------------------------------------------------------
    1      O       0.0000000000     0.0000000000     0.0000000000
    2      C       0.0000000000     0.0000000000     1.3889230000
    3      H       1.0260939399     0.0000000000     1.7876707238
    4      O      -0.6850045252    -1.1606237032     1.8513689424
    5      C      -0.6918036412    -1.2808700130     3.2597295759
    6      H       0.3374223309    -1.2749957904     3.6573061028
    7      C       0.5289016758    -1.1513095520    -0.7282584555
    8      H      -0.1475863858    -1.9888763748    -0.5362767222
    9      C       1.9327486242    -1.5109104017    -0.2431850444
   10      H       1.8944144861    -1.7879677950     0.8142672355
   11      H       2.5788854604    -0.6272999377    -0.3284825352
   12      C      -0.7548800545     1.2512979368     1.8640210591
   13      H      -1.7701921507     1.2109864105     1.4517455112
   14      O      -0.1128776957     2.4654977758     1.5034659278
   15      H      -0.2991744592     2.6565056662     0.5752572145
   16      C      -0.8181647672     1.2195357920     3.3874573944
   17      H       0.2083111532     1.2830141288     3.7783588326
   18      O      -1.6019628358     2.2775464344     3.9208859862
   19      H      -1.2766902793     3.1047748168     3.5449366140
   20      C      -1.4410116853    -0.0819052728     3.8744759029
   21      H      -2.4932063043    -0.1123803891     3.5673702835
   22      O      -1.3438211703    -0.1833578206     5.2994115114
   23      H      -1.7442413259     0.6036947015     5.6898483140
   24      C       2.5444487563    -2.6748223658    -1.0421345432
   25      H       1.9032294677    -3.5545442058    -0.8923113791
   26      C       3.9486918535    -3.0213195060    -0.5394841980
   27      H       4.3666316213    -3.8639488298    -1.0976329117
   28      H       3.9368637044    -3.2949677172     0.5194937325
   29      H       4.6284891161    -2.1710534108    -0.6596915673
   30      C       2.5315652354    -2.3348700148    -2.5375874544
   31      H       2.9090520270    -3.1839489590    -3.1175418896
   32      H       3.2213537459    -1.4997882500    -2.7210119797
   33      C       1.1304523518    -1.9534493237    -3.0205308641
   34      H       1.1660620654    -1.6725263962    -4.0776523888
   35      H       0.4717913595    -2.8288955485    -2.9570061405
   36      C       0.5088007424    -0.7837686832    -2.2228487756
   37      H       1.1770319624     0.0807032101    -2.3415705523
   38      C      -1.2823122820    -2.6625354521     3.6135115097
   39      O      -1.3874063908    -3.5487867201     2.8162227096
   40      O      -1.6208043538    -2.8191445317     4.9056296702
   41      H      -1.5475463299    -1.9712905411     5.3874606771
   42      C      -0.8760056151    -0.3871076208    -2.8352704522
   43      H      -0.7736901160    -0.5896488588    -3.9099173389
   44      C      -2.0540437386    -1.2321183581    -2.3266460573
   45      H      -2.2684548093    -1.0428167625    -1.2738228504
   46      H      -1.8581474651    -2.3011755747    -2.4431533474
   47      H      -2.9592863005    -0.9983793035    -2.8937424177
   48      C      -1.1793155361     1.1239842103    -2.7864759273
   49      H      -2.0230407125     1.3369019119    -3.4502739500
   50      H      -0.3088155659     1.6730218957    -3.1765113010
   51      O      -1.5382567611     1.6315163845    -1.5029265787
   52      H      -1.0675783803     1.0763129119    -0.8610757214
 ----------------------------------------------------------------
 Nuclear Repulsion Energy =  2413.6875074790 hartrees
 There are       94 alpha and       94 beta electrons
 Requested basis set is 6-311++G(d,p)
 There are 284 shells and 724 basis functions

 Total QAlloc Memory Limit   2000 MB
 Mega-Array Size       188 MB
 MEM_STATIC part       192 MB
 A cutoff of  1.0D-12 yielded  30444 shell pairs
 There are    193456 function pairs (    204758 Cartesian)

 -------------------------------------------------------
 OpenMP Integral Computing Module                       
 Release: version 1.0, May 2013, Q-Chem Inc. Pittsburgh 
 -------------------------------------------------------
 Integral Job Info:
 Integral job number is                      11
 Integral operator is                         1
 short-range coefficients                     0
 long-range coefficients              100000000
 Omega coefficients                           0
 if combine SR and LR in K                    0
 Integral screening is                        0
 Integral computing path is                   2
 max size of driver memory is            800000
 size of driver memory is                593474
 size of scratch memory is              2361544
 max col of scratch BK array               1296
 max len of scratch array in speh3          155
 max len of scratch index in speh4           18
 max int batch size is                      520
 min int batch size is                       52
 fixed nKL is                                52
 max L of basis functions is                  2
 order of int derivative is                   0
 number of shells is                        284
 number of basis is                         748
 number of cartesian basis is               748
 number of contracted shell pairs         30444
 number of primitive shell pairs          64368
 maxK2 (contraction) of shell pair           36
 max number of K2 of shell pair               1
 max number of CS2 of shell pair           5940
 max number of PS2 of shell pair           9792
 mem total for path MDJ                  804044
 -------------------------------------------------------
 Smallest overlap matrix eigenvalue = 1.07E-06

 Scale SEOQF with 1.000000e-01/1.000000e-01/1.000000e-02

 Standard Electronic Orientation quadrupole field applied
 Nucleus-field energy     =     0.0000000496 hartrees
 Guess from superposition of atomic densities
 Warning:  Energy on first SCF cycle will be non-variational
 SAD guess density has 188.000000 electrons

 -----------------------------------------------------------------------
  General SCF calculation program by
  Eric Jon Sundstrom, Paul Horn, Yuezhi Mao, Dmitri Zuev, Alec White,
  David Stuck, Shaama M.S., Shane Yost, Joonho Lee, David Small,
  Daniel Levine, Susi Lehtola, Hugh Burton, Evgeny Epifanovsky
 -----------------------------------------------------------------------
 Exchange:     0.2000 Hartree-Fock + 0.0800 Slater + 0.7200 B88
 Correlation:  0.1900 VWN1RPA + 0.8100 LYP
 Using SG-1 standard quadrature grid
 using 6 threads for integral computing
 -------------------------------------------------------
 OpenMP Integral computing Module                
 Release: version 2.0, May 2017, Q-Chem Inc. Pleasanton 
 -------------------------------------------------------
 -------------------------------------------------------
 OpenMP BLAS3 based DFT computing Module                
 Release: version 1.0, May 2013, Q-Chem Inc. Pittsburgh 
 -------------------------------------------------------
 A restricted SCF calculation will be
 performed using DIIS
 SCF converges when DIIS error is below 1.0e-05
 ---------------------------------------
  Cycle       Energy         DIIS error
 ---------------------------------------
    1   -1233.5307013947      2.31e-02  
    2   -1228.2094353815      3.07e-03  
    3   -1227.6047379847      4.66e-03  
    4   -1228.6804362787      9.43e-04  
    5   -1228.7211299691      3.14e-04  
    6   -1228.7250601467      1.16e-04  
    7   -1228.7257241731      2.75e-05  
    8   -1228.7257627974      6.86e-06  Convergence criterion met
 ---------------------------------------
 SCF time:   CPU 1585.94s  wall -24749.00s 
 SCF   energy in the final basis set =    -1228.7257627974
 Total energy in the final basis set =    -1228.7257627974
 Exchange:     0.2000 Hartree-Fock + 0.0800 Slater + 0.7200 B88
 Correlation:  0.1900 VWN1RPA + 0.8100 LYP
 Using SG-1 standard quadrature grid

 Citation of the SMD model:
 Marenich, A.V.; Cramer, C.J.; Truhlar, D.G.
 J. Phys. Chem. B 2009, 113, 6378-6396.
 iSolventCode=           1
 Solvent: water                                                           

 vradii
            1           2           3           4           5           6
    1   1.5200000   1.8500000   1.2000000   1.5200000   1.8500000   1.2000000
            7           8           9          10          11          12
    1   1.8500000   1.2000000   1.8500000   1.2000000   1.2000000   1.8500000
           13          14          15          16          17          18
    1   1.2000000   1.5200000   1.2000000   1.8500000   1.2000000   1.5200000
           19          20          21          22          23          24
    1   1.2000000   1.8500000   1.2000000   1.5200000   1.2000000   1.8500000
           25          26          27          28          29          30
    1   1.2000000   1.8500000   1.2000000   1.2000000   1.2000000   1.8500000
           31          32          33          34          35          36
    1   1.2000000   1.2000000   1.8500000   1.2000000   1.2000000   1.8500000
           37          38          39          40          41          42
    1   1.2000000   1.8500000   1.5200000   1.5200000   1.2000000   1.8500000
           43          44          45          46          47          48
    1   1.2000000   1.8500000   1.2000000   1.2000000   1.2000000   1.8500000
           49          50          51          52
    1   1.2000000   1.2000000   1.5200000   1.2000000
Changing PCM_TESSEL_METHOD to VTN
Changing PCM_VDW_RADII to SMD_RADIUS
 Discretize the solute cavity surface with Lebedev spheres
	Using 302 Lebedev grid points for each H atom
	Using 302 Lebedev grid points for other atoms
	Atomic van der Waals radii will be scaled by 1.20
 Removing interior tesserae...
 Keep 4554 surface tesserae and discard 11150 interior tesserae
 Molecular Surface Area = 367.685 Angst**2

 Citation of the SMD model:
 Marenich, A.V.; Cramer, C.J.; Truhlar, D.G.
 J. Phys. Chem. B 2009, 113, 6378-6396.
 iSolventCode=           1
 Solvent: water                                                           

 vradii
            1           2           3           4           5           6
    1   1.5200000   1.8500000   1.2000000   1.5200000   1.8500000   1.2000000
            7           8           9          10          11          12
    1   1.8500000   1.2000000   1.8500000   1.2000000   1.2000000   1.8500000
           13          14          15          16          17          18
    1   1.2000000   1.5200000   1.2000000   1.8500000   1.2000000   1.5200000
           19          20          21          22          23          24
    1   1.2000000   1.8500000   1.2000000   1.5200000   1.2000000   1.8500000
           25          26          27          28          29          30
    1   1.2000000   1.8500000   1.2000000   1.2000000   1.2000000   1.8500000
           31          32          33          34          35          36
    1   1.2000000   1.2000000   1.8500000   1.2000000   1.2000000   1.8500000
           37          38          39          40          41          42
    1   1.2000000   1.8500000   1.5200000   1.5200000   1.2000000   1.8500000
           43          44          45          46          47          48
    1   1.2000000   1.8500000   1.2000000   1.2000000   1.2000000   1.8500000
           49          50          51          52
    1   1.2000000   1.2000000   1.5200000   1.2000000
 using 6 threads for integral computing
 -------------------------------------------------------
 OpenMP Integral computing Module                
 Release: version 2.0, May 2017, Q-Chem Inc. Pleasanton 
 -------------------------------------------------------
 -------------------------------------------------------
 OpenMP BLAS3 based DFT computing Module                
 Release: version 1.0, May 2013, Q-Chem Inc. Pittsburgh 
 -------------------------------------------------------
 A restricted SCF calculation will be
 performed using DIIS
 SCF converges when DIIS error is below 1.0e-05
 ---------------------------------------
  Cycle       Energy         DIIS error
 ---------------------------------------
    1   -1228.7257650704      1.85e-06  
    2   -1228.7705296828      2.23e-04  
    3   -1228.7705149405      2.23e-04  
    4   -1228.7705519632      2.23e-04  
    5   -1228.7704461720      2.24e-04  
    6   -1228.7709069257      2.17e-04  
    7   -1228.7711707770      2.14e-04  
    8   -1228.7712597819      2.12e-04  
    9   -1228.7713330957      2.11e-04  
   10   -1228.7714403353      2.09e-04  
   11   -1228.7713730906      2.10e-04  
   12   -1228.7713803452      2.10e-04  
   13   -1228.7714259349      2.10e-04  
   14   -1228.7712615940      2.12e-04  
   15   -1228.7712101909      2.13e-04  
   16   -1228.7711718241      2.13e-04  
   17   -1228.7781982102      6.54e-06  Convergence criterion met
 ---------------------------------------
 SCF time:   CPU 3939.38s  wall 724.00s 
(0)  E-EN(g) gas-phase elect-nuc energy                -1228.725762797 a.u.
(3)  G-ENP(liq) elect-nuc-pol free energy of system    -1228.778198210 a.u.
(4)  G-CDS(liq) cavity-dispersion-solvent structure 
     free energy                                                7.8765 kcal/mol
(6)  G-S(liq) free energy of system                    -1228.765646241 a.u.
(9)  DeltaG-S(liq) free energy of  solvation
     (9) = (6) - (0)                                          -25.0272 kcal/mol
 SCF   energy in the final basis set =    -1228.7781982102
 Total energy in the final basis set =    -1228.7656462406

 --------------------------------------------------------------

                    Orbital Energies (a.u.)
 --------------------------------------------------------------

 Alpha MOs
 -- Occupied --
-19.1769 -19.1573 -19.1527 -19.1500 -19.1422 -19.1398 -19.1359 -19.1127
-10.3282 -10.2852 -10.2591 -10.2461 -10.2359 -10.2355 -10.2232 -10.2050
-10.1703 -10.1701 -10.1660 -10.1585 -10.1572 -10.1535 -10.1494 -10.1489
 -1.1269  -1.0993  -1.0638  -1.0503  -1.0492  -1.0356  -1.0293  -1.0153
 -0.8403  -0.8028  -0.7938  -0.7852  -0.7398  -0.7370  -0.6844  -0.6752
 -0.6734  -0.6576  -0.6346  -0.6132  -0.6066  -0.5961  -0.5691  -0.5655
 -0.5576  -0.5495  -0.5372  -0.5203  -0.5160  -0.5059  -0.4913  -0.4872
 -0.4767  -0.4730  -0.4694  -0.4615  -0.4547  -0.4504  -0.4440  -0.4330
 -0.4274  -0.4226  -0.4184  -0.4110  -0.3981  -0.3931  -0.3910  -0.3887
 -0.3792  -0.3751  -0.3698  -0.3664  -0.3620  -0.3578  -0.3557  -0.3452
 -0.3444  -0.3348  -0.3232  -0.3175  -0.3162  -0.3130  -0.3115  -0.3037
 -0.3002  -0.2977  -0.2962  -0.2910  -0.2746  -0.2718
 -- Virtual --
 -0.0189  -0.0043   0.0003   0.0040   0.0051   0.0136   0.0168   0.0188
  0.0261   0.0289   0.0361   0.0380   0.0420   0.0445   0.0470   0.0505
  0.0547   0.0601   0.0606   0.0660   0.0694   0.0721   0.0748   0.0765
  0.0794   0.0810   0.0842   0.0882   0.0888   0.0914   0.0975   0.1010
  0.1032   0.1092   0.1100   0.1113   0.1161   0.1169   0.1195   0.1203
  0.1235   0.1245   0.1261   0.1304   0.1317   0.1325   0.1337   0.1348
  0.1383   0.1400   0.1457   0.1467   0.1477   0.1484   0.1517   0.1549
  0.1563   0.1598   0.1618   0.1640   0.1643   0.1652   0.1664   0.1677
  0.1712   0.1720   0.1741   0.1761   0.1781   0.1812   0.1844   0.1868
  0.1896   0.1909   0.1936   0.1942   0.1964   0.1991   0.2010   0.2043
  0.2049   0.2076   0.2099   0.2123   0.2147   0.2177   0.2210   0.2247
  0.2255   0.2267   0.2320   0.2351   0.2364   0.2400   0.2424   0.2452
  0.2480   0.2539   0.2546   0.2568   0.2574   0.2579   0.2606   0.2630
  0.2682   0.2706   0.2761   0.2775   0.2783   0.2825   0.2835   0.2857
  0.2881   0.2890   0.2916   0.2951   0.2984   0.3009   0.3035   0.3052
  0.3061   0.3074   0.3104   0.3133   0.3141   0.3208   0.3235   0.3251
  0.3290   0.3307   0.3329   0.3360   0.3395   0.3415   0.3427   0.3447
  0.3485   0.3505   0.3543   0.3574   0.3597   0.3616   0.3638   0.3660
  0.3716   0.3752   0.3765   0.3795   0.3809   0.3858   0.3874   0.3941
  0.3964   0.3974   0.4027   0.4082   0.4088   0.4106   0.4150   0.4166
```
