## Supplementary material for "An *In-Silico* Investigation of Menthol Metabolism": S1 File: Oeeoe-R.out (part 2 of 2)

```
  0.4236   0.4271   0.4299   0.4386   0.4438   0.4465   0.4529   0.4566
  0.4618   0.4645   0.4722   0.4769   0.4790   0.4889   0.4911   0.4992
  0.5075   0.5146   0.5183   0.5249   0.5287   0.5425   0.5505   0.5536
  0.5626   0.5693   0.5754   0.5769   0.5838   0.5879   0.5939   0.5988
  0.6061   0.6126   0.6164   0.6199   0.6287   0.6330   0.6385   0.6419
  0.6463   0.6511   0.6571   0.6615   0.6694   0.6723   0.6813   0.6822
  0.6855   0.6965   0.7003   0.7016   0.7079   0.7188   0.7205   0.7237
  0.7255   0.7345   0.7398   0.7474   0.7531   0.7585   0.7610   0.7659
  0.7722   0.7775   0.7806   0.7834   0.7858   0.7915   0.7965   0.7984
  0.8021   0.8048   0.8072   0.8095   0.8130   0.8182   0.8223   0.8248
  0.8260   0.8383   0.8471   0.8482   0.8504   0.8633   0.8743   0.8754
  0.8843   0.9032   0.9185   0.9437   0.9519   0.9550   0.9724   0.9806
  0.9871   0.9951   1.0212   1.0255   1.0409   1.0524   1.0571   1.0650
  1.0798   1.0841   1.0859   1.0938   1.1042   1.1113   1.1213   1.1287
  1.1331   1.1373   1.1439   1.1604   1.1625   1.1725   1.1748   1.1800
  1.1836   1.1939   1.1955   1.2075   1.2125   1.2189   1.2286   1.2305
  1.2377   1.2420   1.2525   1.2576   1.2664   1.2739   1.2829   1.2853
  1.2927   1.3021   1.3104   1.3210   1.3332   1.3452   1.3515   1.3588
  1.3696   1.4006   1.4033   1.4167   1.4186   1.4373   1.4431   1.4565
  1.4711   1.4733   1.4783   1.4821   1.4886   1.5028   1.5080   1.5125
  1.5157   1.5298   1.5348   1.5386   1.5497   1.5569   1.5681   1.5694
  1.5743   1.5774   1.5869   1.5899   1.5975   1.6026   1.6095   1.6158
  1.6189   1.6254   1.6310   1.6344   1.6355   1.6388   1.6454   1.6491
  1.6531   1.6544   1.6624   1.6653   1.6696   1.6726   1.6807   1.6849
  1.6918   1.6973   1.7038   1.7072   1.7120   1.7147   1.7298   1.7348
  1.7433   1.7453   1.7513   1.7588   1.7646   1.7761   1.7809   1.7891
  1.7982   1.8066   1.8115   1.8182   1.8198   1.8262   1.8318   1.8420
  1.8455   1.8575   1.8611   1.8706   1.8796   1.8888   1.8988   1.9028
  1.9078   1.9098   1.9314   1.9341   1.9492   1.9556   1.9638   1.9745
  1.9873   2.0111   2.0157   2.0389   2.0408   2.0589   2.0608   2.0616
  2.0752   2.0853   2.0921   2.1069   2.1103   2.1212   2.1296   2.1353
  2.1477   2.1518   2.1653   2.1712   2.1779   2.1877   2.2026   2.2089
  2.2181   2.2221   2.2402   2.2499   2.2541   2.2637   2.2758   2.2825
  2.2917   2.3007   2.3062   2.3222   2.3402   2.3448   2.3722   2.3785
  2.3841   2.3917   2.4016   2.4104   2.4303   2.4423   2.4509   2.4709
  2.4879   2.5040   2.5120   2.5211   2.5272   2.5380   2.5463   2.5571
  2.5703   2.5726   2.5811   2.5829   2.5951   2.6024   2.6206   2.6231
  2.6296   2.6457   2.6549   2.6586   2.6629   2.6705   2.6728   2.6873
  2.6964   2.7104   2.7252   2.7270   2.7454   2.7517   2.7575   2.7737
  2.7835   2.7945   2.8027   2.8055   2.8144   2.8334   2.8469   2.8500
  2.8634   2.8714   2.8812   2.8902   2.8981   2.9017   2.9092   2.9265
  2.9366   2.9492   2.9571   2.9616   2.9773   2.9818   2.9916   3.0017
  3.0077   3.0181   3.0232   3.0364   3.0376   3.0385   3.0585   3.0621
  3.0737   3.0856   3.0975   3.1003   3.1123   3.1154   3.1279   3.1305
  3.1394   3.1470   3.1543   3.1691   3.1734   3.1791   3.1871   3.2040
  3.2122   3.2253   3.2306   3.2419   3.2570   3.2843   3.2933   3.3132
  3.3200   3.3241   3.3334   3.3514   3.3713   3.3841   3.3983   3.4081
  3.4463   3.4579   3.4706   3.4855   3.5341   3.5415   3.5673   3.5777
  3.6713   3.7929   3.8106   3.8135   3.8324   3.8450   3.8552   3.8643
  3.8676   3.8837   3.8898   3.8918   3.9072   3.9146   3.9180   3.9509
  3.9701   3.9780   3.9866   4.0307   4.0375   4.0581   4.0758   4.0863
  4.1403   4.1553   4.1839   4.1940   4.2018   4.2411   4.2854   4.2946
  4.3201   4.3258   4.3416   4.3586   4.3886   4.4188   4.9912   5.0515
  5.0911   5.1065   5.1250   5.1315   5.1566   5.1938   5.2289   5.3671
  5.4089   5.4297   5.4492   5.4626   5.4790   5.5088   5.5741   5.6312
  5.6617   5.7083   5.7274   5.7767   5.8437   5.9107  23.7643  23.7846
 23.8069  23.8209  23.8332  23.8456  23.8640  23.8793  23.8927  23.9039
 23.9106  23.9569  23.9742  23.9821  24.0032  24.0316  49.8624  49.9189
 49.9472  49.9619  49.9793  49.9957  50.0151  50.0412
 --------------------------------------------------------------

          Ground-State Mulliken Net Atomic Charges

     Atom                 Charge (a.u.)
  ----------------------------------------
      1 O                     0.013846
      2 C                     0.029018
      3 H                     0.329978
      4 O                    -0.002952
      5 C                     0.000474
      6 H                     0.356001
      7 C                    -1.562459
      8 H                     0.279191
      9 C                    -0.165888
     10 H                     0.156694
     11 H                     0.186808
     12 C                    -0.982503
     13 H                     0.302445
     14 O                    -0.255519
     15 H                     0.338757
     16 C                    -0.558895
     17 H                     0.311686
     18 O                    -0.284147
     19 H                     0.312573
     20 C                    -0.184361
     21 H                     0.332515
     22 O                    -0.268766
     23 H                     0.323171
     24 C                     0.736309
     25 H                     0.191966
     26 C                    -0.774217
     27 H                     0.166420
     28 H                     0.147571
     29 H                     0.162195
     30 C                    -0.758322
     31 H                     0.182102
     32 H                     0.162792
     33 C                    -0.616481
     34 H                     0.165264
     35 H                     0.179489
     36 C                     0.925235
     37 H                     0.246838
     38 C                     0.042502
     39 O                    -0.386290
     40 O                    -0.201585
     41 H                     0.333776
     42 C                     0.285157
     43 H                     0.218013
     44 C                    -0.609740
     45 H                     0.195455
     46 H                     0.143885
     47 H                     0.184888
     48 C                    -0.725834
     49 H                     0.194781
     50 H                     0.162487
     51 O                    -0.478555
     52 H                     0.516231
  ----------------------------------------
  Sum of atomic charges =     0.000000

 -----------------------------------------------------------------
                    Cartesian Multipole Moments
 -----------------------------------------------------------------
    Charge (ESU x 10^10)
                 0.0000
    Dipole Moment (Debye)
         X       4.3158      Y       3.5337      Z      -0.3913
       Tot       5.5916
    Quadrupole Moments (Debye-Ang)
        XX    -151.9352     XY     -10.2485     YY    -175.4532
        XZ       0.6655     YZ      22.6272     ZZ    -131.0937
    Octopole Moments (Debye-Ang^2)
       XXX      61.9052    XXY     109.7690    XYY      75.1847
       YYY     421.7878    XXZ     -91.3886    XYZ     -40.8150
       YYZ    -177.8723    XZZ      15.3338    YZZ     165.6048
       ZZZ    -248.1496
    Hexadecapole Moments (Debye-Ang^3)
      XXXX   -2645.9815   XXXY     519.5158   XXYY   -1080.9915
      XYYY     297.9531   YYYY   -3608.9450   XXXZ     818.5318
      XXYZ      53.0623   XYYZ     412.0117   YYYZ     423.8670
      XXZZ   -1555.8971   XYZZ      33.9559   YYZZ   -1985.1267
      XZZZ     761.0098   YZZZ     281.7121   ZZZZ   -6479.2601
 -----------------------------------------------------------------
Archival summary:
1\1\february\SP\ProcedureUnspecified\BasisUnspecified\81628\taweetha\TueMar514:21:162019TueMar514:21:162019\0\\#,ProcedureUnspecified,BasisUnspecified,\\0,1\O\C,1,1.38892\H,2,1.10085,1,111.236\O,2,1.42483,1,108.939,3,-120.549,0\C,4,1.4135,2,113.265,1,177.561,0\H,5,1.10336,4,110.737,2,-56.3801,0\C,1,1.46137,2,119.89,3,65.3264,0\H,7,1.09362,1,106.978,2,67.2194,0\C,7,1.5282,1,111.08,2,-52.125,0\H,9,1.09382,7,109.528,1,61.8319,0\H,9,1.09797,7,109.061,1,-55.4801,0\C,2,1.53666,1,108.01,3,121.102,0\H,12,1.09656,2,107.979,1,58.5913,0\O,12,1.42002,2,113.308,1,-64.4828,0\H,14,0.965796,12,109.022,2,78.6885,0\C,12,1.52508,2,108.196,1,177.207,0\H,16,1.10022,12,108.36,2,63.674,0\O,16,1.42066,12,112.486,2,-174.777,0\H,18,0.965115,16,107.826,12,-52.2896,0\C,16,1.52279,12,110.747,2,-55.221,0\H,20,1.09652,16,109.066,12,-66.3119,0\O,20,1.43185,16,110.553,12,172.63,0\H,22,0.96552,20,108.453,16,55.0487,0\C,9,1.53857,7,112.235,1,-177.052,0\H,24,1.09887,9,107.627,7,-61.645,0\C,24,1.53121,9,111.428,7,-179.89,0\H,26,1.09372,24,110.932,9,178.714,0\H,26,1.09383,24,111.377,9,58.6528,0\H,26,1.09523,24,110.948,9,-61.5512,0\C,24,1.53366,9,109.592,7,55.3134,0\H,30,1.09534,24,109.972,9,-176.548,0\H,30,1.09855,24,109.028,9,66.9969,0\C,30,1.53031,24,111.757,9,-54.1077,0\H,33,1.09439,30,109.818,24,177.369,0\H,33,1.09739,30,109.416,24,-66.3452,0\C,7,1.53925,1,106.92,2,-174.734,0\H,36,1.09906,7,106.544,1,62.1336,0\C,5,1.54365,4,107.838,2,-172.182,0\O,38,1.19673,5,122.94,4,16.2576,0\O,38,1.34487,5,114.879,4,-166.444,0\H,40,0.977949,38,110.705,5,7.93614,0\C,36,1.56528,7,116.87,1,-57.6704,0\H,42,1.09834,36,104.695,7,-156.309,0\C,42,1.5364,36,114.17,7,-39.5174,0\H,44,1.09098,42,112.008,36,68.2702,0\H,44,1.09308,42,111.42,36,-52.738,0\H,44,1.09348,42,110.213,36,-172.099,0\C,42,1.542,36,114.203,7,91.4467,0\H,48,1.09446,42,108.85,36,165.628,0\H,48,1.10061,42,108.788,36,48.9828,0\O,48,1.42616,42,115.26,36,-74.9474,0\H,51,0.970444,48,105.64,42,30.53,0\\\@

 Total job time:  1006.10s(wall), 5528.85s(cpu) 
 Tue Mar  5 14:21:16 2019

        *************************************************************
        *                                                           *
        *  Thank you very much for using Q-Chem.  Have a nice day.  *
        *                                                           *
        *************************************************************
```
