## Supplementary material for "An *In-Silico* Investigation of Menthol Metabolism": S1 File: oeeOe-R.out

```
Q-Chem Developer Version!
                  Welcome to Q-Chem
     A Quantum Leap Into The Future Of Chemistry


 Q-Chem 5.1, Q-Chem, Inc., Pleasanton, CA (2018)

 Yihan Shao,  Zhengting Gan,  E. Epifanovsky,  A. T. B. Gilbert,  M. Wormit,  
 J. Kussmann,  A. W. Lange,  A. Behn,  Jia Deng,  Xintian Feng,  D. Ghosh,  
 M. Goldey,  P. R. Horn,  L. D. Jacobson,  I. Kaliman,  T. Kus,  A. Landau,  
 Jie Liu,  E. I. Proynov,  R. M. Richard,  R. P. Steele,  E. J. Sundstrom,  
 H. L. Woodcock III,  P. M. Zimmerman,  D. Zuev,  B. Albrecht,  E. Alguire,  
 S. A. Baeppler,  D. Barton,  Z. Benda,  Y. A. Bernard,  E. J. Berquist,  
 K. B. Bravaya,  H. Burton,  D. Casanova,  Chun-Min Chang,  Yunqing Chen,  
 A. Chien,  K. D. Closser,  M. P. Coons,  S. Coriani,  S. Dasgupta,  
 A. L. Dempwolff,  M. Diedenhofen,  Hainam Do,  R. G. Edgar,  Po-Tung Fang,  
 S. Faraji,  S. Fatehi,  Qingguo Feng,  K. D. Fenk,  J. Fosso-Tande,  
 J. Gayvert,  Qinghui Ge,  A. Ghysels,  G. Gidofalvi,  J. Gomes,  
 J. Gonthier,  A. Gunina,  D. Hait,  M. W. D. Hanson-Heine,  
 P. H. P. Harbach,  A. W. Hauser,  J. E. Herr,  E. G. Hohenstein,  
 Z. C. Holden,  Kerwin Hui,  B. C. Huynh,  T.-C. Jagau,  Hyunjun Ji,  
 B. Kaduk,  K. Khistyaev,  Jaehoon Kim,  P. Klunzinger,  K. Koh,  
 D. Kosenkov,  L. Koulias,  T. Kowalczyk,  C. M. Krauter,  A. Kunitsa,  
 Ka Un Lao,  A. Laurent,  K. V. Lawler,  Joonho Lee,  D. Lefrancois,  
 S. Lehtola,  D. S. Levine,  Yi-Pei Li,  You-Sheng Lin,  Fenglai Liu,  
 E. Livshits,  A. Luenser,  P. Manohar,  E. Mansoor,  S. F. Manzer,  
 Shan-Ping Mao,  Yuezhi Mao,  N. Mardirossian,  A. V. Marenich,  
 T. Markovich,  L. A. Martinez-Martinez,  S. A. Maurer,  N. J. Mayhall,  
 S. C. McKenzie,  J.-M. Mewes,  A. F. Morrison,  J. W. Mullinax,  K. Nanda,  
 T. S. Nguyen-Beck,  R. Olivares-Amaya,  J. A. Parkhill,  T. M. Perrine,  
 F. Plasser,  P. Pokhilko,  S. Prager,  A. Prociuk,  E. Ramos,  D. R. Rehn,  
 F. Rob,  M. Schneider,  N. Sergueev,  S. M. Sharada,  S. Sharma,  
 D. W. Small,  T. Stauch,  T. Stein,  Yu-Chuan Su,  A. J. W. Thom,  
 A. Tkatchenko,  T. Tsuchimochi,  N. M. Tubman,  L. Vogt,  M. L. Vidal,  
 O. Vydrov,  M. A. Watson,  J. Wenzel,  M. de Wergifosse,  T. A. Wesolowski,  
 A. White,  J. Witte,  A. Yamada,  Jun Yang,  K. Yao,  S. Yeganeh,  
 S. R. Yost,  Zhi-Qiang You,  A. Zech,  Igor Ying Zhang,  Xing Zhang,  
 Yan Zhao,  Ying Zhu,  B. R. Brooks,  G. K. L. Chan,  C. J. Cramer,  
 M. S. Gordon,  W. J. Hehre,  A. Klamt,  M. W. Schmidt,  C. D. Sherrill,  
 D. G. Truhlar,  A. Aspuru-Guzik,  R. Baer,  A. T. Bell,  N. A. Besley,  
 Jeng-Da Chai,  A. E. DePrince, III,  R. A. DiStasio Jr.,  A. Dreuw,  
 B. D. Dunietz,  T. R. Furlani,  Chao-Ping Hsu,  Yousung Jung,  Jing Kong,  
 D. S. Lambrecht,  WanZhen Liang,  C. Ochsenfeld,  V. A. Rassolov,  
 L. V. Slipchenko,  J. E. Subotnik,  T. Van Voorhis,  J. M. Herbert,  
 A. I. Krylov,  P. M. W. Gill,  M. Head-Gordon

 Contributors to earlier versions of Q-Chem not listed above: 
 R. D. Adamson,  B. Austin,  J. Baker,  G. J. O. Beran,  K. Brandhorst,  
 S. T. Brown,  E. F. C. Byrd,  A. K. Chakraborty,  C.-L. Cheng,  
 Siu Hung Chien,  D. M. Chipman,  D. L. Crittenden,  H. Dachsel,  
 R. J. Doerksen,  A. D. Dutoi,  L. Fusti-Molnar,  W. A. Goddard III,  
 A. Golubeva-Zadorozhnaya,  S. R. Gwaltney,  G. Hawkins,  A. Heyden,  
 S. Hirata,  G. Kedziora,  F. J. Keil,  C. Kelley,  Jihan Kim,  R. A. King,  
 R. Z. Khaliullin,  P. P. Korambath,  W. Kurlancheek,  A. M. Lee,  M. S. Lee,  
 S. V. Levchenko,  Ching Yeh Lin,  D. Liotard,  R. C. Lochan,  I. Lotan,  
 P. E. Maslen,  N. Nair,  D. P. O'Neill,  D. Neuhauser,  E. Neuscamman,  
 C. M. Oana,  R. Olson,  B. Peters,  R. Peverati,  P. A. Pieniazek,  
 Y. M. Rhee,  J. Ritchie,  M. A. Rohrdanz,  E. Rosta,  N. J. Russ,  
 H. F. Schaefer III,  N. E. Schultz,  N. Shenvi,  A. C. Simmonett,  A. Sodt,  
 D. Stuck,  K. S. Thanthiriwatte,  V. Vanovschi,  Tao Wang,  A. Warshel,  
 C. F. Williams,  Q. Wu,  X. Xu,  W. Zhang

 Please cite Q-Chem as follows:
 Y. Shao et al., Mol. Phys. 113, 184-215 (2015)
 DOI: 10.1080/00268976.2014.952696

 Q-Chem 5.1.2 for Intel X86 EM64T Linux

 Parts of Q-Chem use Armadillo 8.300.2 (Tropical Shenanigans).
 http://arma.sourceforge.net/

 Q-Chem begins on Sun Mar  3 20:17:00 2019  

Host: 
0

     Scratch files written to /scratch/taweetham/qchem25013//
Input Ideriv = 2
Curr. Ideriv = -1
Max.  Ideriv = 2

Checking the input file for inconsistencies... 	...done.

--------------------------------------------------------------
User input:
--------------------------------------------------------------
$molecule
0 1
O 
C  1 1.377379
H  2 1.103700 1 111.430211
O  2 1.430924 1 109.275242 3 -120.221506 0
C  4 1.411303 2 113.117159 1 179.578740 0
H  5 1.103929 4 110.795537 2 -56.633326 0
C  1 1.435986 2 118.179280 3 41.046387 0
H  7 1.093873 1 106.904633 2 118.440331 0
H  7 1.095011 1 110.015547 2 2.021138 0
C  2 1.529562 1 106.968634 3 120.766140 0
H  10 1.098206 2 107.470570 1 56.744949 0
O  10 1.415322 2 112.037668 1 -65.561507 0
H  12 0.974601 10 108.872311 2 54.878843 0
C  10 1.522152 2 109.013032 1 175.605709 0
H  14 1.099936 10 108.326011 2 64.975493 0
O  14 1.424378 10 112.637402 2 -173.711657 0
H  16 0.964811 14 107.571734 10 -51.946734 0
C  14 1.523188 10 110.907985 2 -53.781545 0
H  18 1.096677 14 109.248590 10 -66.479299 0
O  18 1.432612 14 110.213634 10 172.601904 0
H  20 0.965174 18 108.312997 14 54.487158 0
C  7 1.533196 1 110.874372 2 -121.064354 0
H  22 1.098195 7 104.218059 1 -170.050939 0
C  22 1.538021 7 111.971807 1 76.001517 0
H  24 1.089776 22 112.561317 7 -63.155508 0
H  24 1.093581 22 111.379286 7 175.866271 0
H  24 1.094436 22 109.670248 7 57.737590 0
C  5 1.543983 4 108.032116 2 -172.452072 0
O  28 1.196427 5 123.191170 4 15.371460 0
O  28 1.347190 5 114.888860 4 -167.481347 0
H  30 0.977634 28 110.724863 5 8.695885 0
C  22 1.571670 7 110.748620 1 -55.981960 0
H  32 1.095910 22 107.956584 7 2.499759 0
C  32 1.536854 22 116.706850 7 121.007107 0
H  34 1.098694 32 109.072508 22 56.134053 0
O  34 1.446714 32 109.476137 22 -62.128820 0
H  36 0.963708 34 107.903200 32 -175.266484 0
C  34 1.533118 32 112.048093 22 176.869832 0
H  38 1.097376 34 108.177493 32 66.012579 0
H  38 1.098442 34 108.808857 32 -178.465175 0
C  38 1.535687 34 113.615700 32 -55.799493 0
H  41 1.099659 38 108.018624 34 -61.447945 0
C  41 1.531390 38 111.592719 34 179.916661 0
H  43 1.093880 41 111.077463 38 179.771068 0
H  43 1.094173 41 111.414773 38 59.583581 0
H  43 1.095069 41 110.901331 38 -60.452754 0
C  41 1.533817 38 108.944609 34 55.329561 0
H  47 1.095498 41 110.071765 38 -176.753306 0
H  47 1.098244 41 108.978938 38 66.773036 0
C  47 1.529959 41 111.578091 38 -54.441301 0
H  50 1.094834 47 109.821336 41 178.116317 0
H  50 1.098902 47 109.264612 41 -65.942937 0
$end

$rem
   BASIS  =  6-311++G**
   JOB_TYPE  =  Optimization
   METHOD  =  B3LYP
   THRESH = 14
   MEM_TOTAL =64000
$end

--------------------------------------------------------------
 ----------------------------------------------------------------
             Standard Nuclear Orientation (Angstroms)
    I     Atom           X                Y                Z
 ----------------------------------------------------------------
    1      O      -0.0500735748    -0.5767049843    -0.0806658086
    2      C      -1.3052018361    -0.1634034076     0.3079313660
    3      H      -1.4333792999    -0.2371281285     1.4016812887
    4      O      -2.2904436853    -0.9839569477    -0.3273118003
    5      C      -3.6121225317    -0.6348691689     0.0235142354
    6      H      -3.7504657173    -0.6741056603     1.1180373726
    7      C       0.5078468446    -1.7382107214     0.5531204491
    8      H       0.6664332248    -2.4835160800    -0.2316906254
    9      H      -0.2103165301    -2.1579746228     1.2652220742
   10      C      -1.4592643776     1.2876270551    -0.1506918361
   11      H      -1.2903745337     1.3101978843    -1.2355988352
   12      O      -0.5657691471     2.1549225207     0.5220645925
   13      H       0.3429501364     1.8216452943     0.4080353710
   14      C      -2.8733796205     1.7580881187     0.1589711717
   15      H      -3.0031431074     1.7681047718     1.2511800840
   16      O      -3.1471114960     3.0539934072    -0.3650069103
   17      H      -2.4433765079     3.6431153628    -0.0674289313
   18      C      -3.9048010239     0.8089378613    -0.4371708926
   19      H      -3.8514748544     0.8580882686    -1.5314473656
   20      O      -5.2199005022     1.1660504285     0.0048258484
   21      H      -5.3693801966     2.0955340944    -0.2079575769
   22      C       1.8324582094    -1.3989236689     1.2466469466
   23      H       2.2472843097    -2.3758869535     1.5285942911
   24      C       1.6132341286    -0.6393075525     2.5659015674
   25      H       1.1366528480     0.3292730064     2.4164568820
   26      H       2.5583886380    -0.4661977303     3.0880465149
   27      H       0.9850249519    -1.2359957175     3.2345618864
   28      C      -4.5605982877    -1.7008677499    -0.5663368219
   29      O      -4.1836773275    -2.7636652106    -0.9661239074
   30      O      -5.8667673965    -1.3716357660    -0.5451364432
   31      H      -5.9841088592    -0.4387485229    -0.2773294033
   32      C       2.8468667942    -0.7625326081     0.2287431055
   33      H       2.3414850218    -0.6710256387    -0.7393656006
   34      C       3.3623184841     0.6474841074     0.5575023406
   35      H       3.8194109490     0.6387561084     1.5565613010
   36      O       2.2520847979     1.5748642637     0.5756298163
   37      H       2.6079780251     2.4604803328     0.7088863296
   38      C       4.4002197932     1.1328496161    -0.4611398917
   39      H       3.8987260669     1.2538724386    -1.4296911833
   40      H       4.7514576159     2.1295204790    -0.1613833066
   41      C       5.5977791806     0.1845058576    -0.6187158785
   42      H       6.1080560891     0.1165947914     0.3530122110
   43      C       6.6028546750     0.7119241081    -1.6467278296
   44      H       7.4539107916     0.0323992212    -1.7493088660
   45      H       6.9915220757     1.6932550776    -1.3583847461
   46      H       6.1366013551     0.8137030571    -2.6323367794
   47      C       5.0811141900    -1.2152170234    -0.9742826563
   48      H       5.9171935123    -1.9205278330    -1.0344814657
   49      H       4.6257241422    -1.1847613440    -1.9731981880
   50      C       4.0531689407    -1.7111813998     0.0446002828
   51      H       3.6795191215    -2.6959305419    -0.2542582580
   52      H       4.5460060073    -1.8551036496     1.0161884761
 ----------------------------------------------------------------
 Molecular Point Group                 C1    NOp =  1
 Largest Abelian Subgroup              C1    NOp =  1
 Nuclear Repulsion Energy =  2329.9287586684 hartrees
 There are       94 alpha and       94 beta electrons
 Requested basis set is 6-311++G(d,p)
 There are 284 shells and 724 basis functions

 Total QAlloc Memory Limit  64000 MB
 Mega-Array Size       188 MB
 MEM_STATIC part       192 MB
 A cutoff of  1.0D-14 yielded  30390 shell pairs
 There are    192925 function pairs (    204418 Cartesian)

 -------------------------------------------------------
 OpenMP Integral Computing Module                       
 Release: version 1.0, May 2013, Q-Chem Inc. Pittsburgh 
 -------------------------------------------------------
 Integral Job Info:
 Integral job number is                      11
 Integral operator is                         1
 short-range coefficients                     0
 long-range coefficients              100000000
 Omega coefficients                           0
 if combine SR and LR in K                    0
 Integral screening is                        0
 Integral computing path is                   2
 max size of driver memory is            800000
 size of driver memory is                593474
 size of scratch memory is              2361544
 max col of scratch BK array               1296
 max len of scratch array in speh3          155
 max len of scratch index in speh4           18
 max int batch size is                      520
 min int batch size is                       52
 fixed nKL is                                52
 max L of basis functions is                  2
 order of int derivative is                   0
 number of shells is                        284
 number of basis is                         748
 number of cartesian basis is               748
 number of contracted shell pairs         30390
 number of primitive shell pairs          65221
 maxK2 (contraction) of shell pair           36
 max number of K2 of shell pair               1
 max number of CS2 of shell pair           5818
 max number of PS2 of shell pair          10026
 mem total for path MDJ                  797804
 -------------------------------------------------------
 Smallest overlap matrix eigenvalue = 1.21E-06

 Scale SEOQF with 1.000000e-02/1.000000e-01/1.000000e-01

 Standard Electronic Orientation quadrupole field applied
 Nucleus-field energy     =     0.0000000231 hartrees
 Guess from superposition of atomic densities
 Warning:  Energy on first SCF cycle will be non-variational
 SAD guess density has 188.000000 electrons

 -----------------------------------------------------------------------
  General SCF calculation program by
  Eric Jon Sundstrom, Paul Horn, Yuezhi Mao, Dmitri Zuev, Alec White,
  David Stuck, Shaama M.S., Shane Yost, Joonho Lee, David Small,
  Daniel Levine, Susi Lehtola, Hugh Burton, Evgeny Epifanovsky
 -----------------------------------------------------------------------
 Exchange:     0.2000 Hartree-Fock + 0.0800 Slater + 0.7200 B88
 Correlation:  0.1900 VWN1RPA + 0.8100 LYP
 Using SG-1 standard quadrature grid
 using 6 threads for integral computing
 -------------------------------------------------------
 OpenMP Integral computing Module                
 Release: version 2.0, May 2017, Q-Chem Inc. Pleasanton 
 -------------------------------------------------------
 -------------------------------------------------------
 OpenMP BLAS3 based DFT computing Module                
 Release: version 1.0, May 2013, Q-Chem Inc. Pittsburgh 
 -------------------------------------------------------
 A restricted SCF calculation will be
 performed using DIIS
 SCF converges when DIIS error is below 1.0e-08
 ---------------------------------------
  Cycle       Energy         DIIS error
 ---------------------------------------
    1   -1233.5177343538      2.31e-02  
    2   -1228.2053127089      3.07e-03  
    3   -1227.6010365113      4.66e-03  
    4   -1228.6800466356      9.40e-04  
    5   -1228.7206204321      3.10e-04  
    6   -1228.7244930663      1.13e-04  
    7   -1228.7251244044      2.81e-05  
    8   -1228.7251634503      8.10e-06  
    9   -1228.7251666456      2.04e-06  
   10   -1228.7251668314      7.53e-07  
   11   -1228.7251668579      2.17e-07  
   12   -1228.7251668601      5.79e-08  
   13   -1228.7251668604      1.77e-08  
   14   -1228.7251668606      6.87e-09  Convergence criterion met
 ---------------------------------------
 SCF time:   CPU 3105.19s  wall 541.00s 
 SCF   energy in the final basis set =    -1228.7251668606
 Total energy in the final basis set =    -1228.7251668606

 --------------------------------------------------------------

                    Orbital Energies (a.u.)
 --------------------------------------------------------------

 Alpha MOs
 -- Occupied --
-19.1649 -19.1582 -19.1486 -19.1464 -19.1462 -19.1456 -19.1299 -19.1066
-10.3037 -10.2876 -10.2592 -10.2557 -10.2448 -10.2384 -10.2358 -10.2270
-10.1878 -10.1874 -10.1859 -10.1805 -10.1788 -10.1748 -10.1696 -10.1648
 -1.1071  -1.0934  -1.0717  -1.0503  -1.0453  -1.0400  -1.0262  -1.0195
 -0.8549  -0.8182  -0.8084  -0.7848  -0.7589  -0.7509  -0.7094  -0.6918
 -0.6772  -0.6531  -0.6341  -0.6222  -0.6147  -0.6080  -0.5806  -0.5743
 -0.5675  -0.5591  -0.5408  -0.5290  -0.5220  -0.5197  -0.5130  -0.4922
 -0.4799  -0.4784  -0.4750  -0.4656  -0.4591  -0.4521  -0.4457  -0.4403
 -0.4351  -0.4287  -0.4174  -0.4114  -0.4090  -0.4066  -0.4035  -0.3963
 -0.3923  -0.3870  -0.3815  -0.3799  -0.3718  -0.3620  -0.3589  -0.3511
 -0.3460  -0.3425  -0.3385  -0.3333  -0.3233  -0.3202  -0.3171  -0.3147
 -0.3095  -0.2976  -0.2932  -0.2889  -0.2772  -0.2759
 -- Virtual --
 -0.0222  -0.0149  -0.0123  -0.0081  -0.0046  -0.0015   0.0044   0.0092
  0.0146   0.0179   0.0209   0.0222   0.0278   0.0354   0.0357   0.0401
  0.0430   0.0472   0.0493   0.0535   0.0544   0.0617   0.0629   0.0655
  0.0687   0.0694   0.0725   0.0761   0.0821   0.0842   0.0888   0.0901
  0.0939   0.0950   0.0966   0.1017   0.1022   0.1061   0.1084   0.1088
  0.1112   0.1127   0.1157   0.1183   0.1203   0.1208   0.1224   0.1258
  0.1267   0.1288   0.1299   0.1324   0.1340   0.1350   0.1388   0.1409
  0.1414   0.1433   0.1445   0.1471   0.1494   0.1512   0.1536   0.1561
  0.1594   0.1602   0.1631   0.1644   0.1665   0.1673   0.1685   0.1704
  0.1739   0.1760   0.1771   0.1818   0.1826   0.1830   0.1848   0.1898
  0.1916   0.1962   0.1969   0.2001   0.2034   0.2043   0.2083   0.2114
  0.2126   0.2156   0.2187   0.2216   0.2223   0.2229   0.2277   0.2302
  0.2329   0.2358   0.2384   0.2437   0.2464   0.2479   0.2497   0.2535
  0.2553   0.2556   0.2578   0.2596   0.2658   0.2679   0.2715   0.2729
  0.2737   0.2777   0.2814   0.2836   0.2871   0.2892   0.2907   0.2935
  0.2964   0.2998   0.3030   0.3065   0.3076   0.3109   0.3135   0.3160
  0.3170   0.3199   0.3216   0.3231   0.3280   0.3289   0.3325   0.3337
  0.3360   0.3399   0.3409   0.3444   0.3490   0.3522   0.3525   0.3558
  0.3575   0.3611   0.3660   0.3682   0.3711   0.3726   0.3805   0.3818
  0.3842   0.3899   0.3918   0.3951   0.3994   0.4049   0.4068   0.4123
  0.4144   0.4161   0.4190   0.4210   0.4255   0.4303   0.4386   0.4469
  0.4516   0.4583   0.4595   0.4642   0.4789   0.4831   0.4870   0.4908
  0.4961   0.5020   0.5063   0.5085   0.5163   0.5254   0.5260   0.5364
  0.5459   0.5522   0.5570   0.5702   0.5729   0.5751   0.5826   0.5884
  0.5950   0.5964   0.6018   0.6103   0.6152   0.6199   0.6223   0.6281
  0.6328   0.6368   0.6410   0.6439   0.6493   0.6534   0.6565   0.6648
  0.6693   0.6718   0.6798   0.6855   0.6888   0.6937   0.7002   0.7107
  0.7124   0.7175   0.7229   0.7261   0.7332   0.7374   0.7405   0.7460
  0.7481   0.7568   0.7606   0.7629   0.7669   0.7706   0.7736   0.7750
  0.7794   0.7824   0.7841   0.7892   0.7928   0.7956   0.8002   0.8023
  0.8044   0.8152   0.8191   0.8277   0.8345   0.8465   0.8497   0.8557
  0.8619   0.8732   0.9045   0.9099   0.9164   0.9267   0.9449   0.9603
  0.9804   0.9893   0.9957   1.0120   1.0174   1.0330   1.0452   1.0463
  1.0550   1.0679   1.0757   1.0824   1.0921   1.0969   1.1055   1.1238
  1.1288   1.1325   1.1470   1.1552   1.1598   1.1663   1.1726   1.1766
  1.1869   1.1877   1.1917   1.2005   1.2016   1.2131   1.2193   1.2236
  1.2276   1.2359   1.2431   1.2486   1.2508   1.2598   1.2702   1.2843
  1.2940   1.2973   1.3053   1.3143   1.3166   1.3277   1.3421   1.3505
  1.3591   1.3790   1.3952   1.4003   1.4150   1.4166   1.4255   1.4337
  1.4430   1.4448   1.4528   1.4608   1.4747   1.4870   1.4928   1.4991
  1.5039   1.5094   1.5135   1.5242   1.5314   1.5405   1.5455   1.5514
  1.5553   1.5628   1.5649   1.5697   1.5766   1.5834   1.5878   1.5980
  1.6010   1.6059   1.6096   1.6121   1.6189   1.6220   1.6265   1.6328
  1.6372   1.6392   1.6479   1.6481   1.6546   1.6558   1.6570   1.6672
  1.6717   1.6802   1.6844   1.7007   1.7060   1.7113   1.7157   1.7194
  1.7283   1.7323   1.7407   1.7475   1.7521   1.7623   1.7681   1.7785
  1.7854   1.7896   1.7922   1.8029   1.8078   1.8115   1.8202   1.8281
  1.8304   1.8443   1.8514   1.8586   1.8706   1.8739   1.8835   1.8893
  1.8946   1.9086   1.9184   1.9237   1.9277   1.9425   1.9614   1.9639
  1.9773   1.9862   1.9995   2.0015   2.0230   2.0260   2.0370   2.0513
  2.0591   2.0664   2.0738   2.0792   2.0868   2.1022   2.1070   2.1132
  2.1222   2.1358   2.1429   2.1455   2.1577   2.1689   2.1762   2.1791
  2.1910   2.1988   2.2096   2.2220   2.2250   2.2407   2.2492   2.2549
  2.2758   2.2781   2.2901   2.2956   2.3035   2.3217   2.3287   2.3412
  2.3614   2.3673   2.3729   2.3865   2.3949   2.4090   2.4186   2.4367
  2.4565   2.4764   2.4839   2.4896   2.5169   2.5253   2.5370   2.5379
  2.5493   2.5529   2.5579   2.5618   2.5700   2.5777   2.5966   2.6058
  2.6138   2.6217   2.6247   2.6322   2.6414   2.6517   2.6592   2.6717
  2.6813   2.6904   2.6980   2.7061   2.7219   2.7262   2.7320   2.7438
  2.7703   2.7782   2.8069   2.8082   2.8162   2.8202   2.8238   2.8364
  2.8402   2.8530   2.8609   2.8704   2.8780   2.8932   2.9028   2.9095
  2.9129   2.9184   2.9234   2.9353   2.9483   2.9554   2.9628   2.9708
  2.9749   2.9782   3.0055   3.0108   3.0208   3.0312   3.0373   3.0450
  3.0521   3.0551   3.0643   3.0726   3.0891   3.0983   3.1062   3.1142
  3.1239   3.1334   3.1416   3.1483   3.1592   3.1838   3.1966   3.2031
  3.2078   3.2103   3.2293   3.2455   3.2518   3.2623   3.2927   3.2962
  3.3094   3.3161   3.3266   3.3370   3.3646   3.3811   3.3953   3.4041
  3.4179   3.4538   3.4860   3.4927   3.5245   3.5343   3.5547   3.5941
  3.6849   3.7743   3.7823   3.8035   3.8148   3.8289   3.8307   3.8461
  3.8603   3.8622   3.8871   3.8935   3.8962   3.9085   3.9300   3.9375
  3.9434   3.9739   3.9819   3.9869   4.0308   4.0463   4.0739   4.0791
  4.1148   4.1424   4.1646   4.1823   4.1954   4.2112   4.2452   4.2804
  4.3046   4.3202   4.3358   4.3540   4.3847   4.4318   5.0074   5.0740
  5.0794   5.1107   5.1242   5.1369   5.1556   5.1875   5.2214   5.3714
  5.3908   5.4154   5.4319   5.4456   5.4611   5.5346   5.5888   5.6159
  5.6560   5.6648   5.7249   5.7744   5.8592   5.9225  23.7536  23.7771
 23.7969  23.8021  23.8271  23.8335  23.8425  23.8563  23.8778  23.8870
 23.9103  23.9208  23.9462  23.9514  23.9781  24.0228  49.8738  49.9156
 49.9467  49.9611  49.9670  49.9754  50.0103  50.0450
 --------------------------------------------------------------

          Ground-State Mulliken Net Atomic Charges

     Atom                 Charge (a.u.)
  ----------------------------------------
      1 O                     0.027674
      2 C                    -0.186347
      3 H                     0.231601
      4 O                    -0.047579
      5 C                    -0.181535
      6 H                     0.245709
      7 C                    -0.527022
      8 H                     0.204197
      9 H                     0.177602
     10 C                    -0.710279
     11 H                     0.248919
     12 O                    -0.294911
     13 H                     0.487455
     14 C                    -0.256871
     15 H                     0.256329
     16 O                    -0.218283
     17 H                     0.267634
     18 C                    -0.230381
     19 H                     0.279353
     20 O                    -0.233298
     21 H                     0.287964
     22 C                     0.454378
     23 H                     0.221942
     24 C                    -0.604728
     25 H                     0.174182
     26 H                     0.125926
     27 H                     0.148990
     28 C                     0.021710
     29 O                    -0.259288
     30 O                    -0.136778
     31 H                     0.284418
     32 C                     0.344983
     33 H                     0.271936
     34 C                    -0.449857
     35 H                     0.208154
     36 O                    -0.198640
     37 H                     0.244982
     38 C                    -0.867245
     39 H                     0.208476
     40 H                     0.112328
     41 C                     0.515850
     42 H                     0.162602
     43 C                    -0.766550
     44 H                     0.139480
     45 H                     0.138055
     46 H                     0.141326
     47 C                    -0.704010
     48 H                     0.185215
     49 H                     0.157631
     50 C                    -0.427211
     51 H                     0.156611
     52 H                     0.167201
  ----------------------------------------
  Sum of atomic charges =     0.000000

 -----------------------------------------------------------------
                    Cartesian Multipole Moments
 -----------------------------------------------------------------
    Charge (ESU x 10^10)
                 0.0000
    Dipole Moment (Debye)
         X       6.1947      Y       4.1248      Z       2.6597
       Tot       7.9033
    Quadrupole Moments (Debye-Ang)
        XX    -148.2546     XY     -19.4947     YY    -154.2755
        XZ      -6.2237     YZ      -6.6166     ZZ    -147.8172
    Octopole Moments (Debye-Ang^2)
       XXX      81.6089    XXY     124.8165    XYY      50.7506
       YYY      69.1374    XXZ      35.5146    XYZ      30.4979
       YYZ      22.5590    XZZ     -17.3870    YZZ       4.6568
       ZZZ      -4.3514
    Hexadecapole Moments (Debye-Ang^3)
      XXXX  -12731.4169   XXXY    -579.4101   XXYY   -2605.4393
      XYYY    -138.9231   YYYY   -2095.1835   XXXZ     -55.9527
      XXYZ     -91.4135   XYYZ     -54.4308   YYYZ      -1.0208
      XXZZ   -2262.3054   XYZZ      -7.1909   YYZZ    -530.9827
      XZZZ      37.4119   YZZZ       6.1264   ZZZZ    -953.0519
 -----------------------------------------------------------------
 Calculating analytic gradient of the SCF energy
 Gradient of SCF Energy
            1           2           3           4           5           6
    1  -0.0001248  -0.0000250   0.0000324  -0.0000565   0.0003095  -0.0000614
    2   0.0000198   0.0001458   0.0001277   0.0001907  -0.0001047  -0.0001383
    3  -0.0002273  -0.0000678  -0.0000301   0.0000110   0.0000730   0.0000377
            7           8           9          10          11          12
    1  -0.0001030   0.0001005   0.0000340   0.0004076  -0.0000097   0.0000696
    2   0.0000648   0.0000342   0.0000436  -0.0006647   0.0001386   0.0000401
    3   0.0000290   0.0000082   0.0000784  -0.0000852   0.0000209  -0.0000114
           13          14          15          16          17          18
    1  -0.0000165  -0.0004015  -0.0000266  -0.0001395   0.0001637  -0.0003369
    2  -0.0000670   0.0002781  -0.0001010  -0.0000020  -0.0000161  -0.0000044
    3   0.0000282   0.0001256  -0.0000553  -0.0000057   0.0000105  -0.0000427
           19          20          21          22          23          24
    1   0.0000733   0.0001990  -0.0000147   0.0001154   0.0001100  -0.0000572
    2  -0.0000429   0.0001440  -0.0000595  -0.0002759   0.0001234   0.0002554
    3  -0.0000548  -0.0000436  -0.0000211  -0.0003400   0.0000982   0.0002543
           25          26          27          28          29          30
    1   0.0000980   0.0000979  -0.0000266  -0.0000033   0.0000625  -0.0000778
    2  -0.0002757   0.0002201  -0.0000375   0.0001771  -0.0000367  -0.0000776
    3  -0.0001238   0.0000919   0.0000502  -0.0000099  -0.0000136  -0.0000779
           31          32          33          34          35          36
    1  -0.0001537  -0.0002256  -0.0000776  -0.0000933  -0.0001227   0.0001092
    2  -0.0000815   0.0004284   0.0001867  -0.0001023  -0.0001728  -0.0001587
    3   0.0001685   0.0003504  -0.0000639   0.0000635   0.0000408   0.0000368
           37          38          39          40          41          42
    1  -0.0000238   0.0004307   0.0000707  -0.0000412  -0.0000702  -0.0000833
    2   0.0000279  -0.0002405   0.0002891   0.0000720  -0.0002637   0.0000646
    3  -0.0001287   0.0000480  -0.0001038  -0.0000089  -0.0001124   0.0001283
           43          44          45          46          47          48
    1   0.0000836  -0.0000572  -0.0000134   0.0000152  -0.0001613   0.0000976
    2  -0.0000338  -0.0000977  -0.0000291   0.0000153   0.0001900   0.0000774
    3  -0.0000724   0.0000017   0.0000017   0.0000283   0.0000830  -0.0000411
           49          50          51          52
    1  -0.0000099  -0.0003008   0.0001184   0.0001164
    2  -0.0000855   0.0001054  -0.0001103  -0.0001802
    3  -0.0000460  -0.0001007   0.0000005   0.0000193
 Max gradient component =       6.647E-04
 RMS gradient           =       1.486E-04
 Gradient time:  CPU 718.78 s  wall 121.02 s
 Geometry Optimization Parameters
   NAtoms,    NIC,     NZ,  NCons,   NDum,   NFix, NCnnct, MaxDiis
       52     415      52       0       0       0       0       0


** GEOMETRY OPTIMIZATION IN DELOCALIZED INTERNAL COORDINATES **
   Searching for a Minimum

   Optimization Cycle:   1

                       Coordinates (Angstroms)
     ATOM                X               Y               Z
      1  O        -0.0500735748   -0.5767049843   -0.0806658086
      2  C        -1.3052018361   -0.1634034076    0.3079313660
      3  H        -1.4333792999   -0.2371281285    1.4016812887
      4  O        -2.2904436853   -0.9839569477   -0.3273118003
      5  C        -3.6121225317   -0.6348691689    0.0235142354
      6  H        -3.7504657173   -0.6741056603    1.1180373726
      7  C         0.5078468446   -1.7382107214    0.5531204491
      8  H         0.6664332248   -2.4835160800   -0.2316906254
      9  H        -0.2103165301   -2.1579746228    1.2652220742
     10  C        -1.4592643776    1.2876270551   -0.1506918361
     11  H        -1.2903745337    1.3101978843   -1.2355988352
     12  O        -0.5657691471    2.1549225207    0.5220645925
     13  H         0.3429501364    1.8216452943    0.4080353710
     14  C        -2.8733796205    1.7580881187    0.1589711717
     15  H        -3.0031431074    1.7681047718    1.2511800840
     16  O        -3.1471114960    3.0539934072   -0.3650069103
     17  H        -2.4433765079    3.6431153628   -0.0674289313
     18  C        -3.9048010239    0.8089378613   -0.4371708926
     19  H        -3.8514748544    0.8580882686   -1.5314473656
     20  O        -5.2199005022    1.1660504285    0.0048258484
     21  H        -5.3693801966    2.0955340944   -0.2079575769
     22  C         1.8324582094   -1.3989236689    1.2466469466
     23  H         2.2472843097   -2.3758869535    1.5285942911
     24  C         1.6132341286   -0.6393075525    2.5659015674
     25  H         1.1366528480    0.3292730064    2.4164568820
     26  H         2.5583886380   -0.4661977303    3.0880465149
     27  H         0.9850249519   -1.2359957175    3.2345618864
     28  C        -4.5605982877   -1.7008677499   -0.5663368219
     29  O        -4.1836773275   -2.7636652106   -0.9661239074
     30  O        -5.8667673965   -1.3716357660   -0.5451364432
     31  H        -5.9841088592   -0.4387485229   -0.2773294033
     32  C         2.8468667942   -0.7625326081    0.2287431055
     33  H         2.3414850218   -0.6710256387   -0.7393656006
     34  C         3.3623184841    0.6474841074    0.5575023406
     35  H         3.8194109490    0.6387561084    1.5565613010
     36  O         2.2520847979    1.5748642637    0.5756298163
     37  H         2.6079780251    2.4604803328    0.7088863296
     38  C         4.4002197932    1.1328496161   -0.4611398917
     39  H         3.8987260669    1.2538724386   -1.4296911833
     40  H         4.7514576159    2.1295204790   -0.1613833066
     41  C         5.5977791806    0.1845058576   -0.6187158785
     42  H         6.1080560891    0.1165947914    0.3530122110
     43  C         6.6028546750    0.7119241081   -1.6467278296
     44  H         7.4539107916    0.0323992212   -1.7493088660
     45  H         6.9915220757    1.6932550776   -1.3583847461
     46  H         6.1366013551    0.8137030571   -2.6323367794
     47  C         5.0811141900   -1.2152170234   -0.9742826563
     48  H         5.9171935123   -1.9205278330   -1.0344814657
     49  H         4.6257241422   -1.1847613440   -1.9731981880
     50  C         4.0531689407   -1.7111813998    0.0446002828
     51  H         3.6795191215   -2.6959305419   -0.2542582580
     52  H         4.5460060073   -1.8551036496    1.0161884761
   Point Group: c1    Number of degrees of freedom:   150


   Energy is  -1228.725166861


 Attempting to Generate Delocalized Internal Coordinates

150 Hessian modes will be used to form the next step
  Hessian Eigenvalues:
     0.002000    0.003361    0.004149    0.004788    0.005026    0.005885
     0.006642    0.007407    0.007482    0.008152    0.008646    0.009466
     0.010885    0.011331    0.012421    0.013619    0.014881    0.018638
     0.019396    0.020362    0.022631    0.028765    0.030476    0.033333
     0.034416    0.037021    0.038345    0.042258    0.043355    0.046097
     0.046248    0.047271    0.048286    0.049333    0.049402    0.049657
     0.049908    0.049970    0.052001    0.053565    0.053841    0.055157
     0.055391    0.055641    0.056177    0.056731    0.056755    0.057675
     0.058360    0.060543    0.061066    0.064300    0.066543    0.067325
     0.068760    0.071332    0.077317    0.082345    0.083587    0.085366
     0.085790    0.091450    0.093357    0.098259    0.111383    0.115008
     0.115258    0.128422    0.138366    0.141934    0.145547    0.158629
     0.160000    0.160000    0.160000    0.160000    0.160000    0.160000
     0.160000    0.160000    0.160000    0.160000    0.160000    0.164732
     0.169051    0.171972    0.174691    0.179549    0.184173    0.188455
     0.193425    0.196992    0.201521    0.219968    0.249828    0.250000
     0.250000    0.258879    0.267851    0.269513    0.273433    0.278453
     0.281690    0.285657    0.286950    0.289442    0.289589    0.291302
     0.291822    0.292803    0.292942    0.292954    0.332513    0.332762
     0.336892    0.337199    0.338038    0.338270    0.338550    0.338771
     0.338813    0.338825    0.339740    0.340523    0.341385    0.341849
     0.342334    0.342399    0.342599    0.343050    0.343348    0.343681
     0.343689    0.344021    0.348385    0.386787    0.393328    0.401411
     0.406163    0.418078    0.420554    0.431727    0.495845    0.518471
     0.524478    0.543753    0.544514    0.546834    0.556236    1.066391

 Minimum Search - Taking Simple RFO Step
 Searching for Lamda that Minimizes Along All modes
 Value Taken    Lamda =  -0.00033613
 Calculated Step too Large.  Step scaled by  0.914748
 Step Taken.  Stepsize is  0.300000

                             Maximum     Tolerance    Cnvgd?
         Gradient           0.002111      0.000300      NO
         Displacement       0.101300      0.001200      NO
         Energy change     *********      0.000001      NO


 New Cartesian Coordinates Obtained by Inverse Iteration

 Displacement from previous Coordinates is:  1.591404
 ----------------------------------------------------------------
             Standard Nuclear Orientation (Angstroms)
    I     Atom           X                Y                Z
 ----------------------------------------------------------------
    1      O      -0.0371471258    -0.6262676315    -0.0838140654
    2      C      -1.2807989139    -0.1870512361     0.3133337058
    3      H      -1.4051084278    -0.2617675274     1.4075246825
    4      O      -2.2878912771    -0.9828949865    -0.3194148367
    5      C      -3.5995895271    -0.6009466442     0.0353549081
    6      H      -3.7358719346    -0.6364431866     1.1301924858
    7      C       0.5048065405    -1.7998518290     0.5414525945
    8      H       0.6540108040    -2.5416197296    -0.2485544947
    9      H      -0.2177901701    -2.2157171224     1.2513325232
   10      C      -1.4026154520     1.2693523834    -0.1409558296
   11      H      -1.2369462330     1.2894973805    -1.2264387454
   12      O      -0.4867729943     2.1143089708     0.5301137584
   13      H       0.4138876588     1.7616153162     0.4107035904
   14      C      -2.8032644715     1.7728425794     0.1736238790
   15      H      -2.9297734346     1.7846847006     1.2662670166
   16      O      -3.0478012502     3.0756271311    -0.3478199674
   17      H      -2.3314869248     3.6488615010    -0.0495538114
   18      C      -3.8582141592     0.8500315330    -0.4218983095
   19      H      -3.8070725406     0.9005529976    -1.5161391505
   20      O      -5.1636003090     1.2368030353     0.0245514287
   21      H      -5.2911810591     2.1704686227    -0.1843611889
   22      C       1.8326947836    -1.4757873363     1.2354136977
   23      H       2.2451567617    -2.4567804024     1.5068747918
   24      C       1.6173525532    -0.7285315163     2.5617896836
   25      H       1.1501019557     0.2467061877     2.4238327434
   26      H       2.5632417280    -0.5715842926     3.0872242604
   27      H       0.9827610068    -1.3271361272     3.2225067236
   28      C      -4.5770671037    -1.6412893653    -0.5525043130
   29      O      -4.2339188424    -2.7226408256    -0.9323746074
   30      O      -5.8689908485    -1.2600835121    -0.5626275214
   31      H      -5.9520392458    -0.3174627136    -0.3169325926
   32      C       2.8433152036    -0.8286724359     0.2198837859
   33      H       2.3650714943    -0.8140682252    -0.7658897151
   34      C       3.2598288086     0.6254263675     0.4921015736
   35      H       3.6937969946     0.6949787331     1.4990769504
   36      O       2.0929558897     1.4795055957     0.4423179724
   37      H       2.3887833187     2.3909348606     0.5448744973
   38      C       4.2867904133     1.1255466012    -0.5291583728
   39      H       3.8016160970     1.1576655241    -1.5127879614
   40      H       4.5630982210     2.1585300597    -0.2781427727
   41      C       5.5487281275     0.2537202568    -0.6084128560
   42      H       6.0382170219     0.2722175303     0.3760087529
   43      C       6.5413970137     0.7945726473    -1.6414859847
   44      H       7.4406595214     0.1734347991    -1.6867855846
   45      H       6.8526605624     1.8153970743    -1.3999843153
   46      H       6.0952806160     0.8091300158    -2.6415057232
   47      C       5.1360917594    -1.1956167979    -0.8984774382
   48      H       6.0174730616    -1.8461596049    -0.8981786517
   49      H       4.7093069990    -1.2483274917    -1.9089586081
   50      C       4.1119984557    -1.7053872822     0.1181938856
   51      H       3.8099625882    -2.7260647734    -0.1376855447
   52      H       4.5830367925    -1.7658509078     1.1090370678
 ----------------------------------------------------------------
 Molecular Point Group                 C1    NOp =  1
 Largest Abelian Subgroup              C1    NOp =  1
 Nuclear Repulsion Energy =  2339.2256990588 hartrees
 There are       94 alpha and       94 beta electrons
 Applying Cartesian multipole field
    Component          Value
    ---------          -----
     (2,0,0)        1.00000E-12
     (0,2,0)        2.00000E-11
     (0,0,2)       -3.00000E-11
 Nucleus-field energy     =     0.0000000233 hartrees
 Requested basis set is 6-311++G(d,p)
 There are 284 shells and 724 basis functions
 A cutoff of  1.0D-14 yielded  30483 shell pairs
 There are    193497 function pairs (    205031 Cartesian)
 Smallest overlap matrix eigenvalue = 1.27E-06
 Guess MOs from SCF MO coefficient file

 -----------------------------------------------------------------------
  General SCF calculation program by
  Eric Jon Sundstrom, Paul Horn, Yuezhi Mao, Dmitri Zuev, Alec White,
  David Stuck, Shaama M.S., Shane Yost, Joonho Lee, David Small,
  Daniel Levine, Susi Lehtola, Hugh Burton, Evgeny Epifanovsky
 -----------------------------------------------------------------------
 Exchange:     0.2000 Hartree-Fock + 0.0800 Slater + 0.7200 B88
 Correlation:  0.1900 VWN1RPA + 0.8100 LYP
 Using SG-1 standard quadrature grid
 using 6 threads for integral computing
 -------------------------------------------------------
 OpenMP Integral computing Module                
 Release: version 2.0, May 2017, Q-Chem Inc. Pleasanton 
 -------------------------------------------------------
 -------------------------------------------------------
 OpenMP BLAS3 based DFT computing Module                
 Release: version 1.0, May 2013, Q-Chem Inc. Pittsburgh 
 -------------------------------------------------------
 A restricted SCF calculation will be
 performed using DIIS
 SCF converges when DIIS error is below 1.0e-08
 ---------------------------------------
  Cycle       Energy         DIIS error
 ---------------------------------------
    1   -1228.6883694155      7.08e-04  
    2   -1228.7230691401      1.07e-04  
    3   -1228.7225920036      1.60e-04  
    4   -1228.7237409153      1.59e-05  
    5   -1228.7237478908      1.10e-05  
    6   -1228.7237535099      3.91e-06  
    7   -1228.7237541978      1.05e-06  
    8   -1228.7237542549      2.02e-07  
    9   -1228.7237542573      7.65e-08  
   10   -1228.7237542573      2.62e-08  
   11   -1228.7237542573      7.74e-09  Convergence criterion met
 ---------------------------------------
 SCF time:   CPU 2588.86s  wall 452.00s 
 SCF   energy in the final basis set =    -1228.7237542573
 Total energy in the final basis set =    -1228.7237542573

 --------------------------------------------------------------

                    Orbital Energies (a.u.)
 --------------------------------------------------------------

 Alpha MOs
 -- Occupied --
-19.1646 -19.1561 -19.1513 -19.1472 -19.1449 -19.1435 -19.1223 -19.1053
-10.3023 -10.2858 -10.2578 -10.2544 -10.2429 -10.2415 -10.2330 -10.2264
-10.1890 -10.1886 -10.1877 -10.1824 -10.1801 -10.1762 -10.1707 -10.1665
 -1.1058  -1.0916  -1.0709  -1.0540  -1.0468  -1.0383  -1.0215  -1.0181
 -0.8567  -0.8189  -0.8070  -0.7842  -0.7596  -0.7533  -0.7092  -0.6931
 -0.6755  -0.6531  -0.6362  -0.6210  -0.6160  -0.6064  -0.5808  -0.5752
 -0.5671  -0.5586  -0.5394  -0.5330  -0.5203  -0.5191  -0.5125  -0.4937
 -0.4808  -0.4773  -0.4754  -0.4656  -0.4601  -0.4526  -0.4445  -0.4414
 -0.4337  -0.4285  -0.4169  -0.4124  -0.4116  -0.4084  -0.4033  -0.3969
 -0.3903  -0.3876  -0.3808  -0.3801  -0.3725  -0.3630  -0.3579  -0.3496
 -0.3452  -0.3436  -0.3390  -0.3341  -0.3249  -0.3190  -0.3169  -0.3153
 -0.3082  -0.2985  -0.2934  -0.2875  -0.2752  -0.2738
 -- Virtual --
 -0.0229  -0.0149  -0.0118  -0.0085  -0.0044  -0.0019   0.0051   0.0096
  0.0148   0.0174   0.0209   0.0225   0.0272   0.0352   0.0357   0.0401
  0.0438   0.0472   0.0499   0.0534   0.0543   0.0616   0.0625   0.0652
  0.0688   0.0700   0.0721   0.0763   0.0818   0.0844   0.0895   0.0912
  0.0939   0.0952   0.0965   0.1014   0.1033   0.1068   0.1081   0.1092
  0.1114   0.1129   0.1159   0.1185   0.1195   0.1211   0.1217   0.1263
  0.1270   0.1291   0.1301   0.1319   0.1334   0.1352   0.1388   0.1411
  0.1424   0.1444   0.1454   0.1473   0.1503   0.1506   0.1530   0.1569
  0.1594   0.1602   0.1633   0.1642   0.1655   0.1671   0.1690   0.1705
  0.1734   0.1768   0.1774   0.1819   0.1834   0.1842   0.1857   0.1894
  0.1917   0.1954   0.1970   0.2002   0.2023   0.2043   0.2088   0.2122
  0.2135   0.2171   0.2207   0.2223   0.2239   0.2252   0.2277   0.2305
  0.2344   0.2350   0.2391   0.2447   0.2472   0.2486   0.2503   0.2532
  0.2548   0.2570   0.2572   0.2614   0.2674   0.2690   0.2714   0.2735
  0.2763   0.2789   0.2819   0.2837   0.2876   0.2897   0.2925   0.2933
  0.2994   0.3009   0.3025   0.3076   0.3087   0.3120   0.3161   0.3167
  0.3178   0.3212   0.3228   0.3247   0.3274   0.3296   0.3345   0.3360
  0.3369   0.3410   0.3423   0.3447   0.3488   0.3518   0.3535   0.3563
  0.3583   0.3614   0.3665   0.3680   0.3709   0.3729   0.3795   0.3839
  0.3866   0.3911   0.3923   0.3969   0.4005   0.4045   0.4089   0.4132
  0.4157   0.4168   0.4213   0.4234   0.4252   0.4316   0.4405   0.4455
  0.4537   0.4586   0.4626   0.4672   0.4790   0.4827   0.4867   0.4900
  0.4975   0.5016   0.5085   0.5098   0.5170   0.5243   0.5275   0.5409
  0.5464   0.5537   0.5574   0.5689   0.5719   0.5753   0.5838   0.5887
  0.5963   0.5975   0.6023   0.6072   0.6158   0.6205   0.6229   0.6271
  0.6333   0.6385   0.6403   0.6448   0.6502   0.6538   0.6592   0.6637
  0.6710   0.6720   0.6815   0.6834   0.6889   0.6929   0.7018   0.7113
  0.7137   0.7166   0.7245   0.7260   0.7342   0.7377   0.7416   0.7459
  0.7522   0.7580   0.7595   0.7642   0.7665   0.7703   0.7747   0.7768
  0.7812   0.7822   0.7854   0.7889   0.7927   0.7959   0.8016   0.8058
  0.8102   0.8166   0.8191   0.8281   0.8322   0.8453   0.8500   0.8608
  0.8660   0.8718   0.9059   0.9141   0.9186   0.9288   0.9431   0.9591
  0.9785   0.9894   0.9940   1.0104   1.0215   1.0348   1.0444   1.0498
  1.0616   1.0718   1.0780   1.0859   1.0913   1.1000   1.1041   1.1247
  1.1294   1.1327   1.1470   1.1582   1.1604   1.1686   1.1721   1.1773
  1.1863   1.1876   1.1936   1.2021   1.2094   1.2173   1.2208   1.2251
  1.2306   1.2403   1.2456   1.2511   1.2560   1.2627   1.2837   1.2932
  1.2951   1.3029   1.3075   1.3135   1.3221   1.3385   1.3532   1.3552
  1.3574   1.3810   1.3905   1.4077   1.4173   1.4202   1.4307   1.4351
  1.4387   1.4498   1.4514   1.4635   1.4826   1.4866   1.4923   1.4987
  1.5035   1.5071   1.5142   1.5250   1.5301   1.5438   1.5445   1.5521
  1.5522   1.5640   1.5662   1.5727   1.5780   1.5826   1.5876   1.5929
  1.6006   1.6069   1.6098   1.6164   1.6179   1.6250   1.6268   1.6356
  1.6374   1.6406   1.6465   1.6490   1.6541   1.6573   1.6605   1.6668
  1.6757   1.6808   1.6884   1.6988   1.7064   1.7098   1.7143   1.7213
  1.7279   1.7344   1.7427   1.7494   1.7520   1.7651   1.7714   1.7805
  1.7878   1.7900   1.7947   1.8059   1.8110   1.8196   1.8217   1.8286
  1.8349   1.8450   1.8493   1.8622   1.8714   1.8762   1.8856   1.8917
  1.8946   1.9139   1.9176   1.9252   1.9303   1.9442   1.9622   1.9710
  1.9786   1.9872   1.9990   2.0045   2.0226   2.0265   2.0362   2.0454
  2.0585   2.0634   2.0697   2.0784   2.0894   2.1041   2.1093   2.1172
  2.1210   2.1361   2.1450   2.1464   2.1576   2.1700   2.1790   2.1832
  2.1921   2.1992   2.2118   2.2242   2.2268   2.2399   2.2473   2.2559
  2.2744   2.2797   2.2957   2.3035   2.3186   2.3217   2.3291   2.3508
  2.3682   2.3723   2.3886   2.3974   2.4069   2.4160   2.4337   2.4570
  2.4745   2.4783   2.4882   2.5036   2.5161   2.5270   2.5376   2.5393
  2.5463   2.5515   2.5566   2.5653   2.5762   2.5807   2.5968   2.6060
  2.6113   2.6226   2.6244   2.6327   2.6417   2.6545   2.6578   2.6748
  2.6841   2.6949   2.7013   2.7070   2.7209   2.7276   2.7345   2.7464
  2.7705   2.7809   2.8056   2.8122   2.8190   2.8199   2.8276   2.8374
  2.8452   2.8550   2.8632   2.8722   2.8782   2.8967   2.9018   2.9095
  2.9188   2.9265   2.9276   2.9383   2.9479   2.9570   2.9680   2.9736
  2.9791   2.9850   3.0054   3.0133   3.0288   3.0344   3.0383   3.0451
  3.0556   3.0587   3.0646   3.0729   3.0874   3.1017   3.1058   3.1193
  3.1230   3.1348   3.1443   3.1524   3.1609   3.1847   3.1963   3.2064
  3.2099   3.2133   3.2318   3.2458   3.2518   3.2620   3.2880   3.2948
  3.3116   3.3202   3.3256   3.3401   3.3625   3.3825   3.4013   3.4025
  3.4185   3.4558   3.4862   3.4874   3.5215   3.5351   3.5571   3.5954
  3.6883   3.7731   3.7812   3.8035   3.8132   3.8270   3.8316   3.8440
  3.8607   3.8637   3.8845   3.8943   3.8986   3.9123   3.9212   3.9395
  3.9555   3.9745   3.9829   4.0079   4.0292   4.0511   4.0744   4.0816
  4.1177   4.1591   4.1715   4.1858   4.2027   4.2183   4.2494   4.2798
  4.3021   4.3227   4.3390   4.3543   4.3829   4.4284   5.0100   5.0762
  5.0807   5.1127   5.1265   5.1477   5.1563   5.1897   5.2267   5.3753
  5.3944   5.4216   5.4454   5.4640   5.4790   5.5358   5.5900   5.6164
  5.6523   5.6678   5.7247   5.7880   5.8666   5.9253  23.7560  23.7790
 23.7983  23.8025  23.8291  23.8348  23.8448  23.8539  23.8770  23.8887
 23.9112  23.9194  23.9433  23.9495  23.9768  24.0226  49.8742  49.9197
 49.9492  49.9596  49.9738  49.9769  50.0233  50.0465
 --------------------------------------------------------------

          Ground-State Mulliken Net Atomic Charges

     Atom                 Charge (a.u.)
  ----------------------------------------
      1 O                     0.033249
      2 C                    -0.180312
      3 H                     0.227137
      4 O                    -0.046587
      5 C                    -0.165243
      6 H                     0.243780
      7 C                    -0.519118
      8 H                     0.199586
      9 H                     0.177035
     10 C                    -0.730579
     11 H                     0.245723
     12 O                    -0.350147
     13 H                     0.585175
     14 C                    -0.241766
     15 H                     0.254179
     16 O                    -0.219817
     17 H                     0.267505
     18 C                    -0.251108
     19 H                     0.280342
     20 O                    -0.233755
     21 H                     0.288890
     22 C                     0.376609
     23 H                     0.217858
     24 C                    -0.587595
     25 H                     0.177783
     26 H                     0.128875
     27 H                     0.151209
     28 C                     0.024324
     29 O                    -0.262059
     30 O                    -0.140226
     31 H                     0.287273
     32 C                     0.468387
     33 H                     0.265858
     34 C                    -0.564568
     35 H                     0.213941
     36 O                    -0.211910
     37 H                     0.240599
     38 C                    -0.846203
     39 H                     0.209970
     40 H                     0.112460
     41 C                     0.535962
     42 H                     0.162300
     43 C                    -0.764496
     44 H                     0.140843
     45 H                     0.138160
     46 H                     0.141921
     47 C                    -0.698549
     48 H                     0.183609
     49 H                     0.159598
     50 C                    -0.449791
     51 H                     0.153869
     52 H                     0.169819
  ----------------------------------------
  Sum of atomic charges =     0.000000

 -----------------------------------------------------------------
                    Cartesian Multipole Moments
 -----------------------------------------------------------------
    Charge (ESU x 10^10)
                 0.0000
    Dipole Moment (Debye)
         X       6.6408      Y       4.1236      Z       2.6267
       Tot       8.2464
    Quadrupole Moments (Debye-Ang)
        XX    -149.7952     XY     -19.6683     YY    -153.5786
        XZ      -6.3342     YZ      -6.6471     ZZ    -147.7145
    Octopole Moments (Debye-Ang^2)
       XXX      93.8618    XXY     124.5905    XYY      48.7703
       YYY      65.8265    XXZ      33.5552    XYZ      29.0544
       YYZ      21.0992    XZZ     -17.5498    YZZ       3.5727
       ZZZ      -4.3113
    Hexadecapole Moments (Debye-Ang^3)
      XXXX  -12632.4372   XXXY    -571.9291   XXYY   -2573.2503
      XYYY    -114.4339   YYYY   -2092.4517   XXXZ     -58.6990
      XXYZ     -88.4067   XYYZ     -52.2549   YYYZ      23.8105
      XXZZ   -2231.2171   XYZZ      -0.4382   YYZZ    -528.6783
      XZZZ      42.6937   YZZZ      31.8613   ZZZZ    -934.8483
 -----------------------------------------------------------------
 Calculating analytic gradient of the SCF energy
 Gradient of SCF Energy
            1           2           3           4           5           6
    1   0.0006197  -0.0003086   0.0001511   0.0002706  -0.0000211  -0.0000526
    2   0.0015674  -0.0003872   0.0000757   0.0000407   0.0003545   0.0000429
    3   0.0001903   0.0000121   0.0000079   0.0000677  -0.0002139  -0.0000328
            7           8           9          10          11          12
    1   0.0008065  -0.0001035   0.0001008  -0.0006889  -0.0000052   0.0074120
    2  -0.0007691   0.0000072   0.0000699  -0.0014788   0.0002079  -0.0016583
    3  -0.0000859  -0.0000324   0.0000477  -0.0010777   0.0001413  -0.0000809
           13          14          15          16          17          18
    1   0.0002894   0.0002681  -0.0000396   0.0001692  -0.0001306  -0.0007804
    2   0.0029527   0.0002693  -0.0000269  -0.0001744   0.0002391  -0.0002484
    3   0.0006967   0.0003820  -0.0000077   0.0000859  -0.0000884  -0.0001486
           19          20          21          22          23          24
    1   0.0000446   0.0005480  -0.0000992   0.0007894  -0.0001118  -0.0012480
    2  -0.0000601  -0.0003355  -0.0001063  -0.0003211  -0.0000112   0.0000441
    3   0.0000001   0.0000633   0.0000419   0.0006428   0.0005931   0.0002360
           25          26          27          28          29          30
    1   0.0002682  -0.0002748   0.0000233   0.0003186  -0.0001168  -0.0002388
    2  -0.0001573   0.0000852  -0.0002692  -0.0005780   0.0003481   0.0010425
    3   0.0001270  -0.0002064   0.0000487   0.0009873  -0.0005155   0.0004942
           31          32          33          34          35          36
    1   0.0003380  -0.0001301  -0.0000669  -0.0004083   0.0003226  -0.0065662
    2  -0.0003150   0.0005454   0.0004250   0.0022934  -0.0000591  -0.0022840
    3  -0.0008247  -0.0003780   0.0000744  -0.0002095   0.0000817  -0.0006233
           37          38          39          40          41          42
    1  -0.0014061   0.0002745  -0.0001736  -0.0000165   0.0001117   0.0000275
    2  -0.0005879  -0.0006712   0.0001940   0.0000143   0.0004433   0.0000227
    3  -0.0000641   0.0000956   0.0001183   0.0001390  -0.0003423  -0.0000442
           43          44          45          46          47          48
    1   0.0001487  -0.0000234  -0.0000061  -0.0000991  -0.0000752   0.0000363
    2  -0.0000956  -0.0000079  -0.0000112   0.0000035  -0.0002236  -0.0001782
    3  -0.0000505   0.0000030   0.0000462   0.0000406   0.0001852  -0.0001158
           49          50          51          52
    1   0.0001185  -0.0002116   0.0000242  -0.0000790
    2   0.0000126  -0.0000951  -0.0001201  -0.0000708
    3  -0.0000040  -0.0004893   0.0000350  -0.0000492
 Max gradient component =       7.412E-03
 RMS gradient           =       9.589E-04
 Gradient time:  CPU 726.11 s  wall 122.27 s
 Geometry Optimization Parameters
   NAtoms,    NIC,     NZ,  NCons,   NDum,   NFix, NCnnct, MaxDiis
       52     415      52       0       0       0       0       0

 Cartesian Hessian Update
 Hessian Updated using BFGS Update


** GEOMETRY OPTIMIZATION IN DELOCALIZED INTERNAL COORDINATES **
   Searching for a Minimum

   Optimization Cycle:   2

                       Coordinates (Angstroms)
     ATOM                X               Y               Z
      1  O        -0.0371471258   -0.6262676315   -0.0838140654
      2  C        -1.2807989139   -0.1870512361    0.3133337058
      3  H        -1.4051084278   -0.2617675274    1.4075246825
      4  O        -2.2878912771   -0.9828949865   -0.3194148367
      5  C        -3.5995895271   -0.6009466442    0.0353549081
      6  H        -3.7358719346   -0.6364431866    1.1301924858
      7  C         0.5048065405   -1.7998518290    0.5414525945
      8  H         0.6540108040   -2.5416197296   -0.2485544947
      9  H        -0.2177901701   -2.2157171224    1.2513325232
     10  C        -1.4026154520    1.2693523834   -0.1409558296
     11  H        -1.2369462330    1.2894973805   -1.2264387454
     12  O        -0.4867729943    2.1143089708    0.5301137584
     13  H         0.4138876588    1.7616153162    0.4107035904
     14  C        -2.8032644715    1.7728425794    0.1736238790
     15  H        -2.9297734346    1.7846847006    1.2662670166
     16  O        -3.0478012502    3.0756271311   -0.3478199674
     17  H        -2.3314869248    3.6488615010   -0.0495538114
     18  C        -3.8582141592    0.8500315330   -0.4218983095
     19  H        -3.8070725406    0.9005529976   -1.5161391505
     20  O        -5.1636003090    1.2368030353    0.0245514287
     21  H        -5.2911810591    2.1704686227   -0.1843611889
     22  C         1.8326947836   -1.4757873363    1.2354136977
     23  H         2.2451567617   -2.4567804024    1.5068747918
     24  C         1.6173525532   -0.7285315163    2.5617896836
     25  H         1.1501019557    0.2467061877    2.4238327434
     26  H         2.5632417280   -0.5715842926    3.0872242604
     27  H         0.9827610068   -1.3271361272    3.2225067236
     28  C        -4.5770671037   -1.6412893653   -0.5525043130
     29  O        -4.2339188424   -2.7226408256   -0.9323746074
     30  O        -5.8689908485   -1.2600835121   -0.5626275214
     31  H        -5.9520392458   -0.3174627136   -0.3169325926
     32  C         2.8433152036   -0.8286724359    0.2198837859
     33  H         2.3650714943   -0.8140682252   -0.7658897151
     34  C         3.2598288086    0.6254263675    0.4921015736
     35  H         3.6937969946    0.6949787331    1.4990769504
     36  O         2.0929558897    1.4795055957    0.4423179724
     37  H         2.3887833187    2.3909348606    0.5448744973
     38  C         4.2867904133    1.1255466012   -0.5291583728
     39  H         3.8016160970    1.1576655241   -1.5127879614
     40  H         4.5630982210    2.1585300597   -0.2781427727
     41  C         5.5487281275    0.2537202568   -0.6084128560
     42  H         6.0382170219    0.2722175303    0.3760087529
     43  C         6.5413970137    0.7945726473   -1.6414859847
     44  H         7.4406595214    0.1734347991   -1.6867855846
     45  H         6.8526605624    1.8153970743   -1.3999843153
     46  H         6.0952806160    0.8091300158   -2.6415057232
     47  C         5.1360917594   -1.1956167979   -0.8984774382
     48  H         6.0174730616   -1.8461596049   -0.8981786517
     49  H         4.7093069990   -1.2483274917   -1.9089586081
     50  C         4.1119984557   -1.7053872822    0.1181938856
     51  H         3.8099625882   -2.7260647734   -0.1376855447
     52  H         4.5830367925   -1.7658509078    1.1090370678
   Point Group: c1    Number of degrees of freedom:   150


   Energy is  -1228.723754257

 Hessian Updated using BFGS Update

141 Hessian modes will be used to form the next step
  Hessian Eigenvalues:
     0.002386    0.003236    0.004119    0.005015    0.005757    0.006069
     0.006439    0.007422    0.007456    0.008143    0.008658    0.009428
     0.011327    0.012404    0.013555    0.014717    0.015141    0.019121
     0.019459    0.020814    0.022536    0.030288    0.033081    0.033831
     0.036781    0.037881    0.038997    0.042292    0.044586    0.046123
     0.047269    0.047799    0.048600    0.049340    0.049478    0.049672
     0.049895    0.050048    0.052005    0.053557    0.054757    0.055130
     0.055396    0.055641    0.056170    0.056604    0.056752    0.058230
     0.060266    0.060850    0.061384    0.065730    0.066570    0.067963
     0.068770    0.071340    0.078246    0.082331    0.083437    0.085368
     0.085659    0.091493    0.093408    0.102219    0.111592    0.114945
     0.117620    0.130089    0.139833    0.142823    0.147597    0.157963
     0.159440    0.160886    0.164510    0.168998    0.172087    0.175454
     0.180287    0.185713    0.191538    0.193773    0.197097    0.202030
     0.243636    0.249217    0.249832    0.258038    0.267458    0.269026
     0.272642    0.278119    0.281661    0.285655    0.286489    0.288272
     0.289530    0.289898    0.291524    0.292297    0.292933    0.292954
     0.332506    0.332757    0.336884    0.337184    0.338014    0.338268
     0.338541    0.338764    0.338810    0.338821    0.339716    0.340514
     0.341350    0.341846    0.342331    0.342399    0.342588    0.343033
     0.343346    0.343680    0.343688    0.343948    0.348159    0.385066
     0.393291    0.401208    0.406048    0.418075    0.420493    0.428323
     0.490744    0.518437    0.524387    0.543742    0.544474    0.546697
     0.556128    1.066173    1.114989

 Minimum Search - Taking Simple RFO Step
 Searching for Lamda that Minimizes Along All modes
 Value Taken    Lamda =  -0.00359965
 Step Taken.  Stepsize is  0.127494

                             Maximum     Tolerance    Cnvgd?
         Gradient           0.050760      0.000300      NO
         Displacement       0.045277      0.001200      NO
         Energy change      0.001413      0.000001      NO


 New Cartesian Coordinates Obtained by Inverse Iteration

 Displacement from previous Coordinates is:  1.356297
 ----------------------------------------------------------------
             Standard Nuclear Orientation (Angstroms)
    I     Atom           X                Y                Z
 ----------------------------------------------------------------
    1      O      -0.0542264710    -0.5426862188    -0.0543672423
    2      C      -1.3157098062    -0.1468794926     0.3343980340
    3      H      -1.4544328966    -0.2514619650     1.4244460238
    4      O      -2.2872963282    -0.9602544669    -0.3313057950
    5      C      -3.6165812335    -0.6278544501     0.0076784490
    6      H      -3.7703085241    -0.6887322447     1.0990385518
    7      C       0.5028281887    -1.7208673489     0.5489946494
    8      H       0.6459031935    -2.4517229346    -0.2522507926
    9      H      -0.2134402045    -2.1490558021     1.2579605572
   10      C      -1.4793559529     1.3153909282    -0.0898894834
   11      H      -1.2943262896     1.3648067980    -1.1713404521
   12      O      -0.6073717515     2.1758647462     0.6174527359
   13      H       0.3063386557     1.8544343799     0.5087765073
   14      C      -2.9010037639     1.7658437853     0.2083081613
   15      H      -3.0475730677     1.7509494227     1.2984529411
   16      O      -3.1789747431     3.0706646388    -0.2908638106
   17      H      -2.4884436088     3.6610552073     0.0333849180
   18      C      -3.9141902812     0.8226308533    -0.4255054223
   19      H      -3.8453819702     0.8976711452    -1.5173157576
   20      O      -5.2395513116     1.1575223869     0.0043320147
   21      H      -5.3934335011     2.0909854186    -0.1872381431
   22      C       1.8390078846    -1.4124263216     1.2365670243
   23      H       2.2336531003    -2.4017716701     1.5042757279
   24      C       1.6441391805    -0.6653584387     2.5657966968
   25      H       1.1983381298     0.3210221849     2.4338679374
   26      H       2.5950357399    -0.5326075232     3.0886282834
   27      H       0.9985567877    -1.2522349651     3.2262420790
   28      C      -4.5497499910    -1.6869883149    -0.6174025296
   29      O      -4.1671915243    -2.7523244008    -1.0047743443
   30      O      -5.8513522951    -1.3422557871    -0.6514118846
   31      H      -5.9657813109    -0.4055786885    -0.3955681302
   32      C       2.8652176968    -0.7902753388     0.2193794076
   33      H       2.3814678345    -0.7506217399    -0.7629001302
   34      C       3.3441223023     0.6435991585     0.5014168961
   35      H       3.7942226539     0.6852111150     1.5028192324
   36      O       2.2173984620     1.5502842717     0.4767559917
   37      H       2.5570922458     2.4454281914     0.5873427390
   38      C       4.3769740260     1.1114990523    -0.5284479389
   39      H       3.8815976318     1.1672344065    -1.5058248825
   40      H       4.6951992070     2.1315690024    -0.2745295664
   41      C       5.6043190803     0.1938262553    -0.6275719396
   42      H       6.1056654210     0.1874215952     0.3509446958
   43      C       6.6043260806     0.7046837311    -1.6688166925
   44      H       7.4803583695     0.0523035915    -1.7278496248
   45      H       6.9547462496     1.7122651389    -1.4252440487
   46      H       6.1479394558     0.7411874250    -2.6636606703
   47      C       5.1337619884    -1.2370636334    -0.9215226399
   48      H       5.9890550423    -1.9213791144    -0.9330010437
   49      H       4.6958880837    -1.2670193378    -1.9281411646
   50      C       4.0995398006    -1.7130719360     0.1015231257
   51      H       3.7563420586    -2.7198023124    -0.1573989919
   52      H       4.5757827833    -1.7966514824     1.0881037383
 ----------------------------------------------------------------
 Molecular Point Group                 C1    NOp =  1
 Largest Abelian Subgroup              C1    NOp =  1
 Nuclear Repulsion Energy =  2328.4217729346 hartrees
 There are       94 alpha and       94 beta electrons
 Applying Cartesian multipole field
    Component          Value
    ---------          -----
     (2,0,0)        1.00000E-12
     (0,2,0)        2.00000E-11
     (0,0,2)       -3.00000E-11
 Nucleus-field energy     =     0.0000000229 hartrees
 Requested basis set is 6-311++G(d,p)
 There are 284 shells and 724 basis functions
 A cutoff of  1.0D-14 yielded  30359 shell pairs
 There are    192698 function pairs (    204177 Cartesian)
 Smallest overlap matrix eigenvalue = 1.27E-06
 Guess MOs from SCF MO coefficient file

 -----------------------------------------------------------------------
  General SCF calculation program by
  Eric Jon Sundstrom, Paul Horn, Yuezhi Mao, Dmitri Zuev, Alec White,
  David Stuck, Shaama M.S., Shane Yost, Joonho Lee, David Small,
  Daniel Levine, Susi Lehtola, Hugh Burton, Evgeny Epifanovsky
 -----------------------------------------------------------------------
 Exchange:     0.2000 Hartree-Fock + 0.0800 Slater + 0.7200 B88
 Correlation:  0.1900 VWN1RPA + 0.8100 LYP
 Using SG-1 standard quadrature grid
 using 6 threads for integral computing
 -------------------------------------------------------
 OpenMP Integral computing Module                
 Release: version 2.0, May 2017, Q-Chem Inc. Pleasanton 
 -------------------------------------------------------
 -------------------------------------------------------
 OpenMP BLAS3 based DFT computing Module                
 Release: version 1.0, May 2013, Q-Chem Inc. Pittsburgh 
 -------------------------------------------------------
 A restricted SCF calculation will be
 performed using DIIS
 SCF converges when DIIS error is below 1.0e-08
 ---------------------------------------
  Cycle       Energy         DIIS error
 ---------------------------------------
    1   -1228.7051335000      5.03e-04  
    2   -1228.7244914291      1.03e-04  
    3   -1228.7238794737      1.62e-04  
    4   -1228.7250382371      1.86e-05  
    5   -1228.7250478942      1.28e-05  
    6   -1228.7250552318      2.99e-06  
    7   -1228.7250556703      7.04e-07  
    8   -1228.7250556962      2.26e-07  
    9   -1228.7250556985      6.59e-08  
   10   -1228.7250556986      2.12e-08  
   11   -1228.7250556985      6.41e-09  Convergence criterion met
 ---------------------------------------
 SCF time:   CPU 2562.67s  wall 448.00s 
 SCF   energy in the final basis set =    -1228.7250556985
 Total energy in the final basis set =    -1228.7250556985

 --------------------------------------------------------------

                    Orbital Energies (a.u.)
 --------------------------------------------------------------

 Alpha MOs
 -- Occupied --
-19.1661 -19.1567 -19.1485 -19.1468 -19.1458 -19.1447 -19.1308 -19.1060
-10.3031 -10.2876 -10.2589 -10.2560 -10.2451 -10.2384 -10.2362 -10.2266
-10.1882 -10.1875 -10.1866 -10.1803 -10.1790 -10.1751 -10.1696 -10.1657
 -1.1068  -1.0927  -1.0725  -1.0509  -1.0453  -1.0392  -1.0270  -1.0189
 -0.8550  -0.8181  -0.8090  -0.7847  -0.7591  -0.7509  -0.7093  -0.6919
 -0.6773  -0.6534  -0.6341  -0.6222  -0.6148  -0.6076  -0.5806  -0.5742
 -0.5679  -0.5594  -0.5409  -0.5288  -0.5220  -0.5198  -0.5130  -0.4923
 -0.4796  -0.4782  -0.4752  -0.4658  -0.4595  -0.4521  -0.4455  -0.4402
 -0.4352  -0.4291  -0.4177  -0.4117  -0.4095  -0.4066  -0.4037  -0.3962
 -0.3920  -0.3865  -0.3816  -0.3798  -0.3729  -0.3623  -0.3596  -0.3506
 -0.3450  -0.3427  -0.3379  -0.3336  -0.3238  -0.3199  -0.3172  -0.3149
 -0.3099  -0.2978  -0.2936  -0.2883  -0.2774  -0.2754
 -- Virtual --
 -0.0224  -0.0151  -0.0123  -0.0082  -0.0046  -0.0016   0.0044   0.0090
  0.0146   0.0180   0.0209   0.0222   0.0278   0.0354   0.0356   0.0399
  0.0433   0.0473   0.0491   0.0533   0.0545   0.0614   0.0628   0.0650
  0.0682   0.0696   0.0725   0.0764   0.0819   0.0841   0.0895   0.0896
  0.0938   0.0952   0.0965   0.1014   0.1021   0.1064   0.1078   0.1090
  0.1114   0.1123   0.1162   0.1183   0.1200   0.1205   0.1218   0.1260
  0.1270   0.1288   0.1299   0.1326   0.1337   0.1341   0.1388   0.1413
  0.1416   0.1433   0.1450   0.1471   0.1494   0.1508   0.1533   0.1565
  0.1595   0.1605   0.1628   0.1643   0.1660   0.1671   0.1683   0.1701
  0.1730   0.1761   0.1773   0.1819   0.1832   0.1835   0.1842   0.1885
  0.1907   0.1949   0.1973   0.1995   0.2028   0.2039   0.2087   0.2120
  0.2127   0.2156   0.2182   0.2214   0.2216   0.2243   0.2277   0.2297
  0.2325   0.2352   0.2382   0.2427   0.2458   0.2486   0.2499   0.2530
  0.2545   0.2553   0.2574   0.2600   0.2657   0.2686   0.2719   0.2719
  0.2734   0.2784   0.2809   0.2826   0.2864   0.2889   0.2910   0.2920
  0.2960   0.3003   0.3019   0.3072   0.3077   0.3124   0.3128   0.3168
  0.3169   0.3203   0.3219   0.3224   0.3279   0.3288   0.3337   0.3342
  0.3356   0.3408   0.3413   0.3440   0.3482   0.3507   0.3522   0.3559
  0.3582   0.3611   0.3651   0.3674   0.3693   0.3724   0.3794   0.3821
  0.3848   0.3892   0.3914   0.3947   0.3998   0.4021   0.4056   0.4114
  0.4139   0.4151   0.4189   0.4208   0.4243   0.4310   0.4397   0.4434
  0.4520   0.4581   0.4614   0.4662   0.4772   0.4827   0.4860   0.4915
  0.4967   0.5018   0.5047   0.5085   0.5165   0.5240   0.5258   0.5386
  0.5435   0.5530   0.5558   0.5690   0.5703   0.5753   0.5826   0.5868
  0.5934   0.5970   0.6031   0.6094   0.6145   0.6192   0.6220   0.6256
  0.6323   0.6372   0.6392   0.6437   0.6495   0.6530   0.6573   0.6634
  0.6676   0.6714   0.6799   0.6847   0.6900   0.6917   0.7008   0.7107
  0.7128   0.7159   0.7246   0.7254   0.7320   0.7361   0.7414   0.7450
  0.7519   0.7565   0.7580   0.7638   0.7678   0.7701   0.7742   0.7765
  0.7799   0.7829   0.7844   0.7889   0.7918   0.7953   0.7982   0.8032
  0.8080   0.8144   0.8178   0.8259   0.8320   0.8464   0.8496   0.8557
  0.8630   0.8721   0.9056   0.9127   0.9170   0.9287   0.9416   0.9570
  0.9761   0.9890   0.9936   1.0111   1.0168   1.0342   1.0418   1.0476
  1.0578   1.0705   1.0780   1.0849   1.0913   1.0983   1.1043   1.1249
  1.1279   1.1317   1.1459   1.1564   1.1578   1.1663   1.1707   1.1748
  1.1864   1.1873   1.1916   1.2009   1.2065   1.2129   1.2185   1.2222
  1.2265   1.2396   1.2431   1.2487   1.2531   1.2614   1.2658   1.2843
  1.2937   1.2981   1.3055   1.3115   1.3166   1.3318   1.3467   1.3540
  1.3556   1.3784   1.3884   1.4018   1.4130   1.4186   1.4283   1.4332
  1.4410   1.4462   1.4508   1.4572   1.4769   1.4841   1.4888   1.4976
  1.5014   1.5061   1.5129   1.5234   1.5300   1.5416   1.5436   1.5497
  1.5546   1.5599   1.5661   1.5706   1.5758   1.5797   1.5857   1.5937
  1.6011   1.6054   1.6102   1.6136   1.6180   1.6198   1.6251   1.6336
  1.6345   1.6377   1.6446   1.6486   1.6511   1.6548   1.6571   1.6648
  1.6715   1.6792   1.6843   1.7002   1.7065   1.7098   1.7142   1.7211
  1.7264   1.7299   1.7397   1.7503   1.7514   1.7616   1.7693   1.7797
  1.7879   1.7882   1.7925   1.8041   1.8092   1.8126   1.8223   1.8278
  1.8301   1.8434   1.8502   1.8606   1.8689   1.8756   1.8835   1.8891
  1.8923   1.9100   1.9181   1.9210   1.9269   1.9431   1.9587   1.9678
  1.9784   1.9876   2.0000   2.0023   2.0230   2.0277   2.0350   2.0494
  2.0586   2.0654   2.0714   2.0780   2.0876   2.1009   2.1093   2.1148
  2.1208   2.1356   2.1426   2.1471   2.1542   2.1696   2.1774   2.1807
  2.1902   2.1998   2.2082   2.2216   2.2245   2.2388   2.2477   2.2541
  2.2736   2.2790   2.2916   2.2985   2.3096   2.3237   2.3291   2.3428
  2.3642   2.3704   2.3755   2.3951   2.3977   2.4084   2.4165   2.4352
  2.4573   2.4768   2.4834   2.4899   2.5155   2.5263   2.5362   2.5385
  2.5467   2.5529   2.5567   2.5618   2.5702   2.5788   2.5970   2.6051
  2.6128   2.6204   2.6238   2.6315   2.6403   2.6507   2.6571   2.6729
  2.6823   2.6936   2.6985   2.7050   2.7208   2.7278   2.7343   2.7434
  2.7684   2.7792   2.8057   2.8084   2.8155   2.8175   2.8229   2.8367
  2.8416   2.8524   2.8612   2.8688   2.8759   2.8943   2.8993   2.9063
  2.9177   2.9207   2.9234   2.9353   2.9468   2.9553   2.9645   2.9700
  2.9756   2.9796   3.0040   3.0066   3.0252   3.0316   3.0382   3.0437
  3.0527   3.0573   3.0643   3.0706   3.0882   3.0997   3.1064   3.1181
  3.1225   3.1339   3.1417   3.1468   3.1595   3.1842   3.1948   3.2023
  3.2069   3.2106   3.2284   3.2453   3.2492   3.2597   3.2878   3.2987
  3.3088   3.3156   3.3258   3.3378   3.3642   3.3812   3.3955   3.4030
  3.4170   3.4539   3.4852   3.4886   3.5222   3.5354   3.5539   3.5945
  3.6880   3.7746   3.7830   3.8047   3.8143   3.8273   3.8320   3.8456
  3.8596   3.8616   3.8876   3.8910   3.8940   3.9115   3.9263   3.9346
  3.9440   3.9736   3.9830   3.9891   4.0308   4.0465   4.0746   4.0796
  4.1173   4.1455   4.1663   4.1832   4.1964   4.2106   4.2459   4.2790
  4.3056   4.3203   4.3370   4.3538   4.3824   4.4279   5.0091   5.0745
  5.0798   5.1099   5.1240   5.1383   5.1547   5.1886   5.2213   5.3747
  5.3931   5.4149   5.4315   5.4429   5.4623   5.5312   5.5893   5.6149
  5.6560   5.6655   5.7232   5.7924   5.8640   5.9240  23.7533  23.7771
 23.7972  23.8012  23.8267  23.8328  23.8428  23.8549  23.8781  23.8873
 23.9091  23.9198  23.9446  23.9513  23.9778  24.0211  49.8729  49.9169
 49.9462  49.9596  49.9669  49.9756  50.0118  50.0454
 --------------------------------------------------------------

          Ground-State Mulliken Net Atomic Charges

     Atom                 Charge (a.u.)
  ----------------------------------------
      1 O                     0.033070
      2 C                    -0.185149
      3 H                     0.226112
      4 O                    -0.045282
      5 C                    -0.149741
      6 H                     0.244675
      7 C                    -0.537038
      8 H                     0.203199
      9 H                     0.174855
     10 C                    -0.710396
     11 H                     0.251232
     12 O                    -0.304546
     13 H                     0.493557
     14 C                    -0.256716
     15 H                     0.255697
     16 O                    -0.217162
     17 H                     0.267533
     18 C                    -0.247690
     19 H                     0.281617
     20 O                    -0.233333
     21 H                     0.288651
     22 C                     0.411795
     23 H                     0.219139
     24 C                    -0.584720
     25 H                     0.170188
     26 H                     0.129885
     27 H                     0.149331
     28 C                     0.014564
     29 O                    -0.262029
     30 O                    -0.142485
     31 H                     0.288905
     32 C                     0.388260
     33 H                     0.266925
     34 C                    -0.467789
     35 H                     0.210737
     36 O                    -0.201061
     37 H                     0.241849
     38 C                    -0.853949
     39 H                     0.211074
     40 H                     0.109426
     41 C                     0.525608
     42 H                     0.162000
     43 C                    -0.765923
     44 H                     0.140459
     45 H                     0.137900
     46 H                     0.141649
     47 C                    -0.705820
     48 H                     0.183244
     49 H                     0.158552
     50 C                    -0.432703
     51 H                     0.152793
     52 H                     0.169051
  ----------------------------------------
  Sum of atomic charges =    -0.000000

 -----------------------------------------------------------------
                    Cartesian Multipole Moments
 -----------------------------------------------------------------
    Charge (ESU x 10^10)
                -0.0000
    Dipole Moment (Debye)
         X       6.1984      Y       4.1542      Z       2.7065
       Tot       7.9374
    Quadrupole Moments (Debye-Ang)
        XX    -148.3383     XY     -19.6327     YY    -153.9015
        XZ      -6.5563     YZ      -6.9584     ZZ    -148.0823
    Octopole Moments (Debye-Ang^2)
       XXX      82.3164    XXY     124.1989    XYY      49.5502
       YYY      67.5047    XXZ      36.1259    XYZ      31.0935
       YYZ      22.9270    XZZ     -16.5888    YZZ       4.3398
       ZZZ      -3.7339
    Hexadecapole Moments (Debye-Ang^3)
      XXXX  -12782.5591   XXXY    -552.9485   XXYY   -2606.2127
      XYYY    -106.3484   YYYY   -2094.5239   XXXZ     -63.9258
      XXYZ    -103.6074   XYYZ     -59.7488   YYYZ      -9.0600
      XXZZ   -2278.1195   XYZZ      -2.3299   YYZZ    -534.7478
      XZZZ      36.0815   YZZZ      -1.8298   ZZZZ    -960.0296
 -----------------------------------------------------------------
 Calculating analytic gradient of the SCF energy
 Gradient of SCF Energy
            1           2           3           4           5           6
    1  -0.0001727  -0.0003036  -0.0001986   0.0002691   0.0001328  -0.0000302
    2  -0.0006044   0.0007367  -0.0001035  -0.0000046   0.0001232   0.0000680
    3  -0.0007576   0.0003481  -0.0000247   0.0000973  -0.0002849  -0.0000131
            7           8           9          10          11          12
    1   0.0004176  -0.0000685  -0.0001862   0.0000471  -0.0001602  -0.0012443
    2  -0.0000965   0.0001143   0.0000790   0.0002665   0.0000228  -0.0001653
    3   0.0002714   0.0000547  -0.0003623   0.0003415  -0.0000574  -0.0007543
           13          14          15          16          17          18
    1   0.0003248   0.0002237   0.0000212  -0.0000192   0.0000265  -0.0008865
    2   0.0008293   0.0001902   0.0000823  -0.0000936  -0.0000455  -0.0000586
    3   0.0011204  -0.0000551   0.0000215   0.0000769  -0.0000431  -0.0000877
           19          20          21          22          23          24
    1  -0.0000175   0.0002399  -0.0000338   0.0008034   0.0001986  -0.0008675
    2  -0.0000528  -0.0005774  -0.0001428  -0.0004591   0.0001058  -0.0002829
    3   0.0000213   0.0000834   0.0000310   0.0007935   0.0002263   0.0003178
           25          26          27          28          29          30
    1   0.0000888  -0.0002815   0.0000996   0.0005814  -0.0002901  -0.0003225
    2   0.0001304  -0.0000572  -0.0001932  -0.0004956   0.0003186   0.0010911
    3   0.0002931  -0.0001123  -0.0000136   0.0010221  -0.0005712   0.0006728
           31          32          33          34          35          36
    1   0.0005769   0.0003998   0.0000969   0.0007483  -0.0000859   0.0012209
    2  -0.0002445   0.0001649   0.0000999  -0.0001667   0.0004800  -0.0011147
    3  -0.0009983  -0.0006653   0.0001669  -0.0005235  -0.0001061  -0.0008218
           37          38          39          40          41          42
    1  -0.0006791  -0.0000254  -0.0001402   0.0000439  -0.0002040   0.0000750
    2   0.0001462   0.0000434   0.0000746   0.0000010   0.0000209  -0.0000047
    3   0.0001605   0.0000929   0.0001096   0.0000742  -0.0001378  -0.0000552
           43          44          45          46          47          48
    1   0.0000021   0.0000214   0.0000182  -0.0000685   0.0001180  -0.0000149
    2   0.0000790   0.0000598   0.0000024  -0.0000215  -0.0001778  -0.0000721
    3   0.0000367   0.0000031   0.0000026   0.0000223   0.0000543  -0.0000392
           49          50          51          52
    1   0.0000561  -0.0003555  -0.0001167  -0.0000788
    2  -0.0000166   0.0000447  -0.0000465  -0.0000768
    3   0.0000455  -0.0001419   0.0000813  -0.0000166
 Max gradient component =       1.244E-03
 RMS gradient           =       3.783E-04
 Gradient time:  CPU 717.34 s  wall 120.77 s
 Geometry Optimization Parameters
   NAtoms,    NIC,     NZ,  NCons,   NDum,   NFix, NCnnct, MaxDiis
       52     415      52       0       0       0       0       0

 Cartesian Hessian Update
 Hessian Updated using BFGS Update


** GEOMETRY OPTIMIZATION IN DELOCALIZED INTERNAL COORDINATES **
   Searching for a Minimum

   Optimization Cycle:   3

                       Coordinates (Angstroms)
     ATOM                X               Y               Z
      1  O        -0.0542264710   -0.5426862188   -0.0543672423
      2  C        -1.3157098062   -0.1468794926    0.3343980340
      3  H        -1.4544328966   -0.2514619650    1.4244460238
      4  O        -2.2872963282   -0.9602544669   -0.3313057950
      5  C        -3.6165812335   -0.6278544501    0.0076784490
      6  H        -3.7703085241   -0.6887322447    1.0990385518
      7  C         0.5028281887   -1.7208673489    0.5489946494
      8  H         0.6459031935   -2.4517229346   -0.2522507926
      9  H        -0.2134402045   -2.1490558021    1.2579605572
     10  C        -1.4793559529    1.3153909282   -0.0898894834
     11  H        -1.2943262896    1.3648067980   -1.1713404521
     12  O        -0.6073717515    2.1758647462    0.6174527359
     13  H         0.3063386557    1.8544343799    0.5087765073
     14  C        -2.9010037639    1.7658437853    0.2083081613
     15  H        -3.0475730677    1.7509494227    1.2984529411
     16  O        -3.1789747431    3.0706646388   -0.2908638106
     17  H        -2.4884436088    3.6610552073    0.0333849180
     18  C        -3.9141902812    0.8226308533   -0.4255054223
     19  H        -3.8453819702    0.8976711452   -1.5173157576
     20  O        -5.2395513116    1.1575223869    0.0043320147
     21  H        -5.3934335011    2.0909854186   -0.1872381431
     22  C         1.8390078846   -1.4124263216    1.2365670243
     23  H         2.2336531003   -2.4017716701    1.5042757279
     24  C         1.6441391805   -0.6653584387    2.5657966968
     25  H         1.1983381298    0.3210221849    2.4338679374
     26  H         2.5950357399   -0.5326075232    3.0886282834
     27  H         0.9985567877   -1.2522349651    3.2262420790
     28  C        -4.5497499910   -1.6869883149   -0.6174025296
     29  O        -4.1671915243   -2.7523244008   -1.0047743443
     30  O        -5.8513522951   -1.3422557871   -0.6514118846
     31  H        -5.9657813109   -0.4055786885   -0.3955681302
     32  C         2.8652176968   -0.7902753388    0.2193794076
     33  H         2.3814678345   -0.7506217399   -0.7629001302
     34  C         3.3441223023    0.6435991585    0.5014168961
     35  H         3.7942226539    0.6852111150    1.5028192324
     36  O         2.2173984620    1.5502842717    0.4767559917
     37  H         2.5570922458    2.4454281914    0.5873427390
     38  C         4.3769740260    1.1114990523   -0.5284479389
     39  H         3.8815976318    1.1672344065   -1.5058248825
     40  H         4.6951992070    2.1315690024   -0.2745295664
     41  C         5.6043190803    0.1938262553   -0.6275719396
     42  H         6.1056654210    0.1874215952    0.3509446958
     43  C         6.6043260806    0.7046837311   -1.6688166925
     44  H         7.4803583695    0.0523035915   -1.7278496248
     45  H         6.9547462496    1.7122651389   -1.4252440487
     46  H         6.1479394558    0.7411874250   -2.6636606703
     47  C         5.1337619884   -1.2370636334   -0.9215226399
     48  H         5.9890550423   -1.9213791144   -0.9330010437
     49  H         4.6958880837   -1.2670193378   -1.9281411646
     50  C         4.0995398006   -1.7130719360    0.1015231257
     51  H         3.7563420586   -2.7198023124   -0.1573989919
     52  H         4.5757827833   -1.7966514824    1.0881037383
   Point Group: c1    Number of degrees of freedom:   150


   Energy is  -1228.725055699

 Hessian Updated using BFGS Update

142 Hessian modes will be used to form the next step
  Hessian Eigenvalues:
     0.002389    0.003251    0.004115    0.005014    0.005756    0.006100
     0.006415    0.007434    0.007446    0.008140    0.008673    0.009434
     0.011327    0.012403    0.013554    0.014749    0.015863    0.019133
     0.019504    0.020690    0.022537    0.030308    0.033037    0.033988
     0.036865    0.037848    0.038945    0.042229    0.044502    0.046124
     0.047266    0.047695    0.048476    0.049321    0.049493    0.049692
     0.049888    0.050133    0.052003    0.053556    0.054800    0.055125
     0.055372    0.055641    0.056171    0.056623    0.056752    0.058224
     0.060148    0.060759    0.061137    0.066265    0.066547    0.068318
     0.068877    0.071379    0.078191    0.082331    0.083438    0.085364
     0.085668    0.091464    0.093394    0.101482    0.111915    0.114952
     0.118141    0.129819    0.139824    0.143681    0.148531    0.157883
     0.159544    0.159939    0.160136    0.164505    0.168974    0.172079
     0.174665    0.180317    0.185179    0.191737    0.194231    0.197106
     0.202048    0.243483    0.249268    0.249831    0.257986    0.267475
     0.268964    0.272803    0.278130    0.281672    0.285656    0.286462
     0.288252    0.289502    0.289905    0.291520    0.292343    0.292933
     0.292954    0.332507    0.332757    0.336884    0.337184    0.338016
     0.338265    0.338541    0.338765    0.338810    0.338822    0.339717
     0.340514    0.341354    0.341846    0.342331    0.342398    0.342587
     0.343033    0.343346    0.343680    0.343687    0.343966    0.348159
     0.384583    0.393302    0.400838    0.406042    0.418071    0.420490
     0.428861    0.489114    0.518453    0.524421    0.543738    0.544475
     0.546743    0.556128    1.066384    1.174931

 Minimum Search - Taking Simple RFO Step
 Searching for Lamda that Minimizes Along All modes
 Value Taken    Lamda =  -0.00141601
 Calculated Step too Large.  Step scaled by  0.678829
 Step Taken.  Stepsize is  0.300000

                             Maximum     Tolerance    Cnvgd?
         Gradient           0.004427      0.000300      NO
         Displacement       0.090250      0.001200      NO
         Energy change     -0.001301      0.000001      NO


 New Cartesian Coordinates Obtained by Inverse Iteration

 Displacement from previous Coordinates is:  1.641539
 ----------------------------------------------------------------
             Standard Nuclear Orientation (Angstroms)
    I     Atom           X                Y                Z
 ----------------------------------------------------------------
    1      O      -0.0593146944    -0.5892243847    -0.1125464021
    2      C      -1.3080748159    -0.1638319899     0.2827290015
    3      H      -1.4196181345    -0.2103363470     1.3798627098
    4      O      -2.3094593056    -0.9922278034    -0.3166386865
    5      C      -3.6227556933    -0.6247870486     0.0488932684
    6      H      -3.7405636380    -0.6378992288     1.1463721218
    7      C       0.4969986560    -1.7465911958     0.5283062563
    8      H       0.6531292822    -2.4962016103    -0.2530826692
    9      H      -0.2223213921    -2.1622271346     1.2418639574
   10      C      -1.4603732100     1.2752143558    -0.2115476495
   11      H      -1.3158983758     1.2650204808    -1.3001945271
   12      O      -0.5388419972     2.1469286550     0.4140109027
   13      H       0.3580397758     1.7920466285     0.2731835268
   14      C      -2.8618888844     1.7661088235     0.1163695373
   15      H      -2.9695452426     1.8033933672     1.2104635230
   16      O      -3.1356694101     3.0515155872    -0.4332123211
   17      H      -2.4240949184     3.6432487240    -0.1608789817
   18      C      -3.9115575640     0.8122419662    -0.4382138965
   19      H      -3.8780556839     0.8371549293    -1.5340222572
   20      O      -5.2155009650     1.1941035937     0.0178243658
   21      H      -5.3572682825     2.1208398461    -0.2122316858
   22      C       1.8229850032    -1.4134643054     1.2236781424
   23      H       2.2333883576    -2.3977998089     1.4858504000
   24      C       1.6120381986    -0.6766559208     2.5559429138
   25      H       1.1475744704     0.3008904382     2.4243276687
   26      H       2.5593675649    -0.5265732627     3.0814104015
   27      H       0.9754360079    -1.2769255858     3.2130601390
   28      C      -4.5859689465    -1.7011452508    -0.4990661193
   29      O      -4.2173702320    -2.7756803019    -0.8746061031
   30      O      -5.8932607268    -1.3839354348    -0.4300755574
   31      H      -6.0106308197    -0.4502345955    -0.1634895574
   32      C       2.8447080763    -0.7608107803     0.2240911039
   33      H       2.3468696755    -0.6517940227    -0.7461087445
   34      C       3.3699821070     0.6386630445     0.5885032060
   35      H       3.8391036145     0.5967253790     1.5812246831
   36      O       2.2762199004     1.5840085687     0.6503024693
   37      H       2.6553579268     2.4564859388     0.8055386964
   38      C       4.4023195690     1.1416953580    -0.4263603852
   39      H       3.8968354400     1.2746598195    -1.3911251104
   40      H       4.7541066124     2.1338480970    -0.1130534266
   41      C       5.6007448642     0.1975739204    -0.6012672425
   42      H       6.1137746953     0.1152257774     0.3677692159
   43      C       6.6023858832     0.7422479365    -1.6236739767
   44      H       7.4560187866     0.0676360972    -1.7367607932
   45      H       6.9880072649     1.7210179041    -1.3226994625
   46      H       6.1346016531     0.8557158226    -2.6073335652
   47      C       5.0840061217    -1.1971988854    -0.9765577879
   48      H       5.9192652198    -1.9026361248    -1.0443554064
   49      H       4.6305282643    -1.1521596008    -1.9757847439
   50      C       4.0525696329    -1.7066641367     0.0325843601
   51      H       3.6797143239    -2.6869260729    -0.2810239646
   52      H       4.5410964913    -1.8618713249     1.0044924496
 ----------------------------------------------------------------
 Molecular Point Group                 C1    NOp =  1
 Largest Abelian Subgroup              C1    NOp =  1
 Nuclear Repulsion Energy =  2328.3479387050 hartrees
 There are       94 alpha and       94 beta electrons
 Applying Cartesian multipole field
    Component          Value
    ---------          -----
     (2,0,0)        1.00000E-12
     (0,2,0)        2.00000E-11
     (0,0,2)       -3.00000E-11
 Nucleus-field energy     =     0.0000000237 hartrees
 Requested basis set is 6-311++G(d,p)
 There are 284 shells and 724 basis functions
 A cutoff of  1.0D-14 yielded  30386 shell pairs
 There are    192857 function pairs (    204333 Cartesian)
 Smallest overlap matrix eigenvalue = 1.21E-06
 Guess MOs from SCF MO coefficient file

 -----------------------------------------------------------------------
  General SCF calculation program by
  Eric Jon Sundstrom, Paul Horn, Yuezhi Mao, Dmitri Zuev, Alec White,
  David Stuck, Shaama M.S., Shane Yost, Joonho Lee, David Small,
  Daniel Levine, Susi Lehtola, Hugh Burton, Evgeny Epifanovsky
 -----------------------------------------------------------------------
 Exchange:     0.2000 Hartree-Fock + 0.0800 Slater + 0.7200 B88
 Correlation:  0.1900 VWN1RPA + 0.8100 LYP
 Using SG-1 standard quadrature grid
 using 6 threads for integral computing
 -------------------------------------------------------
 OpenMP Integral computing Module                
 Release: version 2.0, May 2017, Q-Chem Inc. Pleasanton 
 -------------------------------------------------------
 -------------------------------------------------------
 OpenMP BLAS3 based DFT computing Module                
 Release: version 1.0, May 2013, Q-Chem Inc. Pittsburgh 
 -------------------------------------------------------
 A restricted SCF calculation will be
 performed using DIIS
 SCF converges when DIIS error is below 1.0e-08
 ---------------------------------------
  Cycle       Energy         DIIS error
 ---------------------------------------
    1   -1228.6821595453      7.30e-04  
    2   -1228.7238032894      1.20e-04  
    3   -1228.7233356383      1.71e-04  
    4   -1228.7246498874      1.94e-05  
    5   -1228.7246603817      1.30e-05  
    6   -1228.7246679276      4.59e-06  
    7   -1228.7246688740      1.32e-06  
    8   -1228.7246689685      2.60e-07  
    9   -1228.7246689720      1.25e-07  
   10   -1228.7246689730      4.75e-08  
   11   -1228.7246689730      1.25e-08  
   12   -1228.7246689731      4.35e-09  Convergence criterion met
 ---------------------------------------
 SCF time:   CPU 2796.82s  wall 489.00s 
 SCF   energy in the final basis set =    -1228.7246689731
 Total energy in the final basis set =    -1228.7246689731

 --------------------------------------------------------------

                    Orbital Energies (a.u.)
 --------------------------------------------------------------

 Alpha MOs
 -- Occupied --
-19.1636 -19.1600 -19.1488 -19.1464 -19.1464 -19.1451 -19.1297 -19.1073
-10.3045 -10.2876 -10.2599 -10.2555 -10.2446 -10.2378 -10.2353 -10.2272
-10.1876 -10.1873 -10.1863 -10.1802 -10.1788 -10.1748 -10.1695 -10.1640
 -1.1077  -1.0940  -1.0707  -1.0499  -1.0443  -1.0404  -1.0264  -1.0204
 -0.8548  -0.8181  -0.8083  -0.7848  -0.7589  -0.7504  -0.7096  -0.6914
 -0.6767  -0.6527  -0.6333  -0.6223  -0.6146  -0.6085  -0.5807  -0.5745
 -0.5665  -0.5591  -0.5408  -0.5282  -0.5218  -0.5199  -0.5125  -0.4918
 -0.4800  -0.4785  -0.4747  -0.4655  -0.4593  -0.4523  -0.4462  -0.4398
 -0.4353  -0.4289  -0.4174  -0.4114  -0.4079  -0.4063  -0.4029  -0.3967
 -0.3925  -0.3870  -0.3817  -0.3800  -0.3718  -0.3617  -0.3588  -0.3518
 -0.3465  -0.3425  -0.3377  -0.3336  -0.3230  -0.3207  -0.3170  -0.3144
 -0.3094  -0.2978  -0.2921  -0.2890  -0.2774  -0.2761
 -- Virtual --
 -0.0219  -0.0147  -0.0127  -0.0081  -0.0051  -0.0016   0.0038   0.0094
  0.0145   0.0180   0.0211   0.0225   0.0278   0.0353   0.0357   0.0400
  0.0427   0.0470   0.0494   0.0536   0.0544   0.0615   0.0629   0.0655
  0.0688   0.0695   0.0722   0.0760   0.0820   0.0839   0.0886   0.0905
  0.0938   0.0946   0.0967   0.1020   0.1025   0.1062   0.1085   0.1088
  0.1109   0.1131   0.1154   0.1181   0.1205   0.1207   0.1220   0.1258
  0.1264   0.1286   0.1296   0.1323   0.1342   0.1354   0.1389   0.1409
  0.1411   0.1434   0.1445   0.1470   0.1489   0.1510   0.1534   0.1564
  0.1592   0.1602   0.1631   0.1645   0.1668   0.1669   0.1684   0.1704
  0.1740   0.1758   0.1768   0.1817   0.1819   0.1830   0.1856   0.1905
  0.1922   0.1956   0.1985   0.2010   0.2031   0.2052   0.2073   0.2102
  0.2130   0.2156   0.2173   0.2210   0.2222   0.2229   0.2277   0.2301
  0.2328   0.2358   0.2386   0.2437   0.2466   0.2480   0.2504   0.2535
  0.2556   0.2563   0.2575   0.2595   0.2659   0.2672   0.2693   0.2731
  0.2743   0.2778   0.2812   0.2837   0.2871   0.2891   0.2904   0.2932
  0.2975   0.2991   0.3028   0.3053   0.3079   0.3103   0.3142   0.3156
  0.3168   0.3200   0.3219   0.3245   0.3276   0.3294   0.3311   0.3334
  0.3361   0.3396   0.3406   0.3441   0.3491   0.3525   0.3527   0.3548
  0.3568   0.3608   0.3664   0.3681   0.3711   0.3724   0.3803   0.3822
  0.3831   0.3895   0.3925   0.3946   0.4001   0.4052   0.4079   0.4102
  0.4141   0.4179   0.4195   0.4213   0.4245   0.4309   0.4368   0.4462
  0.4516   0.4574   0.4602   0.4641   0.4793   0.4823   0.4872   0.4914
  0.4966   0.5012   0.5071   0.5085   0.5155   0.5259   0.5285   0.5353
  0.5468   0.5512   0.5572   0.5696   0.5735   0.5748   0.5823   0.5887
  0.5942   0.5966   0.6030   0.6108   0.6143   0.6194   0.6229   0.6305
  0.6316   0.6364   0.6411   0.6460   0.6492   0.6530   0.6561   0.6652
  0.6692   0.6719   0.6777   0.6852   0.6881   0.6953   0.7005   0.7090
  0.7124   0.7182   0.7238   0.7261   0.7305   0.7367   0.7389   0.7418
  0.7473   0.7564   0.7611   0.7638   0.7664   0.7705   0.7719   0.7745
  0.7789   0.7822   0.7839   0.7894   0.7937   0.7958   0.8003   0.8010
  0.8068   0.8154   0.8192   0.8273   0.8334   0.8438   0.8513   0.8590
  0.8621   0.8747   0.9028   0.9082   0.9161   0.9268   0.9467   0.9640
  0.9809   0.9891   0.9962   1.0120   1.0180   1.0324   1.0449   1.0464
  1.0541   1.0655   1.0740   1.0824   1.0924   1.0954   1.1043   1.1221
  1.1290   1.1329   1.1457   1.1536   1.1594   1.1671   1.1696   1.1763
  1.1840   1.1870   1.1919   1.1953   1.2016   1.2140   1.2182   1.2237
  1.2280   1.2345   1.2419   1.2496   1.2527   1.2588   1.2714   1.2819
  1.2932   1.2948   1.3055   1.3124   1.3166   1.3202   1.3376   1.3475
  1.3594   1.3773   1.3929   1.4005   1.4148   1.4209   1.4257   1.4345
  1.4416   1.4441   1.4556   1.4627   1.4707   1.4892   1.4945   1.4996
  1.5048   1.5099   1.5147   1.5253   1.5265   1.5404   1.5470   1.5493
  1.5541   1.5641   1.5659   1.5681   1.5769   1.5852   1.5880   1.5981
  1.6013   1.6067   1.6075   1.6108   1.6186   1.6236   1.6264   1.6315
  1.6392   1.6430   1.6473   1.6501   1.6534   1.6562   1.6589   1.6664
  1.6714   1.6785   1.6839   1.7010   1.7048   1.7090   1.7166   1.7192
  1.7285   1.7351   1.7391   1.7458   1.7539   1.7606   1.7673   1.7770
  1.7833   1.7905   1.7916   1.8015   1.8064   1.8097   1.8184   1.8280
  1.8312   1.8433   1.8511   1.8573   1.8706   1.8749   1.8822   1.8888
  1.8963   1.9030   1.9176   1.9247   1.9293   1.9442   1.9602   1.9615
  1.9780   1.9843   1.9989   2.0016   2.0219   2.0258   2.0382   2.0515
  2.0587   2.0662   2.0719   2.0802   2.0857   2.1016   2.1066   2.1149
  2.1223   2.1361   2.1410   2.1447   2.1583   2.1681   2.1768   2.1789
  2.1919   2.1992   2.2070   2.2206   2.2239   2.2417   2.2489   2.2537
  2.2648   2.2747   2.2858   2.2898   2.3032   2.3198   2.3280   2.3358
  2.3570   2.3638   2.3670   2.3769   2.3915   2.4091   2.4159   2.4365
  2.4577   2.4765   2.4842   2.4897   2.5172   2.5247   2.5366   2.5383
  2.5507   2.5524   2.5594   2.5614   2.5701   2.5781   2.5968   2.6065
  2.6141   2.6215   2.6233   2.6319   2.6415   2.6517   2.6595   2.6722
  2.6808   2.6901   2.6980   2.7067   2.7223   2.7254   2.7307   2.7445
  2.7693   2.7778   2.8043   2.8072   2.8162   2.8189   2.8238   2.8340
  2.8400   2.8533   2.8618   2.8698   2.8798   2.8884   2.9019   2.9055
  2.9105   2.9185   2.9252   2.9361   2.9490   2.9543   2.9620   2.9706
  2.9779   2.9781   3.0036   3.0135   3.0181   3.0318   3.0376   3.0449
  3.0519   3.0573   3.0647   3.0736   3.0896   3.0960   3.1076   3.1141
  3.1243   3.1329   3.1407   3.1495   3.1580   3.1824   3.1978   3.2034
  3.2078   3.2091   3.2293   3.2467   3.2530   3.2620   3.2931   3.2942
  3.3093   3.3161   3.3257   3.3365   3.3615   3.3799   3.3957   3.4039
  3.4189   3.4511   3.4862   3.4925   3.5252   3.5345   3.5557   3.5941
  3.6833   3.7750   3.7826   3.8030   3.8149   3.8292   3.8319   3.8446
  3.8602   3.8629   3.8848   3.8931   3.8982   3.9066   3.9267   3.9351
  3.9458   3.9750   3.9789   3.9860   4.0310   4.0455   4.0693   4.0786
  4.1156   4.1384   4.1613   4.1826   4.1943   4.2090   4.2441   4.2812
  4.3051   4.3209   4.3366   4.3558   4.3829   4.4277   5.0045   5.0743
  5.0785   5.1102   5.1237   5.1389   5.1556   5.1862   5.2164   5.3682
  5.3876   5.4159   5.4338   5.4474   5.4590   5.5342   5.5870   5.6166
  5.6534   5.6635   5.7228   5.7445   5.8538   5.9208  23.7537  23.7754
 23.7961  23.8026  23.8281  23.8338  23.8425  23.8574  23.8780  23.8876
 23.9094  23.9210  23.9467  23.9523  23.9783  24.0227  49.8736  49.9137
 49.9453  49.9616  49.9664  49.9748  50.0085  50.0445
 --------------------------------------------------------------

          Ground-State Mulliken Net Atomic Charges

     Atom                 Charge (a.u.)
  ----------------------------------------
      1 O                     0.026089
      2 C                    -0.185206
      3 H                     0.236219
      4 O                    -0.050557
      5 C                    -0.194436
      6 H                     0.247918
      7 C                    -0.515603
      8 H                     0.203813
      9 H                     0.179691
     10 C                    -0.711163
     11 H                     0.247020
     12 O                    -0.262996
     13 H                     0.455790
     14 C                    -0.261195
     15 H                     0.256254
     16 O                    -0.219160
     17 H                     0.267628
     18 C                    -0.223836
     19 H                     0.278152
     20 O                    -0.233424
     21 H                     0.286359
     22 C                     0.462474
     23 H                     0.222874
     24 C                    -0.634260
     25 H                     0.183061
     26 H                     0.124988
     27 H                     0.147483
     28 C                     0.021786
     29 O                    -0.257622
     30 O                    -0.132856
     31 H                     0.281123
     32 C                     0.361783
     33 H                     0.268382
     34 C                    -0.457200
     35 H                     0.206644
     36 O                    -0.188034
     37 H                     0.245811
     38 C                    -0.875510
     39 H                     0.206639
     40 H                     0.112831
     41 C                     0.516219
     42 H                     0.162311
     43 C                    -0.765629
     44 H                     0.139279
     45 H                     0.137833
     46 H                     0.141185
     47 C                    -0.702491
     48 H                     0.185874
     49 H                     0.157388
     50 C                    -0.423862
     51 H                     0.156111
     52 H                     0.168029
  ----------------------------------------
  Sum of atomic charges =     0.000000

 -----------------------------------------------------------------
                    Cartesian Multipole Moments
 -----------------------------------------------------------------
    Charge (ESU x 10^10)
                 0.0000
    Dipole Moment (Debye)
         X       6.1720      Y       4.0858      Z       2.5163
       Tot       7.8179
    Quadrupole Moments (Debye-Ang)
        XX    -148.3894     XY     -19.6529     YY    -154.5799
        XZ      -5.6329     YZ      -5.9253     ZZ    -147.4082
    Octopole Moments (Debye-Ang^2)
       XXX      84.0063    XXY     125.7679    XYY      51.9626
       YYY      69.9334    XXZ      33.2609    XYZ      28.3017
       YYZ      21.0617    XZZ     -18.6627    YZZ       4.0820
       ZZZ      -5.8588
    Hexadecapole Moments (Debye-Ang^3)
      XXXX  -12773.0637   XXXY    -593.2868   XXYY   -2621.0978
      XYYY    -158.6146   YYYY   -2105.5806   XXXZ     -33.1982
      XXYZ     -71.4587   XYYZ     -44.8084   YYYZ      20.5170
      XXZZ   -2255.6708   XYZZ      -4.6384   YYZZ    -525.8132
      XZZZ      45.1518   YZZZ      26.7192   ZZZZ    -933.2358
 -----------------------------------------------------------------
 Calculating analytic gradient of the SCF energy
 Gradient of SCF Energy
            1           2           3           4           5           6
    1  -0.0000876   0.0006518   0.0001552  -0.0005375  -0.0001691   0.0002378
    2   0.0000379  -0.0005298   0.0000909   0.0001936  -0.0009526   0.0002028
    3   0.0005371  -0.0002594  -0.0000022   0.0000609   0.0013001   0.0000873
            7           8           9          10          11          12
    1  -0.0005653  -0.0000051  -0.0000691   0.0003885   0.0002194  -0.0004642
    2   0.0002015  -0.0001068  -0.0000433  -0.0003278   0.0001014   0.0006175
    3   0.0000965   0.0000094   0.0001780  -0.0001660   0.0001188   0.0012295
           13          14          15          16          17          18
    1  -0.0004282  -0.0005164   0.0000355   0.0000079   0.0000484   0.0009738
    2  -0.0020593   0.0000215  -0.0001314   0.0000068   0.0000143  -0.0000008
    3  -0.0023822   0.0000887  -0.0000020  -0.0000223   0.0000304   0.0000011
           19          20          21          22          23          24
    1  -0.0000313   0.0000657  -0.0000859  -0.0004447  -0.0002279   0.0008311
    2   0.0000736   0.0013803   0.0002114   0.0003644   0.0000266  -0.0000340
    3  -0.0000133  -0.0000725  -0.0000527  -0.0006044  -0.0002655  -0.0003051
           25          26          27          28          29          30
    1  -0.0001275   0.0002024   0.0000024  -0.0006192   0.0002599   0.0003479
    2  -0.0000125   0.0000626   0.0001626   0.0019419  -0.0008923  -0.0023804
    3  -0.0000289   0.0001580  -0.0000796  -0.0045270   0.0018515   0.0000486
           31          32          33          34          35          36
    1  -0.0006426   0.0001172  -0.0000484  -0.0003963  -0.0000342   0.0000137
    2   0.0005304  -0.0003535  -0.0001480  -0.0009158   0.0001497   0.0020783
    3   0.0013384  -0.0001437  -0.0000351   0.0002499   0.0000343   0.0011582
           37          38          39          40          41          42
    1   0.0011121  -0.0001877   0.0000302   0.0000191   0.0001249  -0.0000861
    2   0.0000291   0.0002792  -0.0000569  -0.0000230  -0.0000944  -0.0000142
    3  -0.0001284   0.0001111  -0.0000502   0.0000109   0.0000897   0.0000581
           43          44          45          46          47          48
    1   0.0000391  -0.0000880  -0.0000071   0.0000461  -0.0001927   0.0000341
    2   0.0000716  -0.0000760  -0.0000278   0.0000195   0.0000818   0.0000795
    3  -0.0000435   0.0000275  -0.0000124  -0.0000241   0.0000513   0.0000145
           49          50          51          52
    1  -0.0000400   0.0000007   0.0000130   0.0001239
    2   0.0000451   0.0000378   0.0000552   0.0000119
    3  -0.0000197   0.0002795  -0.0000285   0.0000495
 Max gradient component =       4.527E-03
 RMS gradient           =       6.595E-04
 Gradient time:  CPU 717.22 s  wall 120.78 s
 Geometry Optimization Parameters
   NAtoms,    NIC,     NZ,  NCons,   NDum,   NFix, NCnnct, MaxDiis
       52     415      52       0       0       0       0       0

 Cartesian Hessian Update
 Hessian Updated using BFGS Update


** GEOMETRY OPTIMIZATION IN DELOCALIZED INTERNAL COORDINATES **
   Searching for a Minimum

   Optimization Cycle:   4

                       Coordinates (Angstroms)
     ATOM                X               Y               Z
      1  O        -0.0593146944   -0.5892243847   -0.1125464021
      2  C        -1.3080748159   -0.1638319899    0.2827290015
      3  H        -1.4196181345   -0.2103363470    1.3798627098
      4  O        -2.3094593056   -0.9922278034   -0.3166386865
      5  C        -3.6227556933   -0.6247870486    0.0488932684
      6  H        -3.7405636380   -0.6378992288    1.1463721218
      7  C         0.4969986560   -1.7465911958    0.5283062563
      8  H         0.6531292822   -2.4962016103   -0.2530826692
      9  H        -0.2223213921   -2.1622271346    1.2418639574
     10  C        -1.4603732100    1.2752143558   -0.2115476495
     11  H        -1.3158983758    1.2650204808   -1.3001945271
     12  O        -0.5388419972    2.1469286550    0.4140109027
     13  H         0.3580397758    1.7920466285    0.2731835268
     14  C        -2.8618888844    1.7661088235    0.1163695373
     15  H        -2.9695452426    1.8033933672    1.2104635230
     16  O        -3.1356694101    3.0515155872   -0.4332123211
     17  H        -2.4240949184    3.6432487240   -0.1608789817
     18  C        -3.9115575640    0.8122419662   -0.4382138965
     19  H        -3.8780556839    0.8371549293   -1.5340222572
     20  O        -5.2155009650    1.1941035937    0.0178243658
     21  H        -5.3572682825    2.1208398461   -0.2122316858
     22  C         1.8229850032   -1.4134643054    1.2236781424
     23  H         2.2333883576   -2.3977998089    1.4858504000
     24  C         1.6120381986   -0.6766559208    2.5559429138
     25  H         1.1475744704    0.3008904382    2.4243276687
     26  H         2.5593675649   -0.5265732627    3.0814104015
     27  H         0.9754360079   -1.2769255858    3.2130601390
     28  C        -4.5859689465   -1.7011452508   -0.4990661193
     29  O        -4.2173702320   -2.7756803019   -0.8746061031
     30  O        -5.8932607268   -1.3839354348   -0.4300755574
     31  H        -6.0106308197   -0.4502345955   -0.1634895574
     32  C         2.8447080763   -0.7608107803    0.2240911039
     33  H         2.3468696755   -0.6517940227   -0.7461087445
     34  C         3.3699821070    0.6386630445    0.5885032060
     35  H         3.8391036145    0.5967253790    1.5812246831
     36  O         2.2762199004    1.5840085687    0.6503024693
     37  H         2.6553579268    2.4564859388    0.8055386964
     38  C         4.4023195690    1.1416953580   -0.4263603852
     39  H         3.8968354400    1.2746598195   -1.3911251104
     40  H         4.7541066124    2.1338480970   -0.1130534266
     41  C         5.6007448642    0.1975739204   -0.6012672425
     42  H         6.1137746953    0.1152257774    0.3677692159
     43  C         6.6023858832    0.7422479365   -1.6236739767
     44  H         7.4560187866    0.0676360972   -1.7367607932
     45  H         6.9880072649    1.7210179041   -1.3226994625
     46  H         6.1346016531    0.8557158226   -2.6073335652
     47  C         5.0840061217   -1.1971988854   -0.9765577879
     48  H         5.9192652198   -1.9026361248   -1.0443554064
     49  H         4.6305282643   -1.1521596008   -1.9757847439
     50  C         4.0525696329   -1.7066641367    0.0325843601
     51  H         3.6797143239   -2.6869260729   -0.2810239646
     52  H         4.5410964913   -1.8618713249    1.0044924496
   Point Group: c1    Number of degrees of freedom:   150


   Energy is  -1228.724668973

 Hessian Updated using BFGS Update

143 Hessian modes will be used to form the next step
  Hessian Eigenvalues:
     0.003232    0.003845    0.004219    0.005017    0.005826    0.006104
     0.006429    0.007433    0.007486    0.008591    0.009407    0.010392
     0.011327    0.012403    0.013572    0.014740    0.018870    0.019157
     0.019804    0.021057    0.025062    0.030386    0.033142    0.034574
     0.036915    0.037877    0.038967    0.042790    0.044629    0.046138
     0.047318    0.047920    0.048654    0.049391    0.049490    0.049726
     0.049992    0.050495    0.052000    0.053559    0.054830    0.055127
     0.055641    0.055870    0.056172    0.056614    0.056755    0.058256
     0.060289    0.060833    0.061632    0.066486    0.066588    0.068594
     0.069605    0.071894    0.078275    0.082334    0.083478    0.085358
     0.085668    0.091589    0.093443    0.102600    0.113668    0.114937
     0.118240    0.130199    0.139856    0.146501    0.149946    0.158386
     0.159477    0.159780    0.160035    0.163828    0.165914    0.171265
     0.172068    0.180240    0.183096    0.191030    0.192574    0.197052
     0.202002    0.216639    0.243910    0.249819    0.257424    0.259311
     0.267477    0.271094    0.278007    0.279621    0.285626    0.285856
     0.287258    0.288639    0.289791    0.290768    0.291523    0.292888
     0.292954    0.311778    0.332513    0.332758    0.336884    0.337184
     0.338029    0.338267    0.338540    0.338767    0.338815    0.338885
     0.339717    0.340514    0.341350    0.341847    0.342331    0.342456
     0.342593    0.343058    0.343348    0.343679    0.343696    0.344105
     0.348160    0.385828    0.393615    0.402681    0.406349    0.418064
     0.420522    0.431432    0.491696    0.519351    0.524902    0.543791
     0.544479    0.546892    0.556131    1.066443    1.149484

 Minimum Search - Taking Simple RFO Step
 Searching for Lamda that Minimizes Along All modes
 Value Taken    Lamda =  -0.00115182
 Step Taken.  Stepsize is  0.179351

                             Maximum     Tolerance    Cnvgd?
         Gradient           0.005554      0.000300      NO
         Displacement       0.047911      0.001200      NO
         Energy change      0.000387      0.000001      NO


 New Cartesian Coordinates Obtained by Inverse Iteration

 Displacement from previous Coordinates is:  1.032222
 ----------------------------------------------------------------
             Standard Nuclear Orientation (Angstroms)
    I     Atom           X                Y                Z
 ----------------------------------------------------------------
    1      O      -0.0545250099    -0.5686500224    -0.0716812503
    2      C      -1.3112368355    -0.1608385329     0.3176124554
    3      H      -1.4418885199    -0.2439571504     1.4104875773
    4      O      -2.2948659912    -0.9771826401    -0.3263729833
    5      C      -3.6178244481    -0.6274995445     0.0204530888
    6      H      -3.7604009915    -0.6701323525     1.1141979045
    7      C       0.5018369131    -1.7370475027     0.5493379469
    8      H       0.6506197402    -2.4785147301    -0.2412062845
    9      H      -0.2136497717    -2.1578464202     1.2636457990
   10      C      -1.4635721860     1.2941407464    -0.1312298599
   11      H      -1.2889852440     1.3214364910    -1.2152178750
   12      O      -0.5708658549     2.1541673118     0.5511478141
   13      H       0.3355560913     1.8144950205     0.4381021902
   14      C      -2.8778261643     1.7637206641     0.1734388939
   15      H      -3.0143055121     1.7683113509     1.2649492507
   16      O      -3.1484300202     3.0626036138    -0.3452837172
   17      H      -2.4497850907     3.6519622799    -0.0368333525
   18      C      -3.9053938965     0.8188551902    -0.4349274008
   19      H      -3.8443029880     0.8743443652    -1.5284087922
   20      O      -5.2243848391     1.1747129718    -0.0018544436
   21      H      -5.3693173093     2.1064218875    -0.2084946371
   22      C       1.8331404261    -1.4126235926     1.2370735680
   23      H       2.2370264959    -2.3971785552     1.5087610697
   24      C       1.6325884879    -0.6573519585     2.5605256609
   25      H       1.1778012705     0.3231804592     2.4174735547
   26      H       2.5827287225    -0.5104361423     3.0816587057
   27      H       0.9915366570    -1.2427994218     3.2266945949
   28      C      -4.5650757053    -1.6913816245    -0.5757243591
   29      O      -4.1855335783    -2.7485877832    -0.9876634610
   30      O      -5.8691100667    -1.3538983378    -0.5760943453
   31      H      -5.9861375429    -0.4240765819    -0.2968760810
   32      C       2.8533588594    -0.7802789285     0.2233167455
   33      H       2.3606779383    -0.7129869863    -0.7533051641
   34      C       3.3498861263     0.6403070435     0.5386440107
   35      H       3.8122304883     0.6445526295     1.5354391181
   36      O       2.2341500118     1.5612311616     0.5553573142
   37      H       2.5896376627     2.4481797630     0.6810717509
   38      C       4.3787606217     1.1238626760    -0.4892335136
   39      H       3.8769753760     1.2086275045    -1.4613154602
   40      H       4.7090630090     2.1343140040    -0.2133331354
   41      C       5.5962169694     0.1970558003    -0.6208065381
   42      H       6.1042876094     0.1610979703     0.3536379403
   43      C       6.5941310758     0.7221182999    -1.6570142903
   44      H       7.4619351431     0.0611831315    -1.7389277090
   45      H       6.9580820825     1.7192656265    -1.3914040033
   46      H       6.1310922675     0.7884852658    -2.6472077275
   47      C       5.1084035428    -1.2205142805    -0.9468632749
   48      H       5.9568240033    -1.9124612078    -0.9824989147
   49      H       4.6616793530    -1.2211883801    -1.9501290878
   50      C       4.0786167138    -1.7114344065     0.0732661184
   51      H       3.7250500347    -2.7087817718    -0.2069947461
   52      H       4.5626643800    -1.8225754729     1.0533533318
 ----------------------------------------------------------------
 Molecular Point Group                 C1    NOp =  1
 Largest Abelian Subgroup              C1    NOp =  1
 Nuclear Repulsion Energy =  2329.8010461170 hartrees
 There are       94 alpha and       94 beta electrons
 Applying Cartesian multipole field
    Component          Value
    ---------          -----
     (2,0,0)        1.00000E-12
     (0,2,0)        2.00000E-11
     (0,0,2)       -3.00000E-11
 Nucleus-field energy     =     0.0000000231 hartrees
 Requested basis set is 6-311++G(d,p)
 There are 284 shells and 724 basis functions
 A cutoff of  1.0D-14 yielded  30386 shell pairs
 There are    192889 function pairs (    204379 Cartesian)
 Smallest overlap matrix eigenvalue = 1.24E-06
 Guess MOs from SCF MO coefficient file

 -----------------------------------------------------------------------
  General SCF calculation program by
  Eric Jon Sundstrom, Paul Horn, Yuezhi Mao, Dmitri Zuev, Alec White,
  David Stuck, Shaama M.S., Shane Yost, Joonho Lee, David Small,
  Daniel Levine, Susi Lehtola, Hugh Burton, Evgeny Epifanovsky
 -----------------------------------------------------------------------
 Exchange:     0.2000 Hartree-Fock + 0.0800 Slater + 0.7200 B88
 Correlation:  0.1900 VWN1RPA + 0.8100 LYP
 Using SG-1 standard quadrature grid
 using 6 threads for integral computing
 -------------------------------------------------------
 OpenMP Integral computing Module                
 Release: version 2.0, May 2017, Q-Chem Inc. Pleasanton 
 -------------------------------------------------------
 -------------------------------------------------------
 OpenMP BLAS3 based DFT computing Module                
 Release: version 1.0, May 2013, Q-Chem Inc. Pittsburgh 
 -------------------------------------------------------
 A restricted SCF calculation will be
 performed using DIIS
 SCF converges when DIIS error is below 1.0e-08
 ---------------------------------------
  Cycle       Energy         DIIS error
 ---------------------------------------
    1   -1228.7076582776      4.66e-04  
    2   -1228.7248903128      7.01e-05  
    3   -1228.7247743935      9.66e-05  
    4   -1228.7251871955      1.67e-05  
    5   -1228.7251950741      1.09e-05  
    6   -1228.7252005141      2.65e-06  
    7   -1228.7252008363      8.24e-07  
    8   -1228.7252008761      1.46e-07  
    9   -1228.7252008777      6.95e-08  
   10   -1228.7252008779      3.02e-08  
   11   -1228.7252008779      7.33e-09  Convergence criterion met
 ---------------------------------------
 SCF time:   CPU 2570.62s  wall 448.00s 
 SCF   energy in the final basis set =    -1228.7252008779
 Total energy in the final basis set =    -1228.7252008779

 --------------------------------------------------------------

                    Orbital Energies (a.u.)
 --------------------------------------------------------------

 Alpha MOs
 -- Occupied --
-19.1648 -19.1580 -19.1485 -19.1464 -19.1464 -19.1455 -19.1294 -19.1064
-10.3036 -10.2874 -10.2591 -10.2557 -10.2447 -10.2385 -10.2355 -10.2269
-10.1878 -10.1876 -10.1864 -10.1806 -10.1790 -10.1751 -10.1697 -10.1649
 -1.1070  -1.0932  -1.0715  -1.0503  -1.0456  -1.0398  -1.0261  -1.0194
 -0.8552  -0.8183  -0.8085  -0.7847  -0.7590  -0.7509  -0.7095  -0.6918
 -0.6769  -0.6531  -0.6340  -0.6221  -0.6149  -0.6079  -0.5806  -0.5745
 -0.5673  -0.5591  -0.5406  -0.5291  -0.5216  -0.5198  -0.5128  -0.4923
 -0.4800  -0.4784  -0.4750  -0.4657  -0.4595  -0.4522  -0.4457  -0.4401
 -0.4351  -0.4288  -0.4174  -0.4116  -0.4092  -0.4067  -0.4034  -0.3965
 -0.3921  -0.3868  -0.3815  -0.3800  -0.3724  -0.3620  -0.3592  -0.3508
 -0.3457  -0.3428  -0.3381  -0.3338  -0.3235  -0.3201  -0.3170  -0.3148
 -0.3095  -0.2974  -0.2934  -0.2887  -0.2771  -0.2757
 -- Virtual --
 -0.0223  -0.0149  -0.0122  -0.0081  -0.0044  -0.0015   0.0047   0.0090
  0.0146   0.0180   0.0211   0.0219   0.0278   0.0353   0.0355   0.0399
  0.0430   0.0471   0.0494   0.0535   0.0544   0.0616   0.0629   0.0650
  0.0685   0.0695   0.0725   0.0762   0.0819   0.0841   0.0893   0.0900
  0.0939   0.0950   0.0966   0.1016   0.1023   0.1065   0.1081   0.1088
  0.1112   0.1127   0.1160   0.1184   0.1202   0.1206   0.1219   0.1258
  0.1268   0.1287   0.1298   0.1324   0.1339   0.1346   0.1389   0.1410
  0.1413   0.1435   0.1448   0.1472   0.1494   0.1508   0.1534   0.1565
  0.1595   0.1603   0.1631   0.1644   0.1663   0.1671   0.1686   0.1701
  0.1736   0.1761   0.1772   0.1818   0.1826   0.1834   0.1850   0.1896
  0.1913   0.1957   0.1972   0.2001   0.2029   0.2045   0.2084   0.2118
  0.2128   0.2155   0.2187   0.2216   0.2221   0.2233   0.2275   0.2300
  0.2328   0.2355   0.2385   0.2435   0.2460   0.2484   0.2500   0.2535
  0.2548   0.2557   0.2575   0.2598   0.2661   0.2681   0.2717   0.2724
  0.2734   0.2778   0.2812   0.2831   0.2869   0.2887   0.2912   0.2929
  0.2962   0.3001   0.3025   0.3070   0.3074   0.3116   0.3131   0.3165
  0.3168   0.3205   0.3218   0.3231   0.3279   0.3288   0.3330   0.3341
  0.3357   0.3402   0.3411   0.3443   0.3485   0.3518   0.3523   0.3559
  0.3580   0.3610   0.3663   0.3679   0.3711   0.3724   0.3802   0.3825
  0.3839   0.3899   0.3916   0.3953   0.3998   0.4048   0.4063   0.4124
  0.4147   0.4153   0.4190   0.4208   0.4247   0.4310   0.4391   0.4460
  0.4520   0.4588   0.4606   0.4654   0.4791   0.4832   0.4866   0.4911
  0.4961   0.5019   0.5058   0.5095   0.5164   0.5248   0.5257   0.5374
  0.5457   0.5521   0.5568   0.5698   0.5712   0.5752   0.5827   0.5876
  0.5944   0.5958   0.6028   0.6104   0.6141   0.6192   0.6223   0.6274
  0.6329   0.6360   0.6405   0.6441   0.6491   0.6535   0.6571   0.6645
  0.6692   0.6720   0.6800   0.6855   0.6893   0.6934   0.7010   0.7116
  0.7128   0.7163   0.7248   0.7260   0.7332   0.7374   0.7413   0.7459
  0.7496   0.7562   0.7592   0.7635   0.7673   0.7707   0.7733   0.7746
  0.7795   0.7821   0.7841   0.7893   0.7930   0.7957   0.7997   0.8042
  0.8048   0.8153   0.8185   0.8274   0.8329   0.8470   0.8489   0.8555
  0.8618   0.8718   0.9055   0.9103   0.9170   0.9274   0.9440   0.9604
  0.9788   0.9894   0.9944   1.0115   1.0180   1.0336   1.0441   1.0466
  1.0561   1.0690   1.0768   1.0827   1.0921   1.0969   1.1045   1.1243
  1.1287   1.1309   1.1461   1.1557   1.1592   1.1666   1.1717   1.1759
  1.1870   1.1874   1.1918   1.2007   1.2043   1.2145   1.2190   1.2234
  1.2278   1.2375   1.2430   1.2492   1.2520   1.2600   1.2704   1.2836
  1.2950   1.2971   1.3062   1.3146   1.3157   1.3299   1.3430   1.3501
  1.3567   1.3801   1.3929   1.4016   1.4159   1.4165   1.4265   1.4334
  1.4414   1.4444   1.4518   1.4589   1.4751   1.4859   1.4910   1.4988
  1.5053   1.5083   1.5146   1.5233   1.5303   1.5413   1.5456   1.5512
  1.5538   1.5621   1.5656   1.5696   1.5768   1.5829   1.5875   1.5958
  1.6011   1.6059   1.6089   1.6127   1.6185   1.6214   1.6264   1.6333
  1.6365   1.6388   1.6469   1.6480   1.6537   1.6547   1.6578   1.6655
  1.6718   1.6797   1.6841   1.7005   1.7053   1.7110   1.7146   1.7202
  1.7277   1.7321   1.7408   1.7482   1.7512   1.7613   1.7686   1.7788
  1.7860   1.7893   1.7919   1.8033   1.8088   1.8119   1.8201   1.8284
  1.8304   1.8439   1.8508   1.8591   1.8698   1.8755   1.8845   1.8901
  1.8932   1.9101   1.9187   1.9233   1.9278   1.9425   1.9608   1.9657
  1.9780   1.9858   2.0000   2.0022   2.0222   2.0266   2.0376   2.0508
  2.0589   2.0657   2.0751   2.0783   2.0859   2.1030   2.1080   2.1137
  2.1224   2.1364   2.1439   2.1466   2.1566   2.1692   2.1773   2.1792
  2.1909   2.2003   2.2087   2.2226   2.2255   2.2399   2.2483   2.2543
  2.2745   2.2786   2.2915   2.2984   2.3058   2.3222   2.3293   2.3425
  2.3627   2.3691   2.3746   2.3864   2.3962   2.4089   2.4173   2.4359
  2.4569   2.4765   2.4837   2.4894   2.5165   2.5255   2.5369   2.5381
  2.5488   2.5529   2.5578   2.5618   2.5702   2.5782   2.5968   2.6066
  2.6133   2.6212   2.6241   2.6323   2.6410   2.6514   2.6582   2.6721
  2.6818   2.6921   2.6985   2.7055   2.7215   2.7264   2.7330   2.7435
  2.7695   2.7787   2.8066   2.8085   2.8160   2.8187   2.8234   2.8368
  2.8410   2.8524   2.8616   2.8701   2.8773   2.8934   2.9019   2.9090
  2.9158   2.9200   2.9227   2.9357   2.9480   2.9555   2.9636   2.9712
  2.9769   2.9790   3.0050   3.0094   3.0223   3.0323   3.0374   3.0452
  3.0521   3.0559   3.0649   3.0721   3.0896   3.0988   3.1064   3.1158
  3.1235   3.1327   3.1408   3.1482   3.1596   3.1848   3.1954   3.2032
  3.2069   3.2099   3.2277   3.2456   3.2505   3.2617   3.2910   3.2969
  3.3101   3.3159   3.3251   3.3374   3.3633   3.3813   3.3969   3.4042
  3.4164   3.4542   3.4861   3.4910   3.5240   3.5357   3.5550   3.5936
  3.6848   3.7747   3.7825   3.8042   3.8146   3.8286   3.8323   3.8457
  3.8604   3.8622   3.8873   3.8941   3.8966   3.9083   3.9290   3.9362
  3.9444   3.9740   3.9820   3.9877   4.0308   4.0464   4.0737   4.0790
  4.1165   4.1436   4.1651   4.1830   4.1967   4.2107   4.2461   4.2803
  4.3054   4.3209   4.3366   4.3556   4.3830   4.4282   5.0076   5.0739
  5.0797   5.1105   5.1244   5.1383   5.1555   5.1881   5.2209   5.3719
  5.3914   5.4163   5.4343   5.4458   5.4615   5.5357   5.5883   5.6155
  5.6547   5.6649   5.7241   5.7784   5.8609   5.9219  23.7534  23.7773
 23.7972  23.8019  23.8276  23.8335  23.8426  23.8565  23.8779  23.8875
 23.9094  23.9209  23.9455  23.9517  23.9779  24.0227  49.8737  49.9160
 49.9464  49.9610  49.9671  49.9754  50.0113  50.0444
 --------------------------------------------------------------

          Ground-State Mulliken Net Atomic Charges

     Atom                 Charge (a.u.)
  ----------------------------------------
      1 O                     0.028056
      2 C                    -0.177029
      3 H                     0.228306
      4 O                    -0.046771
      5 C                    -0.171705
      6 H                     0.244124
      7 C                    -0.532287
      8 H                     0.203157
      9 H                     0.176869
     10 C                    -0.717920
     11 H                     0.249392
     12 O                    -0.298925
     13 H                     0.493625
     14 C                    -0.257713
     15 H                     0.255900
     16 O                    -0.218175
     17 H                     0.267755
     18 C                    -0.229988
     19 H                     0.280183
     20 O                    -0.233903
     21 H                     0.288049
     22 C                     0.433142
     23 H                     0.221329
     24 C                    -0.599205
     25 H                     0.174378
     26 H                     0.127179
     27 H                     0.148766
     28 C                     0.014633
     29 O                    -0.259293
     30 O                    -0.137628
     31 H                     0.285372
     32 C                     0.378309
     33 H                     0.269214
     34 C                    -0.469211
     35 H                     0.208997
     36 O                    -0.199478
     37 H                     0.244392
     38 C                    -0.867701
     39 H                     0.209149
     40 H                     0.110923
     41 C                     0.520817
     42 H                     0.162251
     43 C                    -0.765987
     44 H                     0.139995
     45 H                     0.137977
     46 H                     0.141509
     47 C                    -0.701790
     48 H                     0.184480
     49 H                     0.158295
     50 C                    -0.425022
     51 H                     0.154659
     52 H                     0.168548
  ----------------------------------------
  Sum of atomic charges =    -0.000000

 -----------------------------------------------------------------
                    Cartesian Multipole Moments
 -----------------------------------------------------------------
    Charge (ESU x 10^10)
                 0.0000
    Dipole Moment (Debye)
         X       6.2176      Y       4.0924      Z       2.7087
       Tot       7.9211
    Quadrupole Moments (Debye-Ang)
        XX    -148.2428     XY     -19.4398     YY    -154.0282
        XZ      -6.6402     YZ      -6.7426     ZZ    -147.9834
    Octopole Moments (Debye-Ang^2)
       XXX      83.0905    XXY     123.9775    XYY      49.7280
       YYY      67.9042    XXZ      37.2291    XYZ      30.9115
       YYZ      22.7520    XZZ     -16.7887    YZZ       4.5980
       ZZZ      -4.1693
    Hexadecapole Moments (Debye-Ang^3)
      XXXX  -12747.6210   XXXY    -564.8768   XXYY   -2603.0636
      XYYY    -125.3389   YYYY   -2091.6341   XXXZ     -69.4949
      XXYZ     -96.0366   XYYZ     -56.9532   YYYZ      -0.5033
      XXZZ   -2268.0987   XYZZ      -5.2532   YYZZ    -532.1821
      XZZZ      34.2170   YZZZ       6.3714   ZZZZ    -953.6883
 -----------------------------------------------------------------
 Calculating analytic gradient of the SCF energy
 Gradient of SCF Energy
            1           2           3           4           5           6
    1  -0.0001275   0.0001962  -0.0000162  -0.0000823   0.0001122  -0.0002107
    2   0.0001079  -0.0000398   0.0000382   0.0000833   0.0004965  -0.0002564
    3  -0.0001520   0.0000715   0.0000261  -0.0000918  -0.0009737  -0.0001533
            7           8           9          10          11          12
    1  -0.0000467   0.0000333  -0.0000099   0.0001192   0.0000138   0.0002685
    2  -0.0000011  -0.0000111   0.0000111  -0.0001050  -0.0000729   0.0001082
    3   0.0000391   0.0000120  -0.0000099  -0.0000618  -0.0000042   0.0000041
           13          14          15          16          17          18
    1  -0.0003408  -0.0001138  -0.0000364   0.0000184   0.0000407   0.0003742
    2  -0.0002077   0.0000190  -0.0000203   0.0000013   0.0000099   0.0002190
    3   0.0001680  -0.0001077  -0.0000056   0.0000355  -0.0000097   0.0002103
           19          20          21          22          23          24
    1   0.0000165  -0.0001643   0.0000547  -0.0000161   0.0000150   0.0001723
    2   0.0000673  -0.0001271   0.0000323   0.0000814   0.0000231   0.0000972
    3  -0.0000151  -0.0001631  -0.0000608  -0.0000714  -0.0000947  -0.0001360
           25          26          27          28          29          30
    1  -0.0000700   0.0000992  -0.0000295  -0.0004626   0.0002897   0.0000654
    2   0.0001315   0.0000922   0.0000103  -0.0015635   0.0005518   0.0004225
    3  -0.0001534   0.0000216  -0.0000500   0.0034130  -0.0012323  -0.0011696
           31          32          33          34          35          36
    1  -0.0001519   0.0000376  -0.0001224  -0.0000729  -0.0000263  -0.0002071
    2   0.0000541   0.0001773   0.0000199  -0.0000484  -0.0000463  -0.0000213
    3   0.0003235   0.0000721  -0.0000077   0.0001502   0.0000814   0.0001508
           37          38          39          40          41          42
    1   0.0002176   0.0002205   0.0000008  -0.0000095  -0.0000634   0.0000040
    2  -0.0000691  -0.0002155   0.0000681  -0.0000351  -0.0000196   0.0000090
    3  -0.0000009   0.0000106  -0.0000372   0.0000156  -0.0000635   0.0000374
           43          44          45          46          47          48
    1   0.0000168   0.0000118  -0.0000207   0.0000168  -0.0000321   0.0000179
    2  -0.0000289  -0.0000063  -0.0000124  -0.0000122   0.0000648   0.0000368
    3  -0.0000197  -0.0000052  -0.0000014  -0.0000098   0.0000268   0.0000075
           49          50          51          52
    1  -0.0000009  -0.0000928   0.0000359   0.0000578
    2  -0.0000617   0.0000270  -0.0000093  -0.0000699
    3  -0.0000321   0.0000195  -0.0000085   0.0000056
 Max gradient component =       3.413E-03
 RMS gradient           =       3.627E-04
 Gradient time:  CPU 719.54 s  wall 121.13 s
 Geometry Optimization Parameters
   NAtoms,    NIC,     NZ,  NCons,   NDum,   NFix, NCnnct, MaxDiis
       52     415      52       0       0       0       0       0

 Cartesian Hessian Update
 Hessian Updated using BFGS Update


** GEOMETRY OPTIMIZATION IN DELOCALIZED INTERNAL COORDINATES **
   Searching for a Minimum

   Optimization Cycle:   5

                       Coordinates (Angstroms)
     ATOM                X               Y               Z
      1  O        -0.0545250099   -0.5686500224   -0.0716812503
      2  C        -1.3112368355   -0.1608385329    0.3176124554
      3  H        -1.4418885199   -0.2439571504    1.4104875773
      4  O        -2.2948659912   -0.9771826401   -0.3263729833
      5  C        -3.6178244481   -0.6274995445    0.0204530888
      6  H        -3.7604009915   -0.6701323525    1.1141979045
      7  C         0.5018369131   -1.7370475027    0.5493379469
      8  H         0.6506197402   -2.4785147301   -0.2412062845
      9  H        -0.2136497717   -2.1578464202    1.2636457990
     10  C        -1.4635721860    1.2941407464   -0.1312298599
     11  H        -1.2889852440    1.3214364910   -1.2152178750
     12  O        -0.5708658549    2.1541673118    0.5511478141
     13  H         0.3355560913    1.8144950205    0.4381021902
     14  C        -2.8778261643    1.7637206641    0.1734388939
     15  H        -3.0143055121    1.7683113509    1.2649492507
     16  O        -3.1484300202    3.0626036138   -0.3452837172
     17  H        -2.4497850907    3.6519622799   -0.0368333525
     18  C        -3.9053938965    0.8188551902   -0.4349274008
     19  H        -3.8443029880    0.8743443652   -1.5284087922
     20  O        -5.2243848391    1.1747129718   -0.0018544436
     21  H        -5.3693173093    2.1064218875   -0.2084946371
     22  C         1.8331404261   -1.4126235926    1.2370735680
     23  H         2.2370264959   -2.3971785552    1.5087610697
     24  C         1.6325884879   -0.6573519585    2.5605256609
     25  H         1.1778012705    0.3231804592    2.4174735547
     26  H         2.5827287225   -0.5104361423    3.0816587057
     27  H         0.9915366570   -1.2427994218    3.2266945949
     28  C        -4.5650757053   -1.6913816245   -0.5757243591
     29  O        -4.1855335783   -2.7485877832   -0.9876634610
     30  O        -5.8691100667   -1.3538983378   -0.5760943453
     31  H        -5.9861375429   -0.4240765819   -0.2968760810
     32  C         2.8533588594   -0.7802789285    0.2233167455
     33  H         2.3606779383   -0.7129869863   -0.7533051641
     34  C         3.3498861263    0.6403070435    0.5386440107
     35  H         3.8122304883    0.6445526295    1.5354391181
     36  O         2.2341500118    1.5612311616    0.5553573142
     37  H         2.5896376627    2.4481797630    0.6810717509
     38  C         4.3787606217    1.1238626760   -0.4892335136
     39  H         3.8769753760    1.2086275045   -1.4613154602
     40  H         4.7090630090    2.1343140040   -0.2133331354
     41  C         5.5962169694    0.1970558003   -0.6208065381
     42  H         6.1042876094    0.1610979703    0.3536379403
     43  C         6.5941310758    0.7221182999   -1.6570142903
     44  H         7.4619351431    0.0611831315   -1.7389277090
     45  H         6.9580820825    1.7192656265   -1.3914040033
     46  H         6.1310922675    0.7884852658   -2.6472077275
     47  C         5.1084035428   -1.2205142805   -0.9468632749
     48  H         5.9568240033   -1.9124612078   -0.9824989147
     49  H         4.6616793530   -1.2211883801   -1.9501290878
     50  C         4.0786167138   -1.7114344065    0.0732661184
     51  H         3.7250500347   -2.7087817718   -0.2069947461
     52  H         4.5626643800   -1.8225754729    1.0533533318
   Point Group: c1    Number of degrees of freedom:   150


   Energy is  -1228.725200878

 Hessian Updated using BFGS Update

144 Hessian modes will be used to form the next step
  Hessian Eigenvalues:
     0.003244    0.003470    0.004147    0.005015    0.005794    0.006111
     0.006428    0.007442    0.007470    0.008637    0.009429    0.011326
     0.012097    0.012405    0.013652    0.014754    0.019082    0.019443
     0.020481    0.021775    0.027160    0.030436    0.033239    0.034589
     0.036913    0.037854    0.038951    0.042700    0.044616    0.046133
     0.047352    0.047947    0.048629    0.049391    0.049501    0.049764
     0.050007    0.050486    0.052003    0.053564    0.054892    0.055124
     0.055641    0.056166    0.056271    0.056600    0.056752    0.058239
     0.060328    0.060808    0.061470    0.066515    0.066545    0.068705
     0.069988    0.072134    0.078239    0.082331    0.083993    0.085361
     0.085665    0.091639    0.093397    0.102820    0.113753    0.114931
     0.118176    0.130331    0.139805    0.146876    0.150104    0.158444
     0.159482    0.159789    0.159979    0.160036    0.163976    0.166109
     0.171816    0.172068    0.180051    0.183355    0.190613    0.192487
     0.197072    0.201149    0.205752    0.244181    0.249809    0.256610
     0.258273    0.267507    0.270010    0.277607    0.278597    0.284627
     0.285629    0.286638    0.288906    0.289843    0.290580    0.291533
     0.292874    0.292954    0.299263    0.332563    0.332762    0.336884
     0.337185    0.338017    0.338265    0.338541    0.338764    0.338816
     0.338834    0.339717    0.340514    0.341344    0.341846    0.342331
     0.342437    0.342589    0.343041    0.343346    0.343680    0.343693
     0.343973    0.348200    0.385263    0.393420    0.401487    0.406188
     0.418065    0.420533    0.431030    0.490243    0.518785    0.525268
     0.543762    0.544475    0.546853    0.556212    1.066421    1.141532

 Minimum Search - Taking Simple RFO Step
 Searching for Lamda that Minimizes Along All modes
 Value Taken    Lamda =  -0.00041435
 Step Taken.  Stepsize is  0.249831

                             Maximum     Tolerance    Cnvgd?
         Gradient           0.001195      0.000300      NO
         Displacement       0.074492      0.001200      NO
         Energy change     -0.000532      0.000001      NO


 New Cartesian Coordinates Obtained by Inverse Iteration

 Displacement from previous Coordinates is:  0.733915
 ----------------------------------------------------------------
             Standard Nuclear Orientation (Angstroms)
    I     Atom           X                Y                Z
 ----------------------------------------------------------------
    1      O      -0.0510679440    -0.5428832732    -0.0531327809
    2      C      -1.3130113966    -0.1459203552     0.3321304971
    3      H      -1.4547613284    -0.2527088456     1.4215466640
    4      O      -2.2842365414    -0.9558345954    -0.3381314434
    5      C      -3.6135374104    -0.6211329026    -0.0011450379
    6      H      -3.7695492713    -0.6846427637     1.0898919636
    7      C       0.5002594081    -1.7258087532     0.5455208012
    8      H       0.6403403841    -2.4548805748    -0.2580149876
    9      H      -0.2157430128    -2.1536007759     1.2551107249
   10      C      -1.4718433329     1.3178115878    -0.0894783503
   11      H      -1.2856549859     1.3684778844    -1.1707227961
   12      O      -0.5973538030     2.1744325125     0.6201158929
   13      H       0.3163071048     1.8529620496     0.5104008449
   14      C      -2.8928082689     1.7704942810     0.2078705501
   15      H      -3.0410007892     1.7531547475     1.2977445868
   16      O      -3.1678941343     3.0772159298    -0.2883936010
   17      H      -2.4781875456     3.6661132084     0.0402072639
   18      C      -3.9073330624     0.8311669012    -0.4299476479
   19      H      -3.8377137240     0.9094262835    -1.5214744841
   20      O      -5.2322396771     1.1672013523     0.0009451155
   21      H      -5.3832105079     2.1022249506    -0.1852221715
   22      C       1.8372031426    -1.4236351362     1.2325846292
   23      H       2.2295219653    -2.4149523892     1.4969091841
   24      C       1.6484096081    -0.6786201359     2.5637201539
   25      H       1.2089124501     0.3104244358     2.4328689243
   26      H       2.6009198566    -0.5530405301     3.0856146046
   27      H       0.9993079736    -1.2614432792     3.2243918609
   28      C      -4.5472664257    -1.6758497554    -0.6329883653
   29      O      -4.1734572878    -2.7603954567    -0.9726559300
   30      O      -5.8527065661    -1.3447292526    -0.6294384414
   31      H      -5.9688707233    -0.4054631957    -0.3843406953
   32      C       2.8630411775    -0.7999297198     0.2173013142
   33      H       2.3838333248    -0.7685776057    -0.7676533976
   34      C       3.3303922114     0.6386297597     0.4944999473
   35      H       3.7807465242     0.6837779835     1.4956490969
   36      O       2.1977284941     1.5379523610     0.4670928333
   37      H       2.5320929933     2.4359260850     0.5703524350
   38      C       4.3609069535     1.1088858579    -0.5372741690
   39      H       3.8685318527     1.1497910863    -1.5168732691
   40      H       4.6678263484     2.1345999327    -0.2923629079
   41      C       5.5976571631     0.2025255545    -0.6245079132
   42      H       6.0945158409     0.2069520368     0.3562622674
   43      C       6.5976381336     0.7148368133    -1.6650376949
   44      H       7.4792895629     0.0693308816    -1.7162057027
   45      H       6.9387530151     1.7268964110    -1.4268027073
   46      H       6.1453142598     0.7409715399    -2.6620515789
   47      C       5.1406954680    -1.2339093326    -0.9118113546
   48      H       6.0017255974    -1.9110305830    -0.9156453818
   49      H       4.7068619802    -1.2733554239    -1.9198784045
   50      C       4.1065442550    -1.7126392033     0.1099918292
   51      H       3.7740385413    -2.7241729887    -0.1438989025
   52      H       4.5792726555    -1.7846166987     1.0991101282
 ----------------------------------------------------------------
 Molecular Point Group                 C1    NOp =  1
 Largest Abelian Subgroup              C1    NOp =  1
 Nuclear Repulsion Energy =  2329.4354483365 hartrees
 There are       94 alpha and       94 beta electrons
 Applying Cartesian multipole field
    Component          Value
    ---------          -----
     (2,0,0)        1.00000E-12
     (0,2,0)        2.00000E-11
     (0,0,2)       -3.00000E-11
 Nucleus-field energy     =     0.0000000231 hartrees
 Requested basis set is 6-311++G(d,p)
 There are 284 shells and 724 basis functions
 A cutoff of  1.0D-14 yielded  30372 shell pairs
 There are    192800 function pairs (    204282 Cartesian)
 Smallest overlap matrix eigenvalue = 1.27E-06
 Guess MOs from SCF MO coefficient file

 -----------------------------------------------------------------------
  General SCF calculation program by
  Eric Jon Sundstrom, Paul Horn, Yuezhi Mao, Dmitri Zuev, Alec White,
  David Stuck, Shaama M.S., Shane Yost, Joonho Lee, David Small,
  Daniel Levine, Susi Lehtola, Hugh Burton, Evgeny Epifanovsky
 -----------------------------------------------------------------------
 Exchange:     0.2000 Hartree-Fock + 0.0800 Slater + 0.7200 B88
 Correlation:  0.1900 VWN1RPA + 0.8100 LYP
 Using SG-1 standard quadrature grid
 using 6 threads for integral computing
 -------------------------------------------------------
 OpenMP Integral computing Module                
 Release: version 2.0, May 2017, Q-Chem Inc. Pleasanton 
 -------------------------------------------------------
 -------------------------------------------------------
 OpenMP BLAS3 based DFT computing Module                
 Release: version 1.0, May 2013, Q-Chem Inc. Pittsburgh 
 -------------------------------------------------------
 A restricted SCF calculation will be
 performed using DIIS
 SCF converges when DIIS error is below 1.0e-08
 ---------------------------------------
  Cycle       Energy         DIIS error
 ---------------------------------------
    1   -1228.7123842435      3.96e-04  
    2   -1228.7245313863      6.01e-05  
    3   -1228.7244450220      8.16e-05  
    4   -1228.7247404400      1.65e-05  
    5   -1228.7247487067      1.00e-05  
    6   -1228.7247533987      2.00e-06  
    7   -1228.7247535708      7.13e-07  
    8   -1228.7247535990      9.72e-08  
    9   -1228.7247535998      5.52e-08  
   10   -1228.7247535998      1.73e-08  
   11   -1228.7247535998      5.33e-09  Convergence criterion met
 ---------------------------------------
 SCF time:   CPU 2567.04s  wall 448.00s 
 SCF   energy in the final basis set =    -1228.7247535998
 Total energy in the final basis set =    -1228.7247535998

 --------------------------------------------------------------

                    Orbital Energies (a.u.)
 --------------------------------------------------------------

 Alpha MOs
 -- Occupied --
-19.1656 -19.1571 -19.1483 -19.1465 -19.1464 -19.1444 -19.1300 -19.1062
-10.3031 -10.2873 -10.2589 -10.2555 -10.2448 -10.2387 -10.2359 -10.2264
-10.1881 -10.1876 -10.1866 -10.1806 -10.1791 -10.1752 -10.1697 -10.1657
 -1.1068  -1.0927  -1.0721  -1.0506  -1.0457  -1.0391  -1.0263  -1.0190
 -0.8552  -0.8182  -0.8088  -0.7846  -0.7591  -0.7510  -0.7093  -0.6919
 -0.6770  -0.6533  -0.6342  -0.6219  -0.6148  -0.6076  -0.5805  -0.5744
 -0.5676  -0.5592  -0.5407  -0.5291  -0.5218  -0.5197  -0.5129  -0.4924
 -0.4797  -0.4780  -0.4751  -0.4657  -0.4596  -0.4524  -0.4455  -0.4401
 -0.4349  -0.4291  -0.4174  -0.4116  -0.4098  -0.4067  -0.4038  -0.3962
 -0.3917  -0.3864  -0.3815  -0.3797  -0.3730  -0.3622  -0.3593  -0.3506
 -0.3448  -0.3429  -0.3378  -0.3337  -0.3238  -0.3199  -0.3171  -0.3149
 -0.3097  -0.2975  -0.2940  -0.2881  -0.2771  -0.2754
 -- Virtual --
 -0.0224  -0.0150  -0.0129  -0.0082  -0.0058  -0.0018   0.0032   0.0097
  0.0147   0.0180   0.0209   0.0232   0.0278   0.0354   0.0359   0.0403
  0.0434   0.0474   0.0491   0.0532   0.0545   0.0614   0.0628   0.0651
  0.0683   0.0697   0.0725   0.0763   0.0819   0.0843   0.0895   0.0899
  0.0937   0.0952   0.0966   0.1014   0.1025   0.1064   0.1078   0.1091
  0.1115   0.1124   0.1161   0.1183   0.1198   0.1206   0.1218   0.1262
  0.1272   0.1287   0.1299   0.1326   0.1336   0.1340   0.1390   0.1411
  0.1418   0.1435   0.1451   0.1471   0.1495   0.1508   0.1534   0.1565
  0.1598   0.1605   0.1627   0.1643   0.1659   0.1673   0.1684   0.1703
  0.1729   0.1762   0.1772   0.1819   0.1834   0.1835   0.1846   0.1884
  0.1907   0.1948   0.1975   0.1996   0.2027   0.2040   0.2087   0.2120
  0.2129   0.2158   0.2188   0.2213   0.2217   0.2248   0.2280   0.2296
  0.2326   0.2353   0.2385   0.2430   0.2462   0.2486   0.2502   0.2530
  0.2545   0.2556   0.2572   0.2604   0.2660   0.2685   0.2718   0.2726
  0.2735   0.2784   0.2806   0.2828   0.2865   0.2889   0.2908   0.2924
  0.2967   0.2998   0.3016   0.3074   0.3082   0.3124   0.3135   0.3167
  0.3170   0.3207   0.3219   0.3229   0.3279   0.3290   0.3337   0.3342
  0.3356   0.3406   0.3412   0.3438   0.3484   0.3505   0.3522   0.3556
  0.3579   0.3620   0.3649   0.3673   0.3690   0.3724   0.3790   0.3821
  0.3853   0.3892   0.3914   0.3940   0.3998   0.4022   0.4065   0.4117
  0.4139   0.4153   0.4195   0.4212   0.4244   0.4314   0.4400   0.4433
  0.4518   0.4581   0.4616   0.4665   0.4767   0.4820   0.4855   0.4916
  0.4968   0.5018   0.5052   0.5069   0.5161   0.5241   0.5264   0.5391
  0.5434   0.5544   0.5552   0.5688   0.5702   0.5754   0.5830   0.5879
  0.5933   0.5973   0.6033   0.6094   0.6144   0.6188   0.6221   0.6256
  0.6323   0.6377   0.6393   0.6439   0.6498   0.6529   0.6574   0.6638
  0.6673   0.6717   0.6801   0.6848   0.6899   0.6914   0.7014   0.7109
  0.7131   0.7160   0.7253   0.7257   0.7328   0.7364   0.7407   0.7450
  0.7529   0.7569   0.7583   0.7643   0.7677   0.7705   0.7749   0.7766
  0.7804   0.7829   0.7852   0.7888   0.7917   0.7954   0.7992   0.8038
  0.8094   0.8137   0.8188   0.8260   0.8315   0.8454   0.8510   0.8584
  0.8633   0.8738   0.9067   0.9147   0.9177   0.9297   0.9416   0.9569
  0.9785   0.9875   0.9940   1.0110   1.0177   1.0342   1.0425   1.0486
  1.0582   1.0706   1.0784   1.0851   1.0913   1.0968   1.1043   1.1250
  1.1284   1.1324   1.1471   1.1559   1.1582   1.1673   1.1705   1.1743
  1.1856   1.1872   1.1915   1.2014   1.2062   1.2141   1.2173   1.2211
  1.2276   1.2405   1.2411   1.2475   1.2553   1.2629   1.2675   1.2841
  1.2938   1.2979   1.3045   1.3097   1.3159   1.3292   1.3476   1.3546
  1.3595   1.3785   1.3870   1.4037   1.4125   1.4191   1.4282   1.4330
  1.4387   1.4461   1.4518   1.4566   1.4779   1.4845   1.4879   1.4973
  1.5016   1.5065   1.5152   1.5251   1.5295   1.5421   1.5428   1.5494
  1.5544   1.5606   1.5673   1.5709   1.5764   1.5799   1.5859   1.5929
  1.6014   1.6055   1.6099   1.6130   1.6183   1.6198   1.6254   1.6337
  1.6349   1.6376   1.6451   1.6485   1.6515   1.6551   1.6581   1.6647
  1.6719   1.6789   1.6841   1.7000   1.7063   1.7100   1.7142   1.7214
  1.7267   1.7308   1.7382   1.7481   1.7537   1.7637   1.7711   1.7795
  1.7876   1.7889   1.7931   1.8047   1.8085   1.8138   1.8234   1.8282
  1.8318   1.8438   1.8499   1.8607   1.8689   1.8758   1.8831   1.8901
  1.8955   1.9081   1.9176   1.9211   1.9272   1.9425   1.9582   1.9684
  1.9788   1.9877   2.0007   2.0032   2.0237   2.0274   2.0342   2.0487
  2.0582   2.0648   2.0714   2.0780   2.0876   2.1010   2.1083   2.1155
  2.1199   2.1354   2.1435   2.1442   2.1537   2.1699   2.1785   2.1813
  2.1911   2.1998   2.2083   2.2227   2.2251   2.2399   2.2477   2.2555
  2.2736   2.2800   2.2906   2.3004   2.3124   2.3237   2.3292   2.3458
  2.3653   2.3716   2.3806   2.3972   2.4008   2.4084   2.4169   2.4349
  2.4580   2.4767   2.4834   2.4898   2.5156   2.5268   2.5358   2.5388
  2.5467   2.5527   2.5566   2.5620   2.5705   2.5790   2.5971   2.6050
  2.6124   2.6204   2.6234   2.6317   2.6411   2.6525   2.6579   2.6752
  2.6838   2.6944   2.6993   2.7053   2.7209   2.7280   2.7349   2.7438
  2.7690   2.7794   2.8054   2.8084   2.8148   2.8171   2.8229   2.8366
  2.8426   2.8531   2.8606   2.8688   2.8759   2.8956   2.8991   2.9056
  2.9187   2.9216   2.9253   2.9354   2.9474   2.9556   2.9658   2.9705
  2.9764   2.9806   3.0039   3.0080   3.0257   3.0318   3.0385   3.0437
  3.0537   3.0575   3.0652   3.0706   3.0879   3.0990   3.1057   3.1186
  3.1231   3.1342   3.1420   3.1480   3.1582   3.1826   3.1956   3.2020
  3.2069   3.2107   3.2293   3.2468   3.2522   3.2593   3.2881   3.2984
  3.3082   3.3154   3.3255   3.3388   3.3651   3.3805   3.3927   3.4029
  3.4210   3.4522   3.4853   3.4885   3.5221   3.5362   3.5542   3.5958
  3.6893   3.7747   3.7827   3.8046   3.8143   3.8275   3.8326   3.8458
  3.8604   3.8619   3.8877   3.8917   3.8937   3.9128   3.9261   3.9358
  3.9462   3.9746   3.9836   3.9900   4.0308   4.0471   4.0746   4.0805
  4.1178   4.1473   4.1655   4.1834   4.1969   4.2114   4.2465   4.2791
  4.3056   4.3207   4.3380   4.3545   4.3820   4.4272   5.0081   5.0754
  5.0792   5.1097   5.1243   5.1389   5.1549   5.1872   5.2217   5.3745
  5.3924   5.4168   5.4350   5.4435   5.4628   5.5324   5.5905   5.6153
  5.6566   5.6662   5.7221   5.7949   5.8645   5.9253  23.7538  23.7772
 23.7966  23.8011  23.8272  23.8333  23.8431  23.8551  23.8781  23.8877
 23.9091  23.9202  23.9443  23.9516  23.9778  24.0216  49.8729  49.9171
 49.9463  49.9599  49.9676  49.9760  50.0130  50.0466
 --------------------------------------------------------------

          Ground-State Mulliken Net Atomic Charges

     Atom                 Charge (a.u.)
  ----------------------------------------
      1 O                     0.033717
      2 C                    -0.188032
      3 H                     0.225512
      4 O                    -0.046360
      5 C                    -0.157331
      6 H                     0.250027
      7 C                    -0.538622
      8 H                     0.202501
      9 H                     0.174632
     10 C                    -0.710414
     11 H                     0.251074
     12 O                    -0.310042
     13 H                     0.501963
     14 C                    -0.251706
     15 H                     0.255769
     16 O                    -0.217627
     17 H                     0.267481
     18 C                    -0.245824
     19 H                     0.278932
     20 O                    -0.234237
     21 H                     0.288047
     22 C                     0.404143
     23 H                     0.218685
     24 C                    -0.583488
     25 H                     0.171060
     26 H                     0.130379
     27 H                     0.149499
     28 C                     0.021183
     29 O                    -0.262351
     30 O                    -0.142311
     31 H                     0.287463
     32 C                     0.402930
     33 H                     0.265336
     34 C                    -0.478489
     35 H                     0.211046
     36 O                    -0.201657
     37 H                     0.241497
     38 C                    -0.854122
     39 H                     0.211291
     40 H                     0.109363
     41 C                     0.527594
     42 H                     0.161866
     43 C                    -0.765962
     44 H                     0.140580
     45 H                     0.137967
     46 H                     0.141712
     47 C                    -0.703275
     48 H                     0.182895
     49 H                     0.158815
     50 C                    -0.434945
     51 H                     0.152361
     52 H                     0.169474
  ----------------------------------------
  Sum of atomic charges =    -0.000000

 -----------------------------------------------------------------
                    Cartesian Multipole Moments
 -----------------------------------------------------------------
    Charge (ESU x 10^10)
                 0.0000
    Dipole Moment (Debye)
         X       6.2243      Y       4.1722      Z       2.6001
       Tot       7.9316
    Quadrupole Moments (Debye-Ang)
        XX    -148.4254     XY     -19.7649     YY    -154.0570
        XZ      -6.1553     YZ      -6.7173     ZZ    -147.8866
    Octopole Moments (Debye-Ang^2)
       XXX      82.6489    XXY     124.7325    XYY      50.3636
       YYY      67.8597    XXZ      33.7539    XYZ      29.6554
       YYZ      22.3485    XZZ     -17.6804    YZZ       3.7430
       ZZZ      -4.2115
    Hexadecapole Moments (Debye-Ang^3)
      XXXX  -12761.3813   XXXY    -555.5632   XXYY   -2608.8801
      XYYY    -107.7084   YYYY   -2101.7738   XXXZ     -53.6477
      XXYZ     -97.0742   XYYZ     -57.8859   YYYZ      -3.9753
      XXZZ   -2268.4817   XYZZ       0.4150   YYZZ    -533.9358
      XZZZ      38.4382   YZZZ       2.7955   ZZZZ    -954.5280
 -----------------------------------------------------------------
 Calculating analytic gradient of the SCF energy
 Gradient of SCF Energy
            1           2           3           4           5           6
    1   0.0000606  -0.0004912  -0.0000925   0.0001602  -0.0004344   0.0004649
    2  -0.0002805   0.0006298  -0.0001127  -0.0002696  -0.0014969   0.0007384
    3  -0.0005868   0.0003794  -0.0000675   0.0000942   0.0029587   0.0004484
            7           8           9          10          11          12
    1   0.0004881  -0.0000207  -0.0000100  -0.0003035  -0.0001662  -0.0003695
    2  -0.0001660   0.0001041   0.0000050   0.0002194   0.0000195  -0.0003661
    3   0.0000838  -0.0000096  -0.0001918   0.0002790  -0.0000800  -0.0007498
           13          14          15          16          17          18
    1   0.0005120   0.0003099   0.0000317  -0.0000375  -0.0000168  -0.0010990
    2   0.0013695  -0.0000376   0.0001020  -0.0001142  -0.0000356  -0.0003228
    3   0.0012149   0.0001180  -0.0000009   0.0000183  -0.0000412  -0.0004992
           19          20          21          22          23          24
    1  -0.0000270   0.0002545  -0.0000307   0.0004156   0.0001625  -0.0007996
    2  -0.0001494  -0.0003637  -0.0001188  -0.0003030   0.0000514  -0.0001657
    3   0.0000189   0.0003105   0.0000385   0.0005974   0.0003270   0.0002562
           25          26          27          28          29          30
    1   0.0001500  -0.0002160   0.0000457   0.0019967  -0.0011782  -0.0001964
    2  -0.0000298  -0.0000593  -0.0001364   0.0042406  -0.0010814  -0.0007454
    3   0.0002321  -0.0000973   0.0000525  -0.0105238   0.0039250   0.0034760
           31          32          33          34          35          36
    1   0.0003344   0.0000699   0.0000770   0.0005144   0.0000121   0.0005636
    2  -0.0003482   0.0001989   0.0002219   0.0001564   0.0000981  -0.0012967
    3  -0.0004877  -0.0002972   0.0001077  -0.0003008  -0.0000975  -0.0008196
           37          38          39          40          41          42
    1  -0.0008989  -0.0000590  -0.0000653   0.0000516  -0.0000684   0.0000686
    2   0.0000666  -0.0000121  -0.0000189   0.0000071   0.0000660  -0.0000118
    3   0.0001556  -0.0001128   0.0000962   0.0000175   0.0000148  -0.0000651
           43          44          45          46          47          48
    1  -0.0000249   0.0000360   0.0000173  -0.0000565   0.0001348  -0.0000252
    2  -0.0000221   0.0000462   0.0000078  -0.0000148  -0.0001372  -0.0000785
    3   0.0000040  -0.0000192   0.0000125   0.0000231  -0.0000430  -0.0000222
           49          50          51          52
    1   0.0000260  -0.0000903  -0.0000555  -0.0001249
    2   0.0000225  -0.0000587  -0.0000373   0.0000199
    3   0.0000343  -0.0001746   0.0000321  -0.0000390
 Max gradient component =       1.052E-02
 RMS gradient           =       1.104E-03
 Gradient time:  CPU 717.62 s  wall 120.79 s
 Geometry Optimization Parameters
   NAtoms,    NIC,     NZ,  NCons,   NDum,   NFix, NCnnct, MaxDiis
       52     415      52       0       0       0       0       0

 Cartesian Hessian Update
 Hessian Updated using BFGS Update


** GEOMETRY OPTIMIZATION IN DELOCALIZED INTERNAL COORDINATES **
   Searching for a Minimum

   Optimization Cycle:   6

                       Coordinates (Angstroms)
     ATOM                X               Y               Z
      1  O        -0.0510679440   -0.5428832732   -0.0531327809
      2  C        -1.3130113966   -0.1459203552    0.3321304971
      3  H        -1.4547613284   -0.2527088456    1.4215466640
      4  O        -2.2842365414   -0.9558345954   -0.3381314434
      5  C        -3.6135374104   -0.6211329026   -0.0011450379
      6  H        -3.7695492713   -0.6846427637    1.0898919636
      7  C         0.5002594081   -1.7258087532    0.5455208012
      8  H         0.6403403841   -2.4548805748   -0.2580149876
      9  H        -0.2157430128   -2.1536007759    1.2551107249
     10  C        -1.4718433329    1.3178115878   -0.0894783503
     11  H        -1.2856549859    1.3684778844   -1.1707227961
     12  O        -0.5973538030    2.1744325125    0.6201158929
     13  H         0.3163071048    1.8529620496    0.5104008449
     14  C        -2.8928082689    1.7704942810    0.2078705501
     15  H        -3.0410007892    1.7531547475    1.2977445868
     16  O        -3.1678941343    3.0772159298   -0.2883936010
     17  H        -2.4781875456    3.6661132084    0.0402072639
     18  C        -3.9073330624    0.8311669012   -0.4299476479
     19  H        -3.8377137240    0.9094262835   -1.5214744841
     20  O        -5.2322396771    1.1672013523    0.0009451155
     21  H        -5.3832105079    2.1022249506   -0.1852221715
     22  C         1.8372031426   -1.4236351362    1.2325846292
     23  H         2.2295219653   -2.4149523892    1.4969091841
     24  C         1.6484096081   -0.6786201359    2.5637201539
     25  H         1.2089124501    0.3104244358    2.4328689243
     26  H         2.6009198566   -0.5530405301    3.0856146046
     27  H         0.9993079736   -1.2614432792    3.2243918609
     28  C        -4.5472664257   -1.6758497554   -0.6329883653
     29  O        -4.1734572878   -2.7603954567   -0.9726559300
     30  O        -5.8527065661   -1.3447292526   -0.6294384414
     31  H        -5.9688707233   -0.4054631957   -0.3843406953
     32  C         2.8630411775   -0.7999297198    0.2173013142
     33  H         2.3838333248   -0.7685776057   -0.7676533976
     34  C         3.3303922114    0.6386297597    0.4944999473
     35  H         3.7807465242    0.6837779835    1.4956490969
     36  O         2.1977284941    1.5379523610    0.4670928333
     37  H         2.5320929933    2.4359260850    0.5703524350
     38  C         4.3609069535    1.1088858579   -0.5372741690
     39  H         3.8685318527    1.1497910863   -1.5168732691
     40  H         4.6678263484    2.1345999327   -0.2923629079
     41  C         5.5976571631    0.2025255545   -0.6245079132
     42  H         6.0945158409    0.2069520368    0.3562622674
     43  C         6.5976381336    0.7148368133   -1.6650376949
     44  H         7.4792895629    0.0693308816   -1.7162057027
     45  H         6.9387530151    1.7268964110   -1.4268027073
     46  H         6.1453142598    0.7409715399   -2.6620515789
     47  C         5.1406954680   -1.2339093326   -0.9118113546
     48  H         6.0017255974   -1.9110305830   -0.9156453818
     49  H         4.7068619802   -1.2733554239   -1.9198784045
     50  C         4.1065442550   -1.7126392033    0.1099918292
     51  H         3.7740385413   -2.7241729887   -0.1438989025
     52  H         4.5792726555   -1.7846166987    1.0991101282
   Point Group: c1    Number of degrees of freedom:   150


   Energy is  -1228.724753600

 Hessian Updated using BFGS Update

145 Hessian modes will be used to form the next step
  Hessian Eigenvalues:
     0.003182    0.003960    0.004372    0.005018    0.005902    0.006090
     0.006515    0.007436    0.007648    0.009031    0.009481    0.011325
     0.012402    0.013519    0.014720    0.018536    0.019085    0.019771
     0.021074    0.023715    0.030314    0.033125    0.034542    0.036912
     0.037840    0.038944    0.041654    0.043036    0.044662    0.046133
     0.047867    0.048433    0.048639    0.049398    0.049498    0.049993
     0.050097    0.050483    0.051985    0.053562    0.054884    0.055171
     0.055641    0.056172    0.056548    0.056725    0.057274    0.058238
     0.060345    0.060827    0.061535    0.066518    0.066779    0.068883
     0.069813    0.072031    0.078296    0.082335    0.085356    0.085662
     0.085954    0.091618    0.093414    0.102794    0.113737    0.114939
     0.118466    0.130252    0.139822    0.146668    0.150061    0.158417
     0.159450    0.159882    0.159946    0.160019    0.160239    0.163905
     0.166032    0.171624    0.172262    0.180056    0.183241    0.190993
     0.192676    0.197054    0.202293    0.222155    0.244045    0.249846
     0.257859    0.258451    0.267452    0.270839    0.278045    0.280383
     0.285610    0.285794    0.287100    0.288787    0.289807    0.290972
     0.291526    0.292894    0.292954    0.317053    0.332648    0.332762
     0.336884    0.337184    0.338035    0.338267    0.338540    0.338768
     0.338815    0.338888    0.339720    0.340515    0.341365    0.341848
     0.342331    0.342484    0.342598    0.343062    0.343348    0.343680
     0.343701    0.344154    0.348151    0.385742    0.393583    0.403366
     0.406451    0.418075    0.420557    0.432618    0.491862    0.519186
     0.525165    0.543784    0.544479    0.546943    0.556308    1.066606
     1.138604

 Minimum Search - Taking Simple RFO Step
 Searching for Lamda that Minimizes Along All modes
 Value Taken    Lamda =  -0.00101837
 Step Taken.  Stepsize is  0.155713

                             Maximum     Tolerance    Cnvgd?
         Gradient           0.003920      0.000300      NO
         Displacement       0.057451      0.001200      NO
         Energy change      0.000447      0.000001      NO


 New Cartesian Coordinates Obtained by Inverse Iteration

 Displacement from previous Coordinates is:  0.595212
 ----------------------------------------------------------------
             Standard Nuclear Orientation (Angstroms)
    I     Atom           X                Y                Z
 ----------------------------------------------------------------
    1      O      -0.0556829980    -0.5623053872    -0.0741821798
    2      C      -1.3120064656    -0.1540662278     0.3165280744
    3      H      -1.4397172271    -0.2353508475     1.4098823162
    4      O      -2.2969406704    -0.9725829897    -0.3224341237
    5      C      -3.6191701967    -0.6238230426     0.0287180117
    6      H      -3.7580099755    -0.6662396205     1.1229862749
    7      C       0.4978724214    -1.7361274943     0.5391588538
    8      H       0.6417792630    -2.4728550948    -0.2567161233
    9      H      -0.2180717468    -2.1592360769     1.2516977373
   10      C      -1.4686479438     1.2997029607    -0.1361027030
   11      H      -1.3022796903     1.3242345566    -1.2214477262
   12      O      -0.5718623521     2.1630505938     0.5357462164
   13      H       0.3343878360     1.8271738973     0.4083672332
   14      C      -2.8807283927     1.7685319037     0.1774181493
   15      H      -3.0097417814     1.7742836176     1.2698498094
   16      O      -3.1561763452     3.0666338616    -0.3408785014
   17      H      -2.4571362702     3.6574991047    -0.0363532876
   18      C      -3.9114369785     0.8224908204    -0.4237028469
   19      H      -3.8592923014     0.8786764241    -1.5175756909
   20      O      -5.2268626808     1.1772363795     0.0212405870
   21      H      -5.3740425886     2.1094202596    -0.1816111585
   22      C       1.8323599385    -1.4240629875     1.2272240035
   23      H       2.2305866256    -2.4139694219     1.4877888028
   24      C       1.6393406945    -0.6852788496     2.5611227019
   25      H       1.1930935858     0.3011369093     2.4334343769
   26      H       2.5912194431    -0.5550113013     3.0832373625
   27      H       0.9941433897    -1.2744545914     3.2199373826
   28      C      -4.5673326091    -1.6880154552    -0.5654388368
   29      O      -4.1955250683    -2.7635968299    -0.9347569746
   30      O      -5.8677749178    -1.3382303869    -0.5891733204
   31      H      -5.9765672131    -0.3975788249    -0.3454345564
   32      C       2.8566360054    -0.7885079758     0.2181928521
   33      H       2.3728126250    -0.7334823003    -0.7635173136
   34      C       3.3410262644     0.6391634206     0.5251339722
   35      H       3.7987534606     0.6551344214     1.5238459427
   36      O       2.2216196121     1.5556259761     0.5285112708
   37      H       2.5726703269     2.4452725702     0.6478860125
   38      C       4.3713276112     1.1217689776    -0.5012369721
   39      H       3.8748707462     1.1902386641    -1.4772618552
   40      H       4.6903299012     2.1383601043    -0.2346795904
   41      C       5.5980547239     0.2048644527    -0.6147455502
   42      H       6.0993949366     0.1825717419     0.3635117398
   43      C       6.5985953352     0.7292416090    -1.6487200792
   44      H       7.4727488339     0.0753273908    -1.7183597305
   45      H       6.9519515732     1.7320050443    -1.3899457187
   46      H       6.1420202422     0.7822988996    -2.6427188403
   47      C       5.1246933709    -1.2199801309    -0.9308395731
   48      H       5.9788344877    -1.9053849904    -0.9538300352
   49      H       4.6852936612    -1.2332882084    -1.9372001701
   50      C       4.0912398324    -1.7100805972     0.0861346571
   51      H       3.7481919928    -2.7130260488    -0.1870315239
   52      H       4.5682981800    -1.8069999783     1.0710846378
 ----------------------------------------------------------------
 Molecular Point Group                 C1    NOp =  1
 Largest Abelian Subgroup              C1    NOp =  1
 Nuclear Repulsion Energy =  2329.2814212608 hartrees
 There are       94 alpha and       94 beta electrons
 Applying Cartesian multipole field
    Component          Value
    ---------          -----
     (2,0,0)        1.00000E-12
     (0,2,0)        2.00000E-11
     (0,0,2)       -3.00000E-11
 Nucleus-field energy     =     0.0000000234 hartrees
 Requested basis set is 6-311++G(d,p)
 There are 284 shells and 724 basis functions
 A cutoff of  1.0D-14 yielded  30377 shell pairs
 There are    192803 function pairs (    204284 Cartesian)
 Smallest overlap matrix eigenvalue = 1.25E-06
 Guess MOs from SCF MO coefficient file

 -----------------------------------------------------------------------
  General SCF calculation program by
  Eric Jon Sundstrom, Paul Horn, Yuezhi Mao, Dmitri Zuev, Alec White,
  David Stuck, Shaama M.S., Shane Yost, Joonho Lee, David Small,
  Daniel Levine, Susi Lehtola, Hugh Burton, Evgeny Epifanovsky
 -----------------------------------------------------------------------
 Exchange:     0.2000 Hartree-Fock + 0.0800 Slater + 0.7200 B88
 Correlation:  0.1900 VWN1RPA + 0.8100 LYP
 Using SG-1 standard quadrature grid
 using 6 threads for integral computing
 -------------------------------------------------------
 OpenMP Integral computing Module                
 Release: version 2.0, May 2017, Q-Chem Inc. Pleasanton 
 -------------------------------------------------------
 -------------------------------------------------------
 OpenMP BLAS3 based DFT computing Module                
 Release: version 1.0, May 2013, Q-Chem Inc. Pittsburgh 
 -------------------------------------------------------
 A restricted SCF calculation will be
 performed using DIIS
 SCF converges when DIIS error is below 1.0e-08
 ---------------------------------------
  Cycle       Energy         DIIS error
 ---------------------------------------
    1   -1228.7181148577      2.98e-04  
    2   -1228.7250890827      5.01e-05  
    3   -1228.7249960480      7.25e-05  
    4   -1228.7252302981      8.32e-06  
    5   -1228.7252317908      6.30e-06  
    6   -1228.7252335928      1.65e-06  
    7   -1228.7252337159      4.85e-07  
    8   -1228.7252337283      7.87e-08  
    9   -1228.7252337288      4.42e-08  
   10   -1228.7252337286      1.15e-08  
   11   -1228.7252337287      4.03e-09  Convergence criterion met
 ---------------------------------------
 SCF time:   CPU 2566.05s  wall 448.00s 
 SCF   energy in the final basis set =    -1228.7252337287
 Total energy in the final basis set =    -1228.7252337287

 --------------------------------------------------------------

                    Orbital Energies (a.u.)
 --------------------------------------------------------------

 Alpha MOs
 -- Occupied --
-19.1656 -19.1574 -19.1485 -19.1466 -19.1464 -19.1452 -19.1293 -19.1062
-10.3034 -10.2874 -10.2591 -10.2559 -10.2449 -10.2387 -10.2355 -10.2268
-10.1880 -10.1876 -10.1868 -10.1806 -10.1791 -10.1752 -10.1697 -10.1652
 -1.1069  -1.0930  -1.0721  -1.0505  -1.0456  -1.0396  -1.0261  -1.0192
 -0.8553  -0.8182  -0.8088  -0.7847  -0.7591  -0.7510  -0.7095  -0.6919
 -0.6769  -0.6532  -0.6341  -0.6221  -0.6149  -0.6077  -0.5806  -0.5746
 -0.5674  -0.5593  -0.5407  -0.5290  -0.5218  -0.5199  -0.5127  -0.4924
 -0.4799  -0.4783  -0.4750  -0.4657  -0.4596  -0.4523  -0.4456  -0.4401
 -0.4351  -0.4291  -0.4176  -0.4117  -0.4093  -0.4067  -0.4036  -0.3965
 -0.3919  -0.3868  -0.3816  -0.3800  -0.3727  -0.3622  -0.3594  -0.3508
 -0.3455  -0.3429  -0.3379  -0.3339  -0.3236  -0.3197  -0.3173  -0.3150
 -0.3097  -0.2976  -0.2935  -0.2885  -0.2771  -0.2754
 -- Virtual --
 -0.0223  -0.0150  -0.0122  -0.0082  -0.0047  -0.0016   0.0043   0.0091
  0.0146   0.0180   0.0210   0.0223   0.0278   0.0353   0.0357   0.0399
  0.0433   0.0473   0.0492   0.0534   0.0544   0.0614   0.0628   0.0650
  0.0685   0.0697   0.0723   0.0762   0.0819   0.0841   0.0895   0.0898
  0.0938   0.0950   0.0966   0.1015   0.1024   0.1065   0.1080   0.1089
  0.1112   0.1125   0.1160   0.1183   0.1201   0.1206   0.1217   0.1259
  0.1268   0.1288   0.1299   0.1324   0.1338   0.1347   0.1388   0.1413
  0.1415   0.1434   0.1450   0.1470   0.1496   0.1507   0.1529   0.1567
  0.1593   0.1604   0.1631   0.1644   0.1662   0.1670   0.1684   0.1702
  0.1731   0.1763   0.1768   0.1818   0.1830   0.1838   0.1848   0.1896
  0.1913   0.1953   0.1975   0.2000   0.2026   0.2044   0.2085   0.2118
  0.2128   0.2156   0.2185   0.2215   0.2219   0.2238   0.2275   0.2297
  0.2325   0.2352   0.2382   0.2435   0.2460   0.2488   0.2502   0.2533
  0.2549   0.2556   0.2573   0.2598   0.2659   0.2685   0.2720   0.2720
  0.2734   0.2777   0.2812   0.2827   0.2867   0.2887   0.2911   0.2922
  0.2965   0.2998   0.3022   0.3069   0.3074   0.3116   0.3131   0.3165
  0.3169   0.3206   0.3217   0.3231   0.3281   0.3291   0.3333   0.3340
  0.3356   0.3406   0.3414   0.3441   0.3484   0.3512   0.3522   0.3556
  0.3578   0.3610   0.3665   0.3675   0.3703   0.3720   0.3797   0.3824
  0.3847   0.3900   0.3910   0.3950   0.4002   0.4031   0.4065   0.4120
  0.4140   0.4152   0.4191   0.4210   0.4240   0.4311   0.4390   0.4446
  0.4518   0.4586   0.4605   0.4651   0.4782   0.4830   0.4854   0.4909
  0.4959   0.5017   0.5064   0.5089   0.5158   0.5244   0.5270   0.5378
  0.5444   0.5533   0.5562   0.5695   0.5706   0.5751   0.5830   0.5876
  0.5941   0.5969   0.6031   0.6103   0.6147   0.6198   0.6221   0.6273
  0.6329   0.6357   0.6403   0.6443   0.6492   0.6533   0.6572   0.6640
  0.6681   0.6714   0.6799   0.6852   0.6884   0.6926   0.7011   0.7104
  0.7128   0.7161   0.7253   0.7255   0.7321   0.7366   0.7410   0.7455
  0.7486   0.7556   0.7592   0.7640   0.7669   0.7709   0.7739   0.7744
  0.7798   0.7820   0.7845   0.7891   0.7929   0.7953   0.7992   0.8052
  0.8054   0.8151   0.8180   0.8275   0.8322   0.8467   0.8492   0.8570
  0.8605   0.8722   0.9051   0.9120   0.9170   0.9283   0.9435   0.9584
  0.9772   0.9885   0.9937   1.0120   1.0186   1.0345   1.0443   1.0475
  1.0571   1.0697   1.0781   1.0852   1.0902   1.0985   1.1035   1.1242
  1.1277   1.1312   1.1458   1.1560   1.1583   1.1674   1.1705   1.1760
  1.1871   1.1872   1.1921   1.2011   1.2042   1.2157   1.2192   1.2216
  1.2279   1.2383   1.2433   1.2486   1.2527   1.2608   1.2694   1.2842
  1.2943   1.2985   1.3063   1.3125   1.3151   1.3293   1.3435   1.3536
  1.3547   1.3790   1.3896   1.4012   1.4155   1.4175   1.4273   1.4325
  1.4401   1.4471   1.4521   1.4590   1.4757   1.4852   1.4903   1.4981
  1.5015   1.5073   1.5131   1.5229   1.5288   1.5424   1.5441   1.5504
  1.5520   1.5623   1.5658   1.5695   1.5765   1.5824   1.5862   1.5938
  1.6013   1.6060   1.6086   1.6134   1.6183   1.6215   1.6259   1.6330
  1.6368   1.6384   1.6462   1.6480   1.6531   1.6540   1.6575   1.6647
  1.6719   1.6782   1.6846   1.6999   1.7055   1.7102   1.7146   1.7201
  1.7277   1.7312   1.7401   1.7489   1.7517   1.7611   1.7687   1.7793
  1.7871   1.7888   1.7917   1.8036   1.8087   1.8130   1.8208   1.8290
  1.8299   1.8435   1.8499   1.8600   1.8696   1.8755   1.8838   1.8905
  1.8926   1.9082   1.9184   1.9222   1.9279   1.9421   1.9593   1.9657
  1.9788   1.9858   2.0009   2.0019   2.0226   2.0267   2.0365   2.0498
  2.0587   2.0646   2.0733   2.0776   2.0872   2.1030   2.1096   2.1141
  2.1213   2.1361   2.1442   2.1451   2.1555   2.1689   2.1778   2.1800
  2.1904   2.2004   2.2083   2.2221   2.2243   2.2394   2.2478   2.2541
  2.2734   2.2797   2.2912   2.2987   2.3075   2.3218   2.3287   2.3436
  2.3635   2.3702   2.3771   2.3946   2.3971   2.4084   2.4162   2.4352
  2.4577   2.4765   2.4837   2.4894   2.5161   2.5256   2.5367   2.5384
  2.5477   2.5526   2.5574   2.5618   2.5702   2.5786   2.5965   2.6060
  2.6128   2.6202   2.6243   2.6318   2.6407   2.6505   2.6570   2.6729
  2.6816   2.6928   2.6983   2.7049   2.7214   2.7264   2.7338   2.7429
  2.7685   2.7783   2.8056   2.8073   2.8155   2.8180   2.8231   2.8360
  2.8419   2.8515   2.8608   2.8684   2.8768   2.8935   2.9007   2.9080
  2.9143   2.9202   2.9244   2.9354   2.9474   2.9543   2.9634   2.9695
  2.9777   2.9798   3.0043   3.0082   3.0224   3.0321   3.0379   3.0449
  3.0537   3.0569   3.0639   3.0713   3.0896   3.1002   3.1070   3.1182
  3.1233   3.1328   3.1411   3.1477   3.1597   3.1841   3.1959   3.2029
  3.2070   3.2105   3.2285   3.2456   3.2496   3.2603   3.2890   3.2967
  3.3094   3.3154   3.3248   3.3381   3.3623   3.3812   3.3966   3.4035
  3.4169   3.4527   3.4858   3.4898   3.5229   3.5352   3.5547   3.5941
  3.6877   3.7748   3.7825   3.8039   3.8143   3.8280   3.8326   3.8448
  3.8604   3.8622   3.8870   3.8929   3.8942   3.9103   3.9275   3.9354
  3.9434   3.9741   3.9827   3.9881   4.0307   4.0465   4.0725   4.0788
  4.1172   4.1448   4.1646   4.1834   4.1969   4.2106   4.2459   4.2798
  4.3052   4.3209   4.3377   4.3551   4.3820   4.4266   5.0083   5.0751
  5.0795   5.1107   5.1248   5.1385   5.1546   5.1883   5.2193   5.3734
  5.3924   5.4161   5.4347   5.4445   5.4620   5.5366   5.5896   5.6149
  5.6550   5.6646   5.7224   5.7767   5.8596   5.9234  23.7536  23.7770
 23.7968  23.8014  23.8275  23.8333  23.8430  23.8559  23.8778  23.8873
 23.9090  23.9201  23.9449  23.9519  23.9779  24.0218  49.8725  49.9166
 49.9469  49.9610  49.9671  49.9756  50.0114  50.0450
 --------------------------------------------------------------

          Ground-State Mulliken Net Atomic Charges

     Atom                 Charge (a.u.)
  ----------------------------------------
      1 O                     0.028163
      2 C                    -0.185845
      3 H                     0.229878
      4 O                    -0.046778
      5 C                    -0.151715
      6 H                     0.244882
      7 C                    -0.531850
      8 H                     0.203032
      9 H                     0.176526
     10 C                    -0.713008
     11 H                     0.248398
     12 O                    -0.298256
     13 H                     0.494792
     14 C                    -0.254307
     15 H                     0.255734
     16 O                    -0.218462
     17 H                     0.267505
     18 C                    -0.254382
     19 H                     0.282332
     20 O                    -0.232857
     21 H                     0.288294
     22 C                     0.427479
     23 H                     0.220198
     24 C                    -0.605856
     25 H                     0.177308
     26 H                     0.128029
     27 H                     0.148519
     28 C                     0.016862
     29 O                    -0.261684
     30 O                    -0.140610
     31 H                     0.286997
     32 C                     0.402600
     33 H                     0.266855
     34 C                    -0.486834
     35 H                     0.210153
     36 O                    -0.198463
     37 H                     0.242870
     38 C                    -0.862655
     39 H                     0.209895
     40 H                     0.110741
     41 C                     0.525774
     42 H                     0.161997
     43 C                    -0.765315
     44 H                     0.140038
     45 H                     0.137957
     46 H                     0.141486
     47 C                    -0.703483
     48 H                     0.184063
     49 H                     0.158496
     50 C                    -0.428349
     51 H                     0.153463
     52 H                     0.169392
  ----------------------------------------
  Sum of atomic charges =     0.000000

 -----------------------------------------------------------------
                    Cartesian Multipole Moments
 -----------------------------------------------------------------
    Charge (ESU x 10^10)
                -0.0000
    Dipole Moment (Debye)
         X       6.2574      Y       4.1495      Z       2.5887
       Tot       7.9420
    Quadrupole Moments (Debye-Ang)
        XX    -148.5989     XY     -19.7947     YY    -154.1053
        XZ      -6.1344     YZ      -6.5267     ZZ    -147.7812
    Octopole Moments (Debye-Ang^2)
       XXX      85.7811    XXY     125.5737    XYY      50.4748
       YYY      68.5030    XXZ      34.0389    XYZ      29.6254
       YYZ      21.8917    XZZ     -17.4892    YZZ       3.8954
       ZZZ      -4.9386
    Hexadecapole Moments (Debye-Ang^3)
      XXXX  -12783.5116   XXXY    -570.6820   XXYY   -2610.0629
      XYYY    -124.0113   YYYY   -2100.8050   XXXZ     -48.9500
      XXYZ     -90.9885   XYYZ     -54.3458   YYYZ       6.3614
      XXZZ   -2267.1759   XYZZ      -1.9042   YYZZ    -530.6114
      XZZZ      40.3052   YZZZ      12.9640   ZZZZ    -943.7046
 -----------------------------------------------------------------
 Calculating analytic gradient of the SCF energy
 Gradient of SCF Energy
            1           2           3           4           5           6
    1  -0.0000069  -0.0000554   0.0000284   0.0000221   0.0000952   0.0000035
    2  -0.0001254   0.0001201  -0.0000699   0.0000111   0.0000409   0.0000830
    3   0.0000573  -0.0000516  -0.0000280   0.0001366  -0.0001896   0.0000141
            7           8           9          10          11          12
    1   0.0000532  -0.0000424  -0.0000215  -0.0001434   0.0000299  -0.0000112
    2  -0.0000557   0.0000307  -0.0000508  -0.0000515   0.0000753   0.0000157
    3   0.0000727  -0.0000211  -0.0000329   0.0000475   0.0000282   0.0001444
           13          14          15          16          17          18
    1  -0.0001434  -0.0000037   0.0000230   0.0000367  -0.0000182  -0.0004962
    2   0.0000699   0.0000314   0.0000161   0.0000105  -0.0000017  -0.0000772
    3  -0.0003847   0.0000352   0.0000373   0.0000145  -0.0000138  -0.0001832
           19          20          21          22          23          24
    1  -0.0000070   0.0002700  -0.0000810   0.0000688  -0.0000109  -0.0002098
    2  -0.0001065   0.0000861  -0.0000820   0.0000376   0.0000366  -0.0001808
    3   0.0000222   0.0002335   0.0000799   0.0000952   0.0001301   0.0000768
           25          26          27          28          29          30
    1   0.0000698  -0.0000914   0.0000311   0.0003164  -0.0001732  -0.0002017
    2  -0.0001133  -0.0000312  -0.0000236  -0.0001750   0.0000690   0.0003401
    3   0.0001593  -0.0000042   0.0000159   0.0005618  -0.0003738   0.0005336
           31          32          33          34          35          36
    1   0.0003019   0.0002037   0.0000541   0.0001703   0.0000632   0.0002243
    2  -0.0000956  -0.0000652   0.0000382  -0.0001338   0.0001391   0.0000758
    3  -0.0008666  -0.0001794   0.0000162  -0.0000017  -0.0000498  -0.0001380
           37          38          39          40          41          42
    1  -0.0000025  -0.0000797  -0.0000410   0.0000281  -0.0000745   0.0000336
    2   0.0000724   0.0001218   0.0000055  -0.0000030  -0.0000131  -0.0000196
    3  -0.0000480   0.0000386   0.0000354  -0.0000090   0.0000394  -0.0000176
           43          44          45          46          47          48
    1  -0.0000223   0.0000022  -0.0000038  -0.0000082  -0.0000162   0.0000016
    2   0.0000132   0.0000093   0.0000006  -0.0000116  -0.0000207  -0.0000060
    3  -0.0000020   0.0000087  -0.0000055   0.0000012  -0.0000211   0.0000024
           49          50          51          52
    1   0.0000188  -0.0001339  -0.0000234  -0.0000273
    2  -0.0000148   0.0000025  -0.0000119  -0.0000124
    3   0.0000040  -0.0000433   0.0000181   0.0000049
 Max gradient component =       8.666E-04
 RMS gradient           =       1.433E-04
 Gradient time:  CPU 718.00 s  wall 120.89 s
 Geometry Optimization Parameters
   NAtoms,    NIC,     NZ,  NCons,   NDum,   NFix, NCnnct, MaxDiis
       52     415      52       0       0       0       0       0

 Cartesian Hessian Update
 Hessian Updated using BFGS Update


** GEOMETRY OPTIMIZATION IN DELOCALIZED INTERNAL COORDINATES **
   Searching for a Minimum

   Optimization Cycle:   7

                       Coordinates (Angstroms)
     ATOM                X               Y               Z
      1  O        -0.0556829980   -0.5623053872   -0.0741821798
      2  C        -1.3120064656   -0.1540662278    0.3165280744
      3  H        -1.4397172271   -0.2353508475    1.4098823162
      4  O        -2.2969406704   -0.9725829897   -0.3224341237
      5  C        -3.6191701967   -0.6238230426    0.0287180117
      6  H        -3.7580099755   -0.6662396205    1.1229862749
      7  C         0.4978724214   -1.7361274943    0.5391588538
      8  H         0.6417792630   -2.4728550948   -0.2567161233
      9  H        -0.2180717468   -2.1592360769    1.2516977373
     10  C        -1.4686479438    1.2997029607   -0.1361027030
     11  H        -1.3022796903    1.3242345566   -1.2214477262
     12  O        -0.5718623521    2.1630505938    0.5357462164
     13  H         0.3343878360    1.8271738973    0.4083672332
     14  C        -2.8807283927    1.7685319037    0.1774181493
     15  H        -3.0097417814    1.7742836176    1.2698498094
     16  O        -3.1561763452    3.0666338616   -0.3408785014
     17  H        -2.4571362702    3.6574991047   -0.0363532876
     18  C        -3.9114369785    0.8224908204   -0.4237028469
     19  H        -3.8592923014    0.8786764241   -1.5175756909
     20  O        -5.2268626808    1.1772363795    0.0212405870
     21  H        -5.3740425886    2.1094202596   -0.1816111585
     22  C         1.8323599385   -1.4240629875    1.2272240035
     23  H         2.2305866256   -2.4139694219    1.4877888028
     24  C         1.6393406945   -0.6852788496    2.5611227019
     25  H         1.1930935858    0.3011369093    2.4334343769
     26  H         2.5912194431   -0.5550113013    3.0832373625
     27  H         0.9941433897   -1.2744545914    3.2199373826
     28  C        -4.5673326091   -1.6880154552   -0.5654388368
     29  O        -4.1955250683   -2.7635968299   -0.9347569746
     30  O        -5.8677749178   -1.3382303869   -0.5891733204
     31  H        -5.9765672131   -0.3975788249   -0.3454345564
     32  C         2.8566360054   -0.7885079758    0.2181928521
     33  H         2.3728126250   -0.7334823003   -0.7635173136
     34  C         3.3410262644    0.6391634206    0.5251339722
     35  H         3.7987534606    0.6551344214    1.5238459427
     36  O         2.2216196121    1.5556259761    0.5285112708
     37  H         2.5726703269    2.4452725702    0.6478860125
     38  C         4.3713276112    1.1217689776   -0.5012369721
     39  H         3.8748707462    1.1902386641   -1.4772618552
     40  H         4.6903299012    2.1383601043   -0.2346795904
     41  C         5.5980547239    0.2048644527   -0.6147455502
     42  H         6.0993949366    0.1825717419    0.3635117398
     43  C         6.5985953352    0.7292416090   -1.6487200792
     44  H         7.4727488339    0.0753273908   -1.7183597305
     45  H         6.9519515732    1.7320050443   -1.3899457187
     46  H         6.1420202422    0.7822988996   -2.6427188403
     47  C         5.1246933709   -1.2199801309   -0.9308395731
     48  H         5.9788344877   -1.9053849904   -0.9538300352
     49  H         4.6852936612   -1.2332882084   -1.9372001701
     50  C         4.0912398324   -1.7100805972    0.0861346571
     51  H         3.7481919928   -2.7130260488   -0.1870315239
     52  H         4.5682981800   -1.8069999783    1.0710846378
   Point Group: c1    Number of degrees of freedom:   150


   Energy is  -1228.725233729

 Hessian Updated using BFGS Update

146 Hessian modes will be used to form the next step
  Hessian Eigenvalues:
     0.003186    0.003951    0.004325    0.005018    0.005887    0.006091
     0.006487    0.007436    0.007699    0.009074    0.009491    0.011326
     0.012402    0.013558    0.014732    0.019063    0.019276    0.020156
     0.021302    0.023003    0.030245    0.033184    0.034507    0.036910
     0.037847    0.038944    0.042685    0.044136    0.044694    0.046133
     0.047906    0.048618    0.049064    0.049422    0.049690    0.049999
     0.050218    0.051093    0.052708    0.053562    0.054847    0.055137
     0.055641    0.056170    0.056575    0.056635    0.057894    0.058302
     0.060320    0.060808    0.061522    0.066520    0.066608    0.068767
     0.069992    0.072098    0.078332    0.082335    0.084763    0.085366
     0.085663    0.091657    0.093391    0.103005    0.113718    0.114971
     0.118455    0.130324    0.139740    0.146704    0.150065    0.158417
     0.159378    0.159756    0.159947    0.159998    0.160020    0.160283
     0.163996    0.166270    0.171555    0.172181    0.179934    0.183244
     0.190891    0.192894    0.197054    0.202095    0.221081    0.244921
     0.249767    0.256921    0.258130    0.267445    0.270111    0.277948
     0.280208    0.285252    0.285630    0.286766    0.288794    0.289810
     0.290880    0.291534    0.292879    0.292954    0.310975    0.332617
     0.332761    0.336887    0.337184    0.338029    0.338264    0.338540
     0.338766    0.338816    0.338882    0.339718    0.340514    0.341351
     0.341846    0.342331    0.342478    0.342592    0.343053    0.343347
     0.343680    0.343700    0.344022    0.348177    0.385798    0.393536
     0.402567    0.406248    0.418073    0.420536    0.432105    0.491778
     0.518767    0.525009    0.543760    0.544475    0.546943    0.556273
     1.066570    1.139546

 Minimum Search - Taking Simple RFO Step
 Searching for Lamda that Minimizes Along All modes
 Value Taken    Lamda =  -0.00023303
 Step Taken.  Stepsize is  0.195227

                             Maximum     Tolerance    Cnvgd?
         Gradient           0.001024      0.000300      NO
         Displacement       0.080794      0.001200      NO
         Energy change     -0.000480      0.000001      NO


 New Cartesian Coordinates Obtained by Inverse Iteration

 Displacement from previous Coordinates is:  0.471427
 ----------------------------------------------------------------
             Standard Nuclear Orientation (Angstroms)
    I     Atom           X                Y                Z
 ----------------------------------------------------------------
    1      O      -0.0573493039    -0.5624532966    -0.0643077955
    2      C      -1.3165343133    -0.1596291967     0.3216888109
    3      H      -1.4538348994    -0.2538257843     1.4128796980
    4      O      -2.2965396846    -0.9685815809    -0.3371161805
    5      C      -3.6213758657    -0.6213686134     0.0052633676
    6      H      -3.7692528737    -0.6739201587     1.0978540408
    7      C       0.4977418747    -1.7345292695     0.5499871640
    8      H       0.6402931387    -2.4741250117    -0.2434920844
    9      H      -0.2154839724    -2.1550069711     1.2667902275
   10      C      -1.4640414047     1.3001942532    -0.1119477092
   11      H      -1.2792037678     1.3394192292    -1.1938882478
   12      O      -0.5762018902     2.1497034270     0.5891190519
   13      H       0.3297934776     1.8053103442     0.4841422214
   14      C      -2.8804807012     1.7678853199     0.1852958850
   15      H      -3.0266721422     1.7619171757     1.2754964662
   16      O      -3.1460502088     3.0718928048    -0.3232370713
   17      H      -2.4504508656     3.6580228442    -0.0019874656
   18      C      -3.9027948694     0.8294157285    -0.4412068808
   19      H      -3.8291220851     0.8942501135    -1.5334234641
   20      O      -5.2265087250     1.1850804101    -0.0221026582
   21      H      -5.3659036312     2.1189131561    -0.2232584429
   22      C       1.8337224676    -1.4172337214     1.2318995096
   23      H       2.2326708651    -2.4044445768     1.5013514903
   24      C       1.6451731706    -0.6590133753     2.5553775653
   25      H       1.1979808368     0.3250496618     2.4122034296
   26      H       2.5988853146    -0.5195362289     3.0721895862
   27      H       1.0017987759    -1.2376975396     3.2251865020
   28      C      -4.5645332814    -1.6817255420    -0.6045565767
   29      O      -4.1766378148    -2.7248130938    -1.0439414122
   30      O      -5.8744807881    -1.3708845859    -0.5624249758
   31      H      -6.0047862871    -0.4572935966    -0.2380879361
   32      C       2.8542925834    -0.7901340517     0.2159566049
   33      H       2.3685046850    -0.7419388622    -0.7652657395
   34      C       3.3369004707     0.6389228127     0.5163673001
   35      H       3.7939601876     0.6571726382     1.5153941791
   36      O       2.2159533198     1.5536798873     0.5186399303
   37      H       2.5666259082     2.4435851386     0.6368373698
   38      C       4.3683722417     1.1181208850    -0.5111282323
   39      H       3.8734844364     1.1835113207    -1.4882274057
   40      H       4.6866565515     2.1357115739    -0.2475609631
   41      C       5.5956542205     0.2012675902    -0.6199339894
   42      H       6.0955962288     0.1832755513     0.3591588423
   43      C       6.5975721848     0.7208447458    -1.6550539078
   44      H       7.4709309756     0.0655157503    -1.7215729144
   45      H       6.9518786698     1.7241132906    -1.3996377406
   46      H       6.1419845712     0.7707818033    -2.6496585949
   47      C       5.1230253647    -1.2248559155    -0.9302791011
   48      H       5.9777359232    -1.9096394261    -0.9503417657
   49      H       4.6835491065    -1.2428619300    -1.9365800173
   50      C       4.0901961490    -1.7110805037     0.0889830651
   51      H       3.7487319279    -2.7158613213    -0.1793725877
   52      H       4.5677142548    -1.8026944010     1.0742735495
 ----------------------------------------------------------------
 Molecular Point Group                 C1    NOp =  1
 Largest Abelian Subgroup              C1    NOp =  1
 Nuclear Repulsion Energy =  2329.7271273130 hartrees
 There are       94 alpha and       94 beta electrons
 Applying Cartesian multipole field
    Component          Value
    ---------          -----
     (2,0,0)        1.00000E-12
     (0,2,0)        2.00000E-11
     (0,0,2)       -3.00000E-11
 Nucleus-field energy     =     0.0000000230 hartrees
 Requested basis set is 6-311++G(d,p)
 There are 284 shells and 724 basis functions
 A cutoff of  1.0D-14 yielded  30380 shell pairs
 There are    192787 function pairs (    204269 Cartesian)
 Smallest overlap matrix eigenvalue = 1.25E-06
 Guess MOs from SCF MO coefficient file

 -----------------------------------------------------------------------
  General SCF calculation program by
  Eric Jon Sundstrom, Paul Horn, Yuezhi Mao, Dmitri Zuev, Alec White,
  David Stuck, Shaama M.S., Shane Yost, Joonho Lee, David Small,
  Daniel Levine, Susi Lehtola, Hugh Burton, Evgeny Epifanovsky
 -----------------------------------------------------------------------
 Exchange:     0.2000 Hartree-Fock + 0.0800 Slater + 0.7200 B88
 Correlation:  0.1900 VWN1RPA + 0.8100 LYP
 Using SG-1 standard quadrature grid
 using 6 threads for integral computing
 -------------------------------------------------------
 OpenMP Integral computing Module                
 Release: version 2.0, May 2017, Q-Chem Inc. Pleasanton 
 -------------------------------------------------------
 -------------------------------------------------------
 OpenMP BLAS3 based DFT computing Module                
 Release: version 1.0, May 2013, Q-Chem Inc. Pittsburgh 
 -------------------------------------------------------
 A restricted SCF calculation will be
 performed using DIIS
 SCF converges when DIIS error is below 1.0e-08
 ---------------------------------------
  Cycle       Energy         DIIS error
 ---------------------------------------
    1   -1228.7166493947      2.91e-04  
    2   -1228.7249158523      4.46e-05  
    3   -1228.7248704296      6.37e-05  
    4   -1228.7250458881      1.61e-05  
    5   -1228.7250560484      7.06e-06  
    6   -1228.7250583625      1.30e-06  
    7   -1228.7250584347      4.94e-07  
    8   -1228.7250584481      8.60e-08  
    9   -1228.7250584482      5.08e-08  
   10   -1228.7250584482      1.63e-08  
   11   -1228.7250584487      2.86e-09  Convergence criterion met
 ---------------------------------------
 SCF time:   CPU 2566.46s  wall 448.00s 
 SCF   energy in the final basis set =    -1228.7250584487
 Total energy in the final basis set =    -1228.7250584487

 --------------------------------------------------------------

                    Orbital Energies (a.u.)
 --------------------------------------------------------------

 Alpha MOs
 -- Occupied --
-19.1630 -19.1595 -19.1481 -19.1466 -19.1460 -19.1452 -19.1287 -19.1068
-10.3040 -10.2871 -10.2592 -10.2549 -10.2440 -10.2387 -10.2349 -10.2269
-10.1879 -10.1876 -10.1866 -10.1807 -10.1792 -10.1751 -10.1697 -10.1652
 -1.1071  -1.0932  -1.0701  -1.0497  -1.0455  -1.0397  -1.0256  -1.0198
 -0.8554  -0.8184  -0.8078  -0.7845  -0.7589  -0.7509  -0.7095  -0.6918
 -0.6765  -0.6527  -0.6339  -0.6219  -0.6150  -0.6080  -0.5805  -0.5745
 -0.5666  -0.5589  -0.5401  -0.5292  -0.5211  -0.5195  -0.5125  -0.4922
 -0.4800  -0.4782  -0.4750  -0.4656  -0.4596  -0.4522  -0.4458  -0.4400
 -0.4348  -0.4287  -0.4172  -0.4116  -0.4093  -0.4067  -0.4027  -0.3965
 -0.3922  -0.3868  -0.3815  -0.3799  -0.3728  -0.3620  -0.3588  -0.3507
 -0.3454  -0.3429  -0.3380  -0.3340  -0.3235  -0.3206  -0.3164  -0.3143
 -0.3088  -0.2968  -0.2937  -0.2885  -0.2768  -0.2759
 -- Virtual --
 -0.0223  -0.0147  -0.0125  -0.0080  -0.0044  -0.0016   0.0045   0.0093
  0.0146   0.0180   0.0212   0.0221   0.0278   0.0351   0.0355   0.0400
  0.0427   0.0470   0.0497   0.0535   0.0545   0.0617   0.0630   0.0647
  0.0684   0.0694   0.0727   0.0763   0.0818   0.0843   0.0897   0.0900
  0.0939   0.0950   0.0967   0.1017   0.1023   0.1068   0.1081   0.1089
  0.1112   0.1129   0.1160   0.1185   0.1201   0.1208   0.1218   0.1262
  0.1269   0.1286   0.1295   0.1324   0.1338   0.1340   0.1390   0.1402
  0.1416   0.1438   0.1448   0.1472   0.1494   0.1507   0.1536   0.1566
  0.1599   0.1604   0.1629   0.1641   0.1661   0.1672   0.1688   0.1698
  0.1735   0.1759   0.1776   0.1812   0.1825   0.1833   0.1853   0.1894
  0.1911   0.1955   0.1975   0.1999   0.2026   0.2044   0.2080   0.2119
  0.2131   0.2154   0.2192   0.2216   0.2222   0.2237   0.2276   0.2300
  0.2330   0.2358   0.2390   0.2432   0.2459   0.2481   0.2503   0.2533
  0.2542   0.2559   0.2575   0.2604   0.2662   0.2677   0.2719   0.2724
  0.2735   0.2780   0.2809   0.2831   0.2869   0.2887   0.2921   0.2925
  0.2960   0.3005   0.3021   0.3070   0.3081   0.3125   0.3129   0.3165
  0.3169   0.3205   0.3226   0.3238   0.3271   0.3288   0.3330   0.3345
  0.3358   0.3396   0.3412   0.3444   0.3485   0.3511   0.3526   0.3559
  0.3582   0.3616   0.3661   0.3677   0.3712   0.3727   0.3800   0.3823
  0.3838   0.3897   0.3916   0.3951   0.3999   0.4059   0.4065   0.4125
  0.4140   0.4174   0.4189   0.4210   0.4246   0.4314   0.4398   0.4462
  0.4522   0.4597   0.4615   0.4669   0.4800   0.4836   0.4870   0.4918
  0.4963   0.5022   0.5049   0.5093   0.5164   0.5243   0.5248   0.5384
  0.5459   0.5516   0.5565   0.5689   0.5709   0.5755   0.5824   0.5872
  0.5940   0.5947   0.6030   0.6100   0.6120   0.6185   0.6227   0.6270
  0.6330   0.6367   0.6401   0.6442   0.6493   0.6534   0.6573   0.6647
  0.6698   0.6722   0.6802   0.6851   0.6899   0.6933   0.7013   0.7123
  0.7141   0.7155   0.7253   0.7264   0.7349   0.7384   0.7414   0.7456
  0.7526   0.7566   0.7579   0.7639   0.7676   0.7703   0.7725   0.7760
  0.7798   0.7823   0.7843   0.7895   0.7928   0.7956   0.7994   0.8041
  0.8074   0.8150   0.8188   0.8270   0.8320   0.8464   0.8487   0.8559
  0.8653   0.8701   0.9066   0.9096   0.9183   0.9281   0.9423   0.9612
  0.9795   0.9895   0.9945   1.0103   1.0183   1.0324   1.0426   1.0474
  1.0571   1.0673   1.0766   1.0798   1.0936   1.0943   1.1053   1.1245
  1.1290   1.1306   1.1463   1.1548   1.1598   1.1658   1.1714   1.1751
  1.1854   1.1870   1.1919   1.2001   1.2062   1.2152   1.2170   1.2244
  1.2289   1.2390   1.2413   1.2494   1.2538   1.2594   1.2712   1.2820
  1.2951   1.2967   1.3047   1.3127   1.3169   1.3298   1.3439   1.3489
  1.3586   1.3807   1.3910   1.4047   1.4147   1.4175   1.4273   1.4332
  1.4380   1.4444   1.4506   1.4566   1.4763   1.4861   1.4895   1.4993
  1.5067   1.5081   1.5161   1.5271   1.5310   1.5409   1.5452   1.5504
  1.5540   1.5614   1.5669   1.5700   1.5772   1.5820   1.5869   1.5946
  1.6012   1.6056   1.6085   1.6113   1.6184   1.6206   1.6265   1.6344
  1.6357   1.6386   1.6462   1.6488   1.6530   1.6552   1.6591   1.6653
  1.6717   1.6800   1.6831   1.7006   1.7049   1.7108   1.7136   1.7210
  1.7268   1.7329   1.7404   1.7474   1.7528   1.7622   1.7702   1.7779
  1.7863   1.7886   1.7929   1.8037   1.8090   1.8118   1.8212   1.8287
  1.8310   1.8446   1.8508   1.8591   1.8695   1.8764   1.8856   1.8904
  1.8953   1.9120   1.9186   1.9233   1.9277   1.9433   1.9612   1.9678
  1.9786   1.9862   1.9982   2.0033   2.0221   2.0272   2.0382   2.0499
  2.0585   2.0661   2.0749   2.0790   2.0840   2.1036   2.1073   2.1144
  2.1217   2.1363   2.1451   2.1455   2.1550   2.1696   2.1781   2.1801
  2.1916   2.2006   2.2084   2.2238   2.2260   2.2396   2.2479   2.2544
  2.2740   2.2790   2.2915   2.3018   2.3084   2.3231   2.3293   2.3443
  2.3599   2.3681   2.3707   2.3804   2.3987   2.4088   2.4179   2.4355
  2.4569   2.4766   2.4837   2.4895   2.5159   2.5259   2.5365   2.5380
  2.5483   2.5530   2.5576   2.5619   2.5705   2.5782   2.5969   2.6073
  2.6130   2.6219   2.6239   2.6318   2.6410   2.6525   2.6588   2.6723
  2.6823   2.6932   2.7004   2.7049   2.7212   2.7267   2.7339   2.7438
  2.7696   2.7792   2.8068   2.8097   2.8156   2.8181   2.8240   2.8370
  2.8412   2.8531   2.8621   2.8722   2.8773   2.8936   2.9016   2.9085
  2.9205   2.9211   2.9231   2.9359   2.9481   2.9563   2.9656   2.9730
  2.9775   2.9798   3.0044   3.0102   3.0238   3.0326   3.0371   3.0454
  3.0506   3.0558   3.0655   3.0727   3.0892   3.0956   3.1047   3.1151
  3.1230   3.1328   3.1404   3.1493   3.1584   3.1836   3.1942   3.2025
  3.2068   3.2096   3.2259   3.2467   3.2526   3.2606   3.2907   3.2970
  3.3109   3.3162   3.3251   3.3380   3.3637   3.3802   3.3971   3.4039
  3.4173   3.4535   3.4861   3.4902   3.5233   3.5362   3.5554   3.5941
  3.6822   3.7748   3.7823   3.8042   3.8145   3.8282   3.8330   3.8459
  3.8606   3.8621   3.8872   3.8931   3.8995   3.9080   3.9293   3.9362
  3.9487   3.9752   3.9819   3.9885   4.0306   4.0468   4.0747   4.0798
  4.1174   4.1452   4.1657   4.1836   4.1971   4.2109   4.2470   4.2803
  4.3052   4.3211   4.3362   4.3565   4.3821   4.4265   5.0045   5.0731
  5.0796   5.1098   5.1250   5.1392   5.1567   5.1874   5.2218   5.3694
  5.3905   5.4176   5.4371   5.4476   5.4611   5.5357   5.5856   5.6173
  5.6546   5.6661   5.7246   5.7852   5.8635   5.9197  23.7536  23.7772
 23.7975  23.8016  23.8281  23.8335  23.8423  23.8562  23.8781  23.8883
 23.9088  23.9207  23.9450  23.9516  23.9779  24.0229  49.8750  49.9152
 49.9452  49.9602  49.9675  49.9752  50.0127  50.0445
 --------------------------------------------------------------

          Ground-State Mulliken Net Atomic Charges

     Atom                 Charge (a.u.)
  ----------------------------------------
      1 O                     0.029600
      2 C                    -0.159994
      3 H                     0.224020
      4 O                    -0.046302
      5 C                    -0.184927
      6 H                     0.245322
      7 C                    -0.536218
      8 H                     0.202298
      9 H                     0.175467
     10 C                    -0.733674
     11 H                     0.250561
     12 O                    -0.305429
     13 H                     0.502943
     14 C                    -0.259855
     15 H                     0.255672
     16 O                    -0.218180
     17 H                     0.267807
     18 C                    -0.201215
     19 H                     0.276448
     20 O                    -0.235210
     21 H                     0.285893
     22 C                     0.410164
     23 H                     0.220444
     24 C                    -0.585848
     25 H                     0.172112
     26 H                     0.128116
     27 H                     0.149528
     28 C                     0.006217
     29 O                    -0.256922
     30 O                    -0.133361
     31 H                     0.282657
     32 C                     0.393515
     33 H                     0.268062
     34 C                    -0.473724
     35 H                     0.209524
     36 O                    -0.201865
     37 H                     0.244075
     38 C                    -0.865579
     39 H                     0.209698
     40 H                     0.109739
     41 C                     0.523605
     42 H                     0.161959
     43 C                    -0.765868
     44 H                     0.140243
     45 H                     0.138121
     46 H                     0.141697
     47 C                    -0.700205
     48 H                     0.183691
     49 H                     0.158670
     50 C                    -0.426476
     51 H                     0.153825
     52 H                     0.169160
  ----------------------------------------
  Sum of atomic charges =     0.000000

 -----------------------------------------------------------------
                    Cartesian Multipole Moments
 -----------------------------------------------------------------
    Charge (ESU x 10^10)
                -0.0000
    Dipole Moment (Debye)
         X       6.1911      Y       3.9875      Z       2.8227
       Tot       7.8866
    Quadrupole Moments (Debye-Ang)
        XX    -147.8566     XY     -18.9465     YY    -153.8187
        XZ      -7.2548     YZ      -6.9787     ZZ    -148.1982
    Octopole Moments (Debye-Ang^2)
       XXX      80.1932    XXY     120.8542    XYY      49.0551
       YYY      66.2327    XXZ      40.3632    XYZ      31.4309
       YYZ      23.3473    XZZ     -16.1524    YZZ       4.7460
       ZZZ      -2.9791
    Hexadecapole Moments (Debye-Ang^3)
      XXXX  -12733.0204   XXXY    -542.8459   XXYY   -2601.9256
      XYYY    -114.1722   YYYY   -2086.8736   XXXZ     -91.0272
      XXYZ    -100.8058   XYYZ     -59.6068   YYYZ      -4.8462
      XXZZ   -2271.8599   XYZZ      -5.3388   YYZZ    -534.0343
      XZZZ      30.7978   YZZZ       2.1053   ZZZZ    -954.7975
 -----------------------------------------------------------------
 Calculating analytic gradient of the SCF energy
 Gradient of SCF Energy
            1           2           3           4           5           6
    1  -0.0001571   0.0003188  -0.0000477  -0.0002325  -0.0000385  -0.0001087
    2   0.0003606  -0.0002002   0.0001156   0.0001989   0.0000500  -0.0003707
    3  -0.0003407   0.0002244   0.0000271  -0.0002727  -0.0000994  -0.0001503
            7           8           9          10          11          12
    1  -0.0000473  -0.0000074   0.0000018   0.0003662   0.0000274   0.0000995
    2  -0.0000196   0.0000849  -0.0000061  -0.0001427  -0.0001244   0.0000693
    3   0.0001317  -0.0000357  -0.0000790  -0.0001466  -0.0000289  -0.0002960
           13          14          15          16          17          18
    1  -0.0002025  -0.0001554  -0.0000718  -0.0000409   0.0000662   0.0015772
    2  -0.0003343   0.0000938  -0.0000302  -0.0000086   0.0000234   0.0001666
    3   0.0007790  -0.0001465  -0.0000688  -0.0000001   0.0000237   0.0005105
           19          20          21          22          23          24
    1  -0.0000081  -0.0005083   0.0000649   0.0001368   0.0000234   0.0001491
    2   0.0003918   0.0003990   0.0002511  -0.0000199  -0.0000193   0.0002529
    3  -0.0000387  -0.0004504  -0.0002322  -0.0000146  -0.0001028  -0.0001148
           25          26          27          28          29          30
    1  -0.0000681   0.0001636  -0.0000383  -0.0011315   0.0006288   0.0004158
    2   0.0002069   0.0001216  -0.0000389  -0.0004170  -0.0000568  -0.0011038
    3  -0.0002298   0.0000140  -0.0000588   0.0007760   0.0000273  -0.0019935
           31          32          33          34          35          36
    1  -0.0007783  -0.0000921  -0.0000916  -0.0002206  -0.0001434  -0.0002955
    2   0.0004895   0.0000839  -0.0000326   0.0000560  -0.0000347  -0.0000456
    3   0.0021527   0.0000220  -0.0000163  -0.0001147   0.0001179   0.0000896
           37          38          39          40          41          42
    1   0.0001233   0.0002759  -0.0000014   0.0000035  -0.0000159  -0.0000067
    2  -0.0000920  -0.0002289   0.0000457  -0.0000252  -0.0000279  -0.0000034
    3   0.0001302  -0.0000137  -0.0000223   0.0000153  -0.0000554   0.0000127
           43          44          45          46          47          48
    1   0.0000341   0.0000186  -0.0000070   0.0000019  -0.0000303   0.0000116
    2  -0.0000472  -0.0000038  -0.0000074  -0.0000083   0.0000542   0.0000211
    3  -0.0000266  -0.0000194   0.0000012   0.0000011   0.0000145   0.0000081
           49          50          51          52
    1  -0.0000044  -0.0000543   0.0000443   0.0000529
    2  -0.0000310   0.0000280  -0.0000079  -0.0000764
    3  -0.0000205   0.0001225  -0.0000163   0.0000043
 Max gradient component =       2.153E-03
 RMS gradient           =       3.553E-04
 Gradient time:  CPU 718.60 s  wall 120.97 s
 Geometry Optimization Parameters
   NAtoms,    NIC,     NZ,  NCons,   NDum,   NFix, NCnnct, MaxDiis
       52     415      52       0       0       0       0       0

 Cartesian Hessian Update
 Hessian Updated using BFGS Update


** GEOMETRY OPTIMIZATION IN DELOCALIZED INTERNAL COORDINATES **
   Searching for a Minimum

   Optimization Cycle:   8

                       Coordinates (Angstroms)
     ATOM                X               Y               Z
      1  O        -0.0573493039   -0.5624532966   -0.0643077955
      2  C        -1.3165343133   -0.1596291967    0.3216888109
      3  H        -1.4538348994   -0.2538257843    1.4128796980
      4  O        -2.2965396846   -0.9685815809   -0.3371161805
      5  C        -3.6213758657   -0.6213686134    0.0052633676
      6  H        -3.7692528737   -0.6739201587    1.0978540408
      7  C         0.4977418747   -1.7345292695    0.5499871640
      8  H         0.6402931387   -2.4741250117   -0.2434920844
      9  H        -0.2154839724   -2.1550069711    1.2667902275
     10  C        -1.4640414047    1.3001942532   -0.1119477092
     11  H        -1.2792037678    1.3394192292   -1.1938882478
     12  O        -0.5762018902    2.1497034270    0.5891190519
     13  H         0.3297934776    1.8053103442    0.4841422214
     14  C        -2.8804807012    1.7678853199    0.1852958850
     15  H        -3.0266721422    1.7619171757    1.2754964662
     16  O        -3.1460502088    3.0718928048   -0.3232370713
     17  H        -2.4504508656    3.6580228442   -0.0019874656
     18  C        -3.9027948694    0.8294157285   -0.4412068808
     19  H        -3.8291220851    0.8942501135   -1.5334234641
     20  O        -5.2265087250    1.1850804101   -0.0221026582
     21  H        -5.3659036312    2.1189131561   -0.2232584429
     22  C         1.8337224676   -1.4172337214    1.2318995096
     23  H         2.2326708651   -2.4044445768    1.5013514903
     24  C         1.6451731706   -0.6590133753    2.5553775653
     25  H         1.1979808368    0.3250496618    2.4122034296
     26  H         2.5988853146   -0.5195362289    3.0721895862
     27  H         1.0017987759   -1.2376975396    3.2251865020
     28  C        -4.5645332814   -1.6817255420   -0.6045565767
     29  O        -4.1766378148   -2.7248130938   -1.0439414122
     30  O        -5.8744807881   -1.3708845859   -0.5624249758
     31  H        -6.0047862871   -0.4572935966   -0.2380879361
     32  C         2.8542925834   -0.7901340517    0.2159566049
     33  H         2.3685046850   -0.7419388622   -0.7652657395
     34  C         3.3369004707    0.6389228127    0.5163673001
     35  H         3.7939601876    0.6571726382    1.5153941791
     36  O         2.2159533198    1.5536798873    0.5186399303
     37  H         2.5666259082    2.4435851386    0.6368373698
     38  C         4.3683722417    1.1181208850   -0.5111282323
     39  H         3.8734844364    1.1835113207   -1.4882274057
     40  H         4.6866565515    2.1357115739   -0.2475609631
     41  C         5.5956542205    0.2012675902   -0.6199339894
     42  H         6.0955962288    0.1832755513    0.3591588423
     43  C         6.5975721848    0.7208447458   -1.6550539078
     44  H         7.4709309756    0.0655157503   -1.7215729144
     45  H         6.9518786698    1.7241132906   -1.3996377406
     46  H         6.1419845712    0.7707818033   -2.6496585949
     47  C         5.1230253647   -1.2248559155   -0.9302791011
     48  H         5.9777359232   -1.9096394261   -0.9503417657
     49  H         4.6835491065   -1.2428619300   -1.9365800173
     50  C         4.0901961490   -1.7110805037    0.0889830651
     51  H         3.7487319279   -2.7158613213   -0.1793725877
     52  H         4.5677142548   -1.8026944010    1.0742735495
   Point Group: c1    Number of degrees of freedom:   150


   Energy is  -1228.725058449

 Hessian Updated using BFGS Update

147 Hessian modes will be used to form the next step
  Hessian Eigenvalues:
     0.003942    0.004232    0.004995    0.005138    0.005924    0.006108
     0.006562    0.007485    0.007877    0.009107    0.009505    0.011333
     0.012402    0.013728    0.014814    0.019054    0.019535    0.020540
     0.022994    0.029744    0.032301    0.033830    0.034615    0.036915
     0.037889    0.038985    0.042658    0.043981    0.044674    0.046130
     0.047906    0.048625    0.049023    0.049423    0.049818    0.050028
     0.050219    0.051024    0.053533    0.053875    0.055126    0.055337
     0.055642    0.056170    0.056599    0.056929    0.058149    0.058971
     0.060723    0.061227    0.061531    0.066548    0.066998    0.068785
     0.071268    0.072755    0.078311    0.082336    0.085351    0.085661
     0.086943    0.092350    0.093533    0.103049    0.114291    0.114984
     0.118810    0.130201    0.141492    0.146612    0.150033    0.158546
     0.159496    0.159859    0.159991    0.159999    0.160018    0.160149
     0.161598    0.164585    0.165913    0.171659    0.172181    0.179735
     0.183374    0.190880    0.195480    0.197207    0.204049    0.221336
     0.248004    0.251204    0.257626    0.259411    0.267973    0.275210
     0.278102    0.280205    0.285606    0.286329    0.288141    0.289592
     0.289990    0.290982    0.291815    0.292943    0.293005    0.318953
     0.332664    0.332761    0.336895    0.337184    0.338036    0.338270
     0.338541    0.338767    0.338817    0.338884    0.339718    0.340523
     0.341357    0.341847    0.342331    0.342478    0.342594    0.343055
     0.343347    0.343680    0.343701    0.344148    0.348326    0.385775
     0.393620    0.402809    0.406772    0.418073    0.420543    0.432301
     0.491774    0.522266    0.524949    0.543952    0.544493    0.546942
     0.556347    1.066671    1.137821

 Minimum Search - Taking Simple RFO Step
 Searching for Lamda that Minimizes Along All modes
 Value Taken    Lamda =  -0.00039460
 Step Taken.  Stepsize is  0.135440

                             Maximum     Tolerance    Cnvgd?
         Gradient           0.003422      0.000300      NO
         Displacement       0.056700      0.001200      NO
         Energy change      0.000175      0.000001      NO


 New Cartesian Coordinates Obtained by Inverse Iteration

 Displacement from previous Coordinates is:  0.341522
 ----------------------------------------------------------------
             Standard Nuclear Orientation (Angstroms)
    I     Atom           X                Y                Z
 ----------------------------------------------------------------
    1      O      -0.0553579588    -0.5636795048    -0.0699379009
    2      C      -1.3125176525    -0.1558878614     0.3181756671
    3      H      -1.4437628840    -0.2395796940     1.4109629813
    4      O      -2.2957922845    -0.9723388509    -0.3261088650
    5      C      -3.6186318759    -0.6223914181     0.0213627051
    6      H      -3.7605060930    -0.6649811277     1.1152478569
    7      C       0.4972711995    -1.7368191912     0.5450454641
    8      H       0.6390348791    -2.4762907674    -0.2487094248
    9      H      -0.2177136528    -2.1565323899     1.2605685925
   10      C      -1.4655920410     1.2994568073    -0.1304505979
   11      H      -1.2926672509     1.3271047783    -1.2147128696
   12      O      -0.5720284672     2.1592798788     0.5503708270
   13      H       0.3346772565     1.8209718430     0.4318861135
   14      C      -2.8793577368     1.7684977368     0.1760464572
   15      H      -3.0147035224     1.7722579762     1.2676937519
   16      O      -3.1512644284     3.0676556674    -0.3414844569
   17      H      -2.4536194517     3.6575439725    -0.0318712172
   18      C      -3.9069309034     0.8238740410    -0.4325944823
   19      H      -3.8466572414     0.8803181338    -1.5260550050
   20      O      -5.2258691820     1.1782156993     0.0019808283
   21      H      -5.3705746406     2.1107271471    -0.2011608393
   22      C       1.8332324574    -1.4242405764     1.2294564460
   23      H       2.2315034872    -2.4136371212     1.4918738737
   24      C       1.6442683339    -0.6783143369     2.5598589549
   25      H       1.1988523541     0.3078794140     2.4267174319
   26      H       2.5975890358    -0.5460615658     3.0790187702
   27      H       0.9994986428    -1.2625748470     3.2234354915
   28      C      -4.5670372676    -1.6846298029    -0.5754169264
   29      O      -4.1928021208    -2.7530774362    -0.9624710123
   30      O      -5.8701123606    -1.3439290381    -0.5761615736
   31      H      -5.9832479564    -0.4100715234    -0.3094706074
   32      C       2.8551483856    -0.7907724546     0.2179248766
   33      H       2.3695940098    -0.7363774948    -0.7630243699
   34      C       3.3391211322     0.6365238867     0.5254942255
   35      H       3.7988244562     0.6498265294     1.5233465121
   36      O       2.2189331871     1.5520162141     0.5341728155
   37      H       2.5698401160     2.4415112373     0.6547985107
   38      C       4.3677644457     1.1207409830    -0.5020666340
   39      H       3.8706891109     1.1891114353    -1.4778113324
   40      H       4.6858546704     2.1375577120    -0.2352924558
   41      C       5.5953352578     0.2050207600    -0.6168049446
   42      H       6.0969351438     0.1827742221     0.3613248943
   43      C       6.5952132094     0.7301347927    -1.6510647051
   44      H       7.4690072780     0.0758616522    -1.7219549469
   45      H       6.9491668917     1.7324990635    -1.3915993219
   46      H       6.1380142893     0.7842894350    -2.6447168046
   47      C       5.1226941616    -1.2199756196    -0.9330494465
   48      H       5.9773166065    -1.9047283128    -0.9573462947
   49      H       4.6820596284    -1.2331139573    -1.9388936078
   50      C       4.0907613547    -1.7112250223     0.0848843901
   51      H       3.7486655932    -2.7145605509    -0.1880020247
   52      H       4.5690209054    -1.8074516522     1.0693282263
 ----------------------------------------------------------------
 Molecular Point Group                 C1    NOp =  1
 Largest Abelian Subgroup              C1    NOp =  1
 Nuclear Repulsion Energy =  2329.7176298757 hartrees
 There are       94 alpha and       94 beta electrons
 Applying Cartesian multipole field
    Component          Value
    ---------          -----
     (2,0,0)        1.00000E-12
     (0,2,0)        2.00000E-11
     (0,0,2)       -3.00000E-11
 Nucleus-field energy     =     0.0000000233 hartrees
 Requested basis set is 6-311++G(d,p)
 There are 284 shells and 724 basis functions
 A cutoff of  1.0D-14 yielded  30380 shell pairs
 There are    192810 function pairs (    204292 Cartesian)
 Smallest overlap matrix eigenvalue = 1.25E-06
 Guess MOs from SCF MO coefficient file

 -----------------------------------------------------------------------
  General SCF calculation program by
  Eric Jon Sundstrom, Paul Horn, Yuezhi Mao, Dmitri Zuev, Alec White,
  David Stuck, Shaama M.S., Shane Yost, Joonho Lee, David Small,
  Daniel Levine, Susi Lehtola, Hugh Burton, Evgeny Epifanovsky
 -----------------------------------------------------------------------
 Exchange:     0.2000 Hartree-Fock + 0.0800 Slater + 0.7200 B88
 Correlation:  0.1900 VWN1RPA + 0.8100 LYP
 Using SG-1 standard quadrature grid
 using 6 threads for integral computing
 -------------------------------------------------------
 OpenMP Integral computing Module                
 Release: version 2.0, May 2017, Q-Chem Inc. Pleasanton 
 -------------------------------------------------------
 -------------------------------------------------------
 OpenMP BLAS3 based DFT computing Module                
 Release: version 1.0, May 2013, Q-Chem Inc. Pittsburgh 
 -------------------------------------------------------
 A restricted SCF calculation will be
 performed using DIIS
 SCF converges when DIIS error is below 1.0e-08
 ---------------------------------------
  Cycle       Energy         DIIS error
 ---------------------------------------
    1   -1228.7208011959      2.13e-04  
    2   -1228.7251738714      3.84e-05  
    3   -1228.7251180056      5.72e-05  
    4   -1228.7252601622      1.12e-05  
    5   -1228.7252642726      6.51e-06  
    6   -1228.7252662323      9.06e-07  
    7   -1228.7252662693      3.61e-07  
    8   -1228.7252662762      8.89e-08  
    9   -1228.7252662766      3.97e-08  
   10   -1228.7252662766      1.13e-08  
   11   -1228.7252662767      2.86e-09  Convergence criterion met
 ---------------------------------------
 SCF time:   CPU 2564.61s  wall 448.00s 
 SCF   energy in the final basis set =    -1228.7252662767
 Total energy in the final basis set =    -1228.7252662767

 --------------------------------------------------------------

                    Orbital Energies (a.u.)
 --------------------------------------------------------------

 Alpha MOs
 -- Occupied --
-19.1652 -19.1576 -19.1485 -19.1466 -19.1465 -19.1452 -19.1291 -19.1062
-10.3034 -10.2873 -10.2590 -10.2556 -10.2447 -10.2387 -10.2354 -10.2268
-10.1879 -10.1876 -10.1867 -10.1807 -10.1792 -10.1752 -10.1697 -10.1651
 -1.1069  -1.0930  -1.0717  -1.0503  -1.0458  -1.0397  -1.0260  -1.0192
 -0.8553  -0.8183  -0.8086  -0.7847  -0.7590  -0.7510  -0.7095  -0.6918
 -0.6768  -0.6531  -0.6341  -0.6220  -0.6149  -0.6078  -0.5806  -0.5746
 -0.5673  -0.5592  -0.5406  -0.5292  -0.5216  -0.5198  -0.5127  -0.4924
 -0.4800  -0.4783  -0.4750  -0.4657  -0.4597  -0.4523  -0.4456  -0.4401
 -0.4350  -0.4290  -0.4175  -0.4117  -0.4094  -0.4067  -0.4036  -0.3965
 -0.3918  -0.3868  -0.3816  -0.3800  -0.3727  -0.3622  -0.3592  -0.3508
 -0.3455  -0.3429  -0.3379  -0.3340  -0.3236  -0.3200  -0.3170  -0.3148
 -0.3095  -0.2975  -0.2936  -0.2885  -0.2769  -0.2755
 -- Virtual --
 -0.0223  -0.0149  -0.0123  -0.0082  -0.0047  -0.0016   0.0044   0.0092
  0.0146   0.0180   0.0211   0.0223   0.0278   0.0353   0.0356   0.0399
  0.0431   0.0472   0.0494   0.0534   0.0544   0.0615   0.0628   0.0649
  0.0685   0.0696   0.0724   0.0762   0.0819   0.0841   0.0896   0.0899
  0.0939   0.0950   0.0966   0.1016   0.1024   0.1066   0.1080   0.1089
  0.1112   0.1126   0.1160   0.1183   0.1201   0.1206   0.1218   0.1259
  0.1268   0.1287   0.1298   0.1324   0.1338   0.1345   0.1389   0.1410
  0.1414   0.1435   0.1449   0.1471   0.1495   0.1507   0.1532   0.1567
  0.1595   0.1603   0.1631   0.1643   0.1661   0.1671   0.1685   0.1701
  0.1732   0.1762   0.1771   0.1818   0.1829   0.1836   0.1850   0.1896
  0.1913   0.1954   0.1974   0.2000   0.2026   0.2045   0.2085   0.2119
  0.2128   0.2155   0.2187   0.2215   0.2218   0.2238   0.2275   0.2298
  0.2327   0.2354   0.2385   0.2434   0.2461   0.2486   0.2502   0.2534
  0.2547   0.2558   0.2573   0.2599   0.2661   0.2683   0.2719   0.2720
  0.2734   0.2778   0.2811   0.2829   0.2868   0.2887   0.2914   0.2924
  0.2964   0.3001   0.3022   0.3072   0.3075   0.3119   0.3130   0.3165
  0.3168   0.3208   0.3219   0.3233   0.3280   0.3288   0.3331   0.3342
  0.3356   0.3404   0.3411   0.3442   0.3485   0.3512   0.3523   0.3556
  0.3579   0.3613   0.3665   0.3675   0.3707   0.3722   0.3798   0.3825
  0.3843   0.3899   0.3915   0.3949   0.4001   0.4043   0.4064   0.4123
  0.4146   0.4151   0.4190   0.4209   0.4242   0.4313   0.4393   0.4452
  0.4519   0.4591   0.4607   0.4656   0.4790   0.4831   0.4858   0.4912
  0.4960   0.5018   0.5060   0.5091   0.5161   0.5243   0.5263   0.5379
  0.5450   0.5528   0.5563   0.5693   0.5706   0.5751   0.5830   0.5875
  0.5941   0.5963   0.6032   0.6104   0.6141   0.6190   0.6224   0.6272
  0.6329   0.6359   0.6403   0.6443   0.6492   0.6534   0.6572   0.6642
  0.6686   0.6717   0.6801   0.6853   0.6889   0.6929   0.7013   0.7117
  0.7128   0.7160   0.7255   0.7258   0.7330   0.7370   0.7411   0.7456
  0.7499   0.7558   0.7590   0.7641   0.7671   0.7708   0.7737   0.7746
  0.7798   0.7821   0.7842   0.7892   0.7929   0.7954   0.7993   0.8051
  0.8058   0.8148   0.8183   0.8274   0.8321   0.8470   0.8490   0.8568
  0.8619   0.8715   0.9058   0.9113   0.9170   0.9282   0.9434   0.9596
  0.9784   0.9885   0.9940   1.0117   1.0187   1.0340   1.0443   1.0475
  1.0571   1.0695   1.0778   1.0836   1.0917   1.0972   1.1038   1.1245
  1.1285   1.1309   1.1460   1.1558   1.1587   1.1671   1.1707   1.1758
  1.1868   1.1873   1.1918   1.2007   1.2048   1.2156   1.2187   1.2229
  1.2283   1.2387   1.2429   1.2487   1.2534   1.2605   1.2703   1.2842
  1.2950   1.2978   1.3066   1.3127   1.3158   1.3293   1.3437   1.3510
  1.3561   1.3800   1.3904   1.4022   1.4160   1.4168   1.4272   1.4326
  1.4408   1.4448   1.4514   1.4584   1.4760   1.4852   1.4900   1.4987
  1.5043   1.5075   1.5147   1.5235   1.5291   1.5419   1.5448   1.5506
  1.5525   1.5621   1.5662   1.5696   1.5769   1.5826   1.5868   1.5940
  1.6013   1.6059   1.6085   1.6127   1.6183   1.6214   1.6261   1.6333
  1.6365   1.6384   1.6463   1.6482   1.6533   1.6541   1.6582   1.6647
  1.6720   1.6788   1.6841   1.7001   1.7050   1.7105   1.7145   1.7204
  1.7275   1.7319   1.7402   1.7480   1.7522   1.7614   1.7694   1.7788
  1.7867   1.7887   1.7920   1.8037   1.8093   1.8124   1.8210   1.8290
  1.8303   1.8439   1.8502   1.8597   1.8696   1.8759   1.8843   1.8909
  1.8937   1.9095   1.9184   1.9226   1.9277   1.9422   1.9598   1.9661
  1.9786   1.9857   2.0011   2.0020   2.0224   2.0266   2.0370   2.0499
  2.0586   2.0649   2.0744   2.0779   2.0862   2.1031   2.1087   2.1142
  2.1216   2.1363   2.1444   2.1451   2.1557   2.1691   2.1780   2.1797
  2.1910   2.2005   2.2086   2.2228   2.2255   2.2396   2.2479   2.2543
  2.2736   2.2797   2.2920   2.3002   2.3078   2.3222   2.3292   2.3440
  2.3636   2.3703   2.3773   2.3912   2.3981   2.4086   2.4167   2.4353
  2.4575   2.4765   2.4837   2.4894   2.5162   2.5257   2.5367   2.5384
  2.5480   2.5527   2.5575   2.5618   2.5703   2.5786   2.5967   2.6066
  2.6128   2.6209   2.6241   2.6322   2.6412   2.6517   2.6577   2.6729
  2.6821   2.6932   2.6990   2.7050   2.7214   2.7264   2.7338   2.7431
  2.7691   2.7785   2.8062   2.8080   2.8154   2.8181   2.8233   2.8365
  2.8418   2.8523   2.8612   2.8697   2.8771   2.8938   2.9011   2.9084
  2.9161   2.9205   2.9239   2.9356   2.9478   2.9550   2.9641   2.9708
  2.9778   2.9799   3.0045   3.0089   3.0229   3.0325   3.0377   3.0451
  3.0529   3.0563   3.0646   3.0717   3.0895   3.0996   3.1063   3.1172
  3.1234   3.1327   3.1409   3.1482   3.1594   3.1848   3.1954   3.2028
  3.2067   3.2100   3.2281   3.2464   3.2504   3.2607   3.2898   3.2970
  3.3098   3.3156   3.3247   3.3380   3.3628   3.3812   3.3964   3.4037
  3.4175   3.4536   3.4861   3.4901   3.5232   3.5358   3.5549   3.5944
  3.6863   3.7748   3.7824   3.8040   3.8144   3.8281   3.8329   3.8451
  3.8606   3.8623   3.8877   3.8943   3.8955   3.9097   3.9281   3.9359
  3.9447   3.9741   3.9824   3.9882   4.0306   4.0466   4.0731   4.0795
  4.1175   4.1451   4.1652   4.1835   4.1972   4.2108   4.2464   4.2801
  4.3053   4.3210   4.3373   4.3557   4.3820   4.4265   5.0077   5.0743
  5.0796   5.1102   5.1246   5.1389   5.1553   5.1880   5.2200   5.3730
  5.3918   5.4169   5.4355   5.4455   5.4621   5.5364   5.5891   5.6153
  5.6550   5.6649   5.7234   5.7794   5.8608   5.9231  23.7536  23.7772
 23.7971  23.8016  23.8276  23.8335  23.8430  23.8562  23.8779  23.8879
 23.9090  23.9205  23.9449  23.9519  23.9779  24.0224  49.8734  49.9164
 49.9466  49.9610  49.9672  49.9756  50.0119  50.0453
 --------------------------------------------------------------

          Ground-State Mulliken Net Atomic Charges

     Atom                 Charge (a.u.)
  ----------------------------------------
      1 O                     0.028543
      2 C                    -0.176708
      3 H                     0.227969
      4 O                    -0.046930
      5 C                    -0.165878
      6 H                     0.245501
      7 C                    -0.533521
      8 H                     0.202731
      9 H                     0.176323
     10 C                    -0.719919
     11 H                     0.249045
     12 O                    -0.301040
     13 H                     0.497960
     14 C                    -0.255856
     15 H                     0.255705
     16 O                    -0.218265
     17 H                     0.267650
     18 C                    -0.236725
     19 H                     0.280274
     20 O                    -0.233936
     21 H                     0.288175
     22 C                     0.422707
     23 H                     0.220493
     24 C                    -0.600098
     25 H                     0.176042
     26 H                     0.127888
     27 H                     0.148720
     28 C                     0.015727
     29 O                    -0.260531
     30 O                    -0.139357
     31 H                     0.286462
     32 C                     0.401737
     33 H                     0.267233
     34 C                    -0.482699
     35 H                     0.209668
     36 O                    -0.199750
     37 H                     0.243376
     38 C                    -0.866739
     39 H                     0.209652
     40 H                     0.110512
     41 C                     0.524954
     42 H                     0.161941
     43 C                    -0.765681
     44 H                     0.140068
     45 H                     0.138056
     46 H                     0.141545
     47 C                    -0.701092
     48 H                     0.184040
     49 H                     0.158555
     50 C                    -0.427561
     51 H                     0.153696
     52 H                     0.169338
  ----------------------------------------
  Sum of atomic charges =    -0.000000

 -----------------------------------------------------------------
                    Cartesian Multipole Moments
 -----------------------------------------------------------------
    Charge (ESU x 10^10)
                -0.0000
    Dipole Moment (Debye)
         X       6.2492      Y       4.1215      Z       2.6502
       Tot       7.9412
    Quadrupole Moments (Debye-Ang)
        XX    -148.4626     XY     -19.6425     YY    -154.0483
        XZ      -6.4449     YZ      -6.6207     ZZ    -147.8767
    Octopole Moments (Debye-Ang^2)
       XXX      84.8389    XXY     124.7501    XYY      50.1259
       YYY      67.9378    XXZ      35.8586    XYZ      30.0882
       YYZ      22.2790    XZZ     -17.2111    YZZ       4.1342
       ZZZ      -4.4778
    Hexadecapole Moments (Debye-Ang^3)
      XXXX  -12767.3972   XXXY    -566.0338   XXYY   -2607.2919
      XYYY    -121.8850   YYYY   -2096.7008   XXXZ     -62.5130
      XXYZ     -92.8662   XYYZ     -55.8246   YYYZ       4.3056
      XXZZ   -2266.9871   XYZZ      -2.5855   YYZZ    -531.4663
      XZZZ      36.4385   YZZZ      11.0365   ZZZZ    -947.4132
 -----------------------------------------------------------------
 Calculating analytic gradient of the SCF energy
 Gradient of SCF Energy
            1           2           3           4           5           6
    1  -0.0000492   0.0000227  -0.0000036   0.0000093  -0.0000113  -0.0000259
    2  -0.0000457   0.0000534  -0.0000133  -0.0000126   0.0000886   0.0000297
    3  -0.0000587   0.0000313  -0.0000049  -0.0000148   0.0000042  -0.0000015
            7           8           9          10          11          12
    1   0.0000362   0.0000107  -0.0000115  -0.0000505   0.0000086   0.0000381
    2   0.0000252   0.0000195  -0.0000184   0.0000315  -0.0000115   0.0000228
    3   0.0000543  -0.0000074  -0.0000197   0.0000037   0.0000035   0.0000347
           13          14          15          16          17          18
    1  -0.0000091   0.0000890  -0.0000071  -0.0000151   0.0000109  -0.0000418
    2   0.0000226  -0.0000434  -0.0000023  -0.0000106  -0.0000112   0.0000905
    3  -0.0000134  -0.0000040  -0.0000035  -0.0000064   0.0000007   0.0000305
           19          20          21          22          23          24
    1   0.0000154  -0.0001630   0.0000783   0.0000252  -0.0000057   0.0000353
    2  -0.0000107  -0.0003481  -0.0000102  -0.0000368   0.0000033   0.0000279
    3  -0.0000016  -0.0000957  -0.0000277  -0.0000021   0.0000098  -0.0000788
           25          26          27          28          29          30
    1  -0.0000170   0.0000269  -0.0000083   0.0001414  -0.0000398  -0.0000858
    2   0.0000603   0.0000251   0.0000064   0.0000050   0.0000333   0.0003699
    3  -0.0000048  -0.0000044  -0.0000186  -0.0000186   0.0000261  -0.0000006
           31          32          33          34          35          36
    1   0.0000353   0.0000182  -0.0000353  -0.0000139  -0.0000164  -0.0000413
    2  -0.0001397   0.0000003   0.0000121  -0.0000473   0.0000015  -0.0000568
    3   0.0001150  -0.0000322   0.0000015   0.0000486   0.0000275   0.0000610
           37          38          39          40          41          42
    1   0.0000131   0.0000506  -0.0000067   0.0000029  -0.0000120   0.0000015
    2  -0.0000104  -0.0000578   0.0000022  -0.0000127   0.0000133  -0.0000102
    3  -0.0000022  -0.0000002  -0.0000073   0.0000097  -0.0000158  -0.0000002
           43          44          45          46          47          48
    1   0.0000104  -0.0000013  -0.0000028   0.0000039  -0.0000134   0.0000056
    2  -0.0000018  -0.0000046  -0.0000044  -0.0000097   0.0000028  -0.0000004
    3  -0.0000116   0.0000014  -0.0000046  -0.0000050   0.0000094  -0.0000001
           49          50          51          52
    1   0.0000015  -0.0000125  -0.0000017   0.0000111
    2  -0.0000116   0.0000075   0.0000017  -0.0000141
    3  -0.0000050   0.0000005  -0.0000026   0.0000002
 Max gradient component =       3.699E-04
 RMS gradient           =       5.467E-05
 Gradient time:  CPU 719.58 s  wall 121.11 s
 Geometry Optimization Parameters
   NAtoms,    NIC,     NZ,  NCons,   NDum,   NFix, NCnnct, MaxDiis
       52     415      52       0       0       0       0       0

 Cartesian Hessian Update
 Hessian Updated using BFGS Update


** GEOMETRY OPTIMIZATION IN DELOCALIZED INTERNAL COORDINATES **
   Searching for a Minimum

   Optimization Cycle:   9

                       Coordinates (Angstroms)
     ATOM                X               Y               Z
      1  O        -0.0553579588   -0.5636795048   -0.0699379009
      2  C        -1.3125176525   -0.1558878614    0.3181756671
      3  H        -1.4437628840   -0.2395796940    1.4109629813
      4  O        -2.2957922845   -0.9723388509   -0.3261088650
      5  C        -3.6186318759   -0.6223914181    0.0213627051
      6  H        -3.7605060930   -0.6649811277    1.1152478569
      7  C         0.4972711995   -1.7368191912    0.5450454641
      8  H         0.6390348791   -2.4762907674   -0.2487094248
      9  H        -0.2177136528   -2.1565323899    1.2605685925
     10  C        -1.4655920410    1.2994568073   -0.1304505979
     11  H        -1.2926672509    1.3271047783   -1.2147128696
     12  O        -0.5720284672    2.1592798788    0.5503708270
     13  H         0.3346772565    1.8209718430    0.4318861135
     14  C        -2.8793577368    1.7684977368    0.1760464572
     15  H        -3.0147035224    1.7722579762    1.2676937519
     16  O        -3.1512644284    3.0676556674   -0.3414844569
     17  H        -2.4536194517    3.6575439725   -0.0318712172
     18  C        -3.9069309034    0.8238740410   -0.4325944823
     19  H        -3.8466572414    0.8803181338   -1.5260550050
     20  O        -5.2258691820    1.1782156993    0.0019808283
     21  H        -5.3705746406    2.1107271471   -0.2011608393
     22  C         1.8332324574   -1.4242405764    1.2294564460
     23  H         2.2315034872   -2.4136371212    1.4918738737
     24  C         1.6442683339   -0.6783143369    2.5598589549
     25  H         1.1988523541    0.3078794140    2.4267174319
     26  H         2.5975890358   -0.5460615658    3.0790187702
     27  H         0.9994986428   -1.2625748470    3.2234354915
     28  C        -4.5670372676   -1.6846298029   -0.5754169264
     29  O        -4.1928021208   -2.7530774362   -0.9624710123
     30  O        -5.8701123606   -1.3439290381   -0.5761615736
     31  H        -5.9832479564   -0.4100715234   -0.3094706074
     32  C         2.8551483856   -0.7907724546    0.2179248766
     33  H         2.3695940098   -0.7363774948   -0.7630243699
     34  C         3.3391211322    0.6365238867    0.5254942255
     35  H         3.7988244562    0.6498265294    1.5233465121
     36  O         2.2189331871    1.5520162141    0.5341728155
     37  H         2.5698401160    2.4415112373    0.6547985107
     38  C         4.3677644457    1.1207409830   -0.5020666340
     39  H         3.8706891109    1.1891114353   -1.4778113324
     40  H         4.6858546704    2.1375577120   -0.2352924558
     41  C         5.5953352578    0.2050207600   -0.6168049446
     42  H         6.0969351438    0.1827742221    0.3613248943
     43  C         6.5952132094    0.7301347927   -1.6510647051
     44  H         7.4690072780    0.0758616522   -1.7219549469
     45  H         6.9491668917    1.7324990635   -1.3915993219
     46  H         6.1380142893    0.7842894350   -2.6447168046
     47  C         5.1226941616   -1.2199756196   -0.9330494465
     48  H         5.9773166065   -1.9047283128   -0.9573462947
     49  H         4.6820596284   -1.2331139573   -1.9388936078
     50  C         4.0907613547   -1.7112250223    0.0848843901
     51  H         3.7486655932   -2.7145605509   -0.1880020247
     52  H         4.5690209054   -1.8074516522    1.0693282263
   Point Group: c1    Number of degrees of freedom:   150


   Energy is  -1228.725266277

 Hessian Updated using BFGS Update

148 Hessian modes will be used to form the next step
  Hessian Eigenvalues:
     0.003946    0.004265    0.005001    0.005081    0.005904    0.006092
     0.006515    0.007461    0.007749    0.009091    0.009501    0.011332
     0.012402    0.013751    0.014768    0.019053    0.019553    0.020532
     0.022911    0.029023    0.031689    0.033419    0.034864    0.036948
     0.037873    0.038982    0.042625    0.043896    0.044681    0.046132
     0.047908    0.048633    0.049024    0.049423    0.049797    0.050029
     0.050221    0.050956    0.053508    0.053683    0.055133    0.055335
     0.055642    0.056170    0.056597    0.056882    0.058186    0.059002
     0.060689    0.060966    0.061555    0.066543    0.066952    0.068760
     0.071504    0.072593    0.078320    0.082335    0.085350    0.085659
     0.086322    0.092412    0.093429    0.102958    0.114851    0.115444
     0.119423    0.130221    0.141959    0.146749    0.150208    0.158650
     0.159462    0.159848    0.159964    0.159997    0.160000    0.160017
     0.160117    0.161568    0.164513    0.165861    0.171282    0.172218
     0.179746    0.183321    0.190883    0.196746    0.197553    0.205612
     0.221944    0.248677    0.251624    0.257326    0.260255    0.268070
     0.276272    0.278093    0.280205    0.285605    0.286449    0.288058
     0.289805    0.290728    0.291350    0.292487    0.292953    0.293370
     0.330481    0.332756    0.332989    0.336906    0.337185    0.338051
     0.338265    0.338541    0.338768    0.338819    0.338909    0.339718
     0.340532    0.341358    0.341850    0.342331    0.342482    0.342598
     0.343058    0.343347    0.343680    0.343699    0.344273    0.348254
     0.385777    0.393702    0.402959    0.407223    0.418075    0.420533
     0.432742    0.491804    0.523701    0.525133    0.544046    0.544506
     0.546951    0.556255    1.066753    1.139069

 Minimum Search - Taking Simple RFO Step
 Searching for Lamda that Minimizes Along All modes
 Value Taken    Lamda =  -0.00001814
 Step Taken.  Stepsize is  0.037008

                             Maximum     Tolerance    Cnvgd?
         Gradient           0.000657      0.000300      NO
         Displacement       0.011013      0.001200      NO
         Energy change     -0.000208      0.000001      NO


 New Cartesian Coordinates Obtained by Inverse Iteration

 Displacement from previous Coordinates is:  0.139940
 ----------------------------------------------------------------
             Standard Nuclear Orientation (Angstroms)
    I     Atom           X                Y                Z
 ----------------------------------------------------------------
    1      O      -0.0558071497    -0.5613746494    -0.0649933264
    2      C      -1.3139614088    -0.1550760515     0.3214349392
    3      H      -1.4475172857    -0.2412231768     1.4137591634
    4      O      -2.2956839904    -0.9696860910    -0.3273311247
    5      C      -3.6199746506    -0.6225928402     0.0178242842
    6      H      -3.7649509344    -0.6714762000     1.1110368725
    7      C       0.4965358758    -1.7351710387     0.5488644412
    8      H       0.6365473176    -2.4746060478    -0.2452482709
    9      H      -0.2178147074    -2.1544085112     1.2653010061
   10      C      -1.4663225176     1.3009312389    -0.1244056141
   11      H      -1.2927306005     1.3310316974    -1.2085014114
   12      O      -0.5731384855     2.1588550860     0.5590308730
   13      H       0.3333342551     1.8197041264     0.4409630714
   14      C      -2.8800148761     1.7691304986     0.1827979155
   15      H      -3.0154129506     1.7695569930     1.2744517702
   16      O      -3.1514489630     3.0701111289    -0.3304720698
   17      H      -2.4539450543     3.6589639532    -0.0185769247
   18      C      -3.9081621891     0.8268900932    -0.4287306508
   19      H      -3.8496684063     0.8887748753    -1.5219869768
   20      O      -5.2252759959     1.1827243603     0.0104232722
   21      H      -5.3688729290     2.1164652147    -0.1879303411
   22      C       1.8337796687    -1.4239098374     1.2315215859
   23      H       2.2314319954    -2.4140359463     1.4921425938
   24      C       1.6476389182    -0.6805867486     2.5638408184
   25      H       1.2033564625     0.3064050135     2.4335637042
   26      H       2.6018004220    -0.5509588505     3.0820333006
   27      H       1.0030894743    -1.2654697761     3.2271004789
   28      C      -4.5627107724    -1.6855713629    -0.5879029010
   29      O      -4.1830464861    -2.7531769870    -0.9720651939
   30      O      -5.8664732316    -1.3481791064    -0.6009521433
   31      H      -5.9845767594    -0.4133252925    -0.3394331596
   32      C       2.8553903475    -0.7913773716     0.2185405235
   33      H       2.3710569947    -0.7430689673    -0.7633006416
   34      C       3.3363948105     0.6388783955     0.5186350443
   35      H       3.7954049198     0.6586712160     1.5166635607
   36      O       2.2152823604     1.5532663477     0.5208053290
   37      H       2.5651753320     2.4437979982     0.6367471996
   38      C       4.3649519852     1.1194055958    -0.5106824216
   39      H       3.8686783061     1.1809321139    -1.4872694458
   40      H       4.6806212569     2.1384623808    -0.2496180221
   41      C       5.5945293152     0.2055957219    -0.6190028344
   42      H       6.0950613658     0.1895082351     0.3597866951
   43      C       6.5944833897     0.7272512198    -1.6548962001
   44      H       7.4694626904     0.0741325444    -1.7217491022
   45      H       6.9465050548     1.7314885852    -1.4000821826
   46      H       6.1381002092     0.7757082657    -2.6492170484
   47      C       5.1249540534    -1.2218897664    -0.9283837461
   48      H       5.9808387972    -1.9051894268    -0.9484517606
   49      H       4.6851541749    -1.2409383061    -1.9344923959
   50      C       4.0931166332    -1.7098343265     0.0912063563
   51      H       3.7533360079    -2.7153149016    -0.1766396019
   52      H       4.5706384575    -1.7997924177     1.0765847093
 ----------------------------------------------------------------
 Molecular Point Group                 C1    NOp =  1
 Largest Abelian Subgroup              C1    NOp =  1
 Nuclear Repulsion Energy =  2329.4648140641 hartrees
 There are       94 alpha and       94 beta electrons
 Applying Cartesian multipole field
    Component          Value
    ---------          -----
     (2,0,0)        1.00000E-12
     (0,2,0)        2.00000E-11
     (0,0,2)       -3.00000E-11
 Nucleus-field energy     =     0.0000000232 hartrees
 Requested basis set is 6-311++G(d,p)
 There are 284 shells and 724 basis functions
 A cutoff of  1.0D-14 yielded  30381 shell pairs
 There are    192798 function pairs (    204280 Cartesian)
 Smallest overlap matrix eigenvalue = 1.25E-06
 Guess MOs from SCF MO coefficient file

 -----------------------------------------------------------------------
  General SCF calculation program by
  Eric Jon Sundstrom, Paul Horn, Yuezhi Mao, Dmitri Zuev, Alec White,
  David Stuck, Shaama M.S., Shane Yost, Joonho Lee, David Small,
  Daniel Levine, Susi Lehtola, Hugh Burton, Evgeny Epifanovsky
 -----------------------------------------------------------------------
 Exchange:     0.2000 Hartree-Fock + 0.0800 Slater + 0.7200 B88
 Correlation:  0.1900 VWN1RPA + 0.8100 LYP
 Using SG-1 standard quadrature grid
 using 6 threads for integral computing
 -------------------------------------------------------
 OpenMP Integral computing Module                
 Release: version 2.0, May 2017, Q-Chem Inc. Pleasanton 
 -------------------------------------------------------
 -------------------------------------------------------
 OpenMP BLAS3 based DFT computing Module                
 Release: version 1.0, May 2013, Q-Chem Inc. Pittsburgh 
 -------------------------------------------------------
 A restricted SCF calculation will be
 performed using DIIS
 SCF converges when DIIS error is below 1.0e-08
 ---------------------------------------
  Cycle       Energy         DIIS error
 ---------------------------------------
    1   -1228.7249470069      6.35e-05  
    2   -1228.7252536392      8.39e-06  
    3   -1228.7252528135      1.09e-05  
    4   -1228.7252582330      2.52e-06  
    5   -1228.7252584522      1.34e-06  
    6   -1228.7252585328      3.68e-07  
    7   -1228.7252585389      1.16e-07  
    8   -1228.7252585398      2.14e-08  
    9   -1228.7252585399      8.71e-09  Convergence criterion met
 ---------------------------------------
 SCF time:   CPU 2100.89s  wall 367.00s 
 SCF   energy in the final basis set =    -1228.7252585399
 Total energy in the final basis set =    -1228.7252585399

 --------------------------------------------------------------

                    Orbital Energies (a.u.)
 --------------------------------------------------------------

 Alpha MOs
 -- Occupied --
-19.1647 -19.1583 -19.1484 -19.1466 -19.1464 -19.1451 -19.1289 -19.1064
-10.3037 -10.2872 -10.2591 -10.2556 -10.2445 -10.2388 -10.2352 -10.2268
-10.1880 -10.1876 -10.1868 -10.1807 -10.1792 -10.1752 -10.1697 -10.1652
 -1.1070  -1.0931  -1.0714  -1.0502  -1.0457  -1.0396  -1.0258  -1.0194
 -0.8553  -0.8183  -0.8083  -0.7846  -0.7590  -0.7510  -0.7094  -0.6919
 -0.6767  -0.6531  -0.6341  -0.6221  -0.6149  -0.6077  -0.5806  -0.5746
 -0.5670  -0.5591  -0.5404  -0.5291  -0.5215  -0.5198  -0.5127  -0.4923
 -0.4799  -0.4781  -0.4750  -0.4657  -0.4597  -0.4523  -0.4457  -0.4401
 -0.4349  -0.4290  -0.4174  -0.4117  -0.4093  -0.4067  -0.4033  -0.3965
 -0.3920  -0.3868  -0.3816  -0.3799  -0.3728  -0.3621  -0.3592  -0.3507
 -0.3454  -0.3429  -0.3378  -0.3340  -0.3236  -0.3198  -0.3172  -0.3148
 -0.3095  -0.2972  -0.2936  -0.2884  -0.2770  -0.2755
 -- Virtual --
 -0.0223  -0.0149  -0.0123  -0.0082  -0.0047  -0.0016   0.0043   0.0092
  0.0146   0.0180   0.0211   0.0223   0.0278   0.0353   0.0356   0.0400
  0.0431   0.0472   0.0493   0.0534   0.0545   0.0615   0.0628   0.0649
  0.0685   0.0696   0.0724   0.0762   0.0819   0.0841   0.0896   0.0898
  0.0938   0.0950   0.0966   0.1015   0.1023   0.1066   0.1080   0.1090
  0.1113   0.1125   0.1161   0.1183   0.1201   0.1207   0.1217   0.1260
  0.1269   0.1288   0.1299   0.1324   0.1338   0.1344   0.1389   0.1411
  0.1416   0.1435   0.1450   0.1471   0.1495   0.1507   0.1531   0.1567
  0.1595   0.1604   0.1631   0.1643   0.1661   0.1671   0.1685   0.1701
  0.1731   0.1762   0.1770   0.1818   0.1827   0.1837   0.1850   0.1894
  0.1913   0.1953   0.1975   0.2000   0.2026   0.2043   0.2082   0.2119
  0.2129   0.2155   0.2187   0.2215   0.2218   0.2239   0.2276   0.2298
  0.2326   0.2353   0.2385   0.2434   0.2459   0.2486   0.2503   0.2533
  0.2547   0.2557   0.2572   0.2601   0.2659   0.2685   0.2719   0.2721
  0.2734   0.2779   0.2810   0.2828   0.2867   0.2887   0.2915   0.2922
  0.2964   0.3000   0.3020   0.3072   0.3074   0.3121   0.3130   0.3165
  0.3168   0.3208   0.3218   0.3233   0.3279   0.3288   0.3333   0.3342
  0.3356   0.3406   0.3413   0.3442   0.3484   0.3511   0.3522   0.3557
  0.3580   0.3613   0.3664   0.3675   0.3705   0.3722   0.3798   0.3824
  0.3845   0.3899   0.3913   0.3948   0.4001   0.4039   0.4064   0.4121
  0.4146   0.4151   0.4191   0.4210   0.4241   0.4313   0.4394   0.4449
  0.4520   0.4590   0.4609   0.4658   0.4785   0.4830   0.4858   0.4912
  0.4961   0.5018   0.5060   0.5089   0.5161   0.5242   0.5260   0.5382
  0.5448   0.5532   0.5561   0.5693   0.5706   0.5754   0.5830   0.5874
  0.5939   0.5965   0.6031   0.6104   0.6141   0.6190   0.6223   0.6270
  0.6328   0.6362   0.6402   0.6444   0.6492   0.6533   0.6572   0.6639
  0.6682   0.6715   0.6801   0.6851   0.6890   0.6925   0.7011   0.7113
  0.7127   0.7158   0.7254   0.7260   0.7328   0.7369   0.7411   0.7456
  0.7504   0.7559   0.7588   0.7641   0.7671   0.7707   0.7739   0.7749
  0.7800   0.7822   0.7844   0.7893   0.7928   0.7954   0.7992   0.8049
  0.8064   0.8150   0.8182   0.8274   0.8320   0.8471   0.8489   0.8568
  0.8621   0.8716   0.9061   0.9118   0.9173   0.9287   0.9429   0.9588
  0.9777   0.9884   0.9939   1.0116   1.0186   1.0342   1.0439   1.0478
  1.0575   1.0697   1.0777   1.0840   1.0913   1.0972   1.1038   1.1242
  1.1281   1.1311   1.1460   1.1560   1.1586   1.1672   1.1703   1.1760
  1.1868   1.1872   1.1918   1.2008   1.2053   1.2159   1.2184   1.2217
  1.2282   1.2388   1.2421   1.2489   1.2532   1.2606   1.2701   1.2834
  1.2946   1.2983   1.3061   1.3120   1.3158   1.3298   1.3443   1.3517
  1.3552   1.3792   1.3895   1.4026   1.4155   1.4175   1.4277   1.4325
  1.4404   1.4454   1.4515   1.4582   1.4764   1.4853   1.4897   1.4984
  1.5026   1.5075   1.5137   1.5231   1.5293   1.5422   1.5443   1.5501
  1.5525   1.5620   1.5663   1.5697   1.5769   1.5822   1.5863   1.5935
  1.6013   1.6057   1.6087   1.6131   1.6183   1.6209   1.6260   1.6336
  1.6363   1.6384   1.6460   1.6483   1.6530   1.6541   1.6581   1.6647
  1.6718   1.6786   1.6843   1.6999   1.7052   1.7101   1.7142   1.7204
  1.7273   1.7316   1.7401   1.7485   1.7521   1.7616   1.7696   1.7791
  1.7869   1.7886   1.7922   1.8035   1.8085   1.8128   1.8209   1.8287
  1.8301   1.8437   1.8500   1.8600   1.8696   1.8758   1.8843   1.8907
  1.8931   1.9094   1.9186   1.9222   1.9279   1.9423   1.9596   1.9665
  1.9790   1.9860   2.0011   2.0018   2.0226   2.0268   2.0367   2.0495
  2.0586   2.0648   2.0738   2.0778   2.0865   2.1032   2.1090   2.1143
  2.1211   2.1363   2.1446   2.1448   2.1550   2.1692   2.1780   2.1799
  2.1906   2.2005   2.2083   2.2226   2.2248   2.2391   2.2477   2.2540
  2.2734   2.2798   2.2911   2.3003   2.3086   2.3223   2.3289   2.3444
  2.3640   2.3708   2.3771   2.3884   2.3988   2.4085   2.4168   2.4351
  2.4576   2.4766   2.4837   2.4895   2.5160   2.5258   2.5365   2.5384
  2.5476   2.5526   2.5573   2.5619   2.5704   2.5785   2.5966   2.6064
  2.6127   2.6202   2.6241   2.6318   2.6402   2.6509   2.6572   2.6727
  2.6819   2.6924   2.6983   2.7046   2.7213   2.7265   2.7341   2.7429
  2.7688   2.7786   2.8059   2.8079   2.8152   2.8178   2.8231   2.8365
  2.8419   2.8522   2.8612   2.8692   2.8769   2.8937   2.9008   2.9082
  2.9170   2.9208   2.9238   2.9354   2.9476   2.9549   2.9644   2.9704
  2.9779   2.9801   3.0043   3.0085   3.0232   3.0321   3.0378   3.0449
  3.0528   3.0561   3.0644   3.0709   3.0894   3.0989   3.1063   3.1175
  3.1231   3.1328   3.1405   3.1485   3.1593   3.1835   3.1952   3.2027
  3.2067   3.2100   3.2277   3.2460   3.2502   3.2600   3.2890   3.2966
  3.3097   3.3155   3.3248   3.3383   3.3628   3.3807   3.3968   3.4035
  3.4171   3.4519   3.4857   3.4898   3.5229   3.5356   3.5548   3.5939
  3.6864   3.7749   3.7824   3.8038   3.8143   3.8279   3.8329   3.8448
  3.8609   3.8623   3.8872   3.8940   3.8950   3.9083   3.9283   3.9355
  3.9449   3.9748   3.9828   3.9885   4.0306   4.0470   4.0731   4.0791
  4.1176   4.1454   4.1649   4.1834   4.1971   4.2107   4.2464   4.2800
  4.3051   4.3211   4.3377   4.3558   4.3818   4.4262   5.0070   5.0749
  5.0793   5.1107   5.1251   5.1388   5.1551   5.1881   5.2200   5.3720
  5.3922   5.4165   5.4361   5.4454   5.4615   5.5366   5.5892   5.6156
  5.6550   5.6653   5.7228   5.7812   5.8613   5.9227  23.7536  23.7770
 23.7968  23.8013  23.8277  23.8334  23.8429  23.8560  23.8779  23.8874
 23.9087  23.9202  23.9448  23.9519  23.9779  24.0220  49.8728  49.9162
 49.9464  49.9608  49.9674  49.9756  50.0120  50.0448
 --------------------------------------------------------------

          Ground-State Mulliken Net Atomic Charges

     Atom                 Charge (a.u.)
  ----------------------------------------
      1 O                     0.028824
      2 C                    -0.179523
      3 H                     0.227346
      4 O                    -0.046092
      5 C                    -0.157627
      6 H                     0.245527
      7 C                    -0.533117
      8 H                     0.202699
      9 H                     0.175607
     10 C                    -0.719333
     11 H                     0.248932
     12 O                    -0.303220
     13 H                     0.500883
     14 C                    -0.254660
     15 H                     0.255738
     16 O                    -0.218490
     17 H                     0.267607
     18 C                    -0.241825
     19 H                     0.280996
     20 O                    -0.233331
     21 H                     0.287759
     22 C                     0.416845
     23 H                     0.219965
     24 C                    -0.598097
     25 H                     0.175577
     26 H                     0.128432
     27 H                     0.148818
     28 C                     0.014665
     29 O                    -0.260625
     30 O                    -0.138606
     31 H                     0.284748
     32 C                     0.405107
     33 H                     0.266918
     34 C                    -0.486262
     35 H                     0.210059
     36 O                    -0.200427
     37 H                     0.243149
     38 C                    -0.861752
     39 H                     0.210020
     40 H                     0.110312
     41 C                     0.526011
     42 H                     0.161848
     43 C                    -0.765493
     44 H                     0.140121
     45 H                     0.138061
     46 H                     0.141574
     47 C                    -0.702462
     48 H                     0.183843
     49 H                     0.158648
     50 C                    -0.428584
     51 H                     0.153321
     52 H                     0.169563
  ----------------------------------------
  Sum of atomic charges =    -0.000000

 -----------------------------------------------------------------
                    Cartesian Multipole Moments
 -----------------------------------------------------------------
    Charge (ESU x 10^10)
                 0.0000
    Dipole Moment (Debye)
         X       6.2293      Y       4.0977      Z       2.6514
       Tot       7.9136
    Quadrupole Moments (Debye-Ang)
        XX    -148.2719     XY     -19.4964     YY    -154.0192
        XZ      -6.4357     YZ      -6.6976     ZZ    -147.9262
    Octopole Moments (Debye-Ang^2)
       XXX      83.1694    XXY     123.7844    XYY      49.9257
       YYY      67.8103    XXZ      35.5683    XYZ      30.1896
       YYZ      22.5052    XZZ     -17.0347    YZZ       4.1225
       ZZZ      -4.2167
    Hexadecapole Moments (Debye-Ang^3)
      XXXX  -12752.9716   XXXY    -558.2202   XXYY   -2605.3154
      XYYY    -119.2223   YYYY   -2097.8680   XXXZ     -61.9589
      XXYZ     -94.8685   XYYZ     -57.4781   YYYZ       2.3273
      XXZZ   -2268.3625   XYZZ      -2.7526   YYZZ    -532.7283
      XZZZ      35.2786   YZZZ       9.0529   ZZZZ    -950.7787
 -----------------------------------------------------------------
 Calculating analytic gradient of the SCF energy
 Gradient of SCF Energy
            1           2           3           4           5           6
    1  -0.0000200   0.0000563  -0.0000023  -0.0000743   0.0000143   0.0000520
    2   0.0000366   0.0000082   0.0000135  -0.0000026  -0.0001016  -0.0000032
    3  -0.0001296   0.0001398  -0.0000002   0.0000279  -0.0000794   0.0000171
            7           8           9          10          11          12
    1   0.0000357  -0.0000114  -0.0000122  -0.0000019  -0.0000035   0.0000034
    2  -0.0000384   0.0000343  -0.0000223  -0.0000904   0.0000114  -0.0000240
    3   0.0001020  -0.0000197  -0.0000445  -0.0000550  -0.0000021  -0.0000350
           13          14          15          16          17          18
    1  -0.0000584  -0.0001921   0.0000238   0.0000642  -0.0000046   0.0000409
    2   0.0000067   0.0001021   0.0000294   0.0000166   0.0000293  -0.0001563
    3   0.0000749  -0.0000012   0.0000121   0.0000341  -0.0000135  -0.0000871
           19          20          21          22          23          24
    1  -0.0000154   0.0003774  -0.0001266   0.0000158  -0.0000086  -0.0001281
    2  -0.0000087   0.0007780   0.0000291   0.0000402   0.0000071  -0.0000568
    3   0.0000203   0.0002210   0.0000726   0.0000407   0.0000490   0.0000878
           25          26          27          28          29          30
    1   0.0000377  -0.0000319   0.0000111  -0.0001874   0.0000362   0.0000966
    2  -0.0000611  -0.0000171  -0.0000267  -0.0000114  -0.0000343  -0.0006423
    3   0.0000403   0.0000005   0.0000180   0.0001287  -0.0001217   0.0000546
           31          32          33          34          35          36
    1  -0.0000852   0.0000718   0.0000245   0.0000545   0.0000083   0.0000623
    2   0.0001079  -0.0000121   0.0000167   0.0000018   0.0000353   0.0000375
    3  -0.0002833  -0.0000373   0.0000059  -0.0000730  -0.0000338  -0.0001422
           37          38          39          40          41          42
    1  -0.0000109  -0.0000186  -0.0000096   0.0000197  -0.0000318   0.0000110
    2   0.0000156   0.0000511  -0.0000064  -0.0000018  -0.0000142  -0.0000083
    3   0.0000220   0.0000015   0.0000161  -0.0000075   0.0000292  -0.0000101
           43          44          45          46          47          48
    1  -0.0000089   0.0000057   0.0000019  -0.0000065   0.0000147  -0.0000047
    2  -0.0000089   0.0000005  -0.0000040  -0.0000093  -0.0000112  -0.0000095
    3  -0.0000032  -0.0000034  -0.0000003   0.0000013  -0.0000226  -0.0000011
           49          50          51          52
    1  -0.0000002  -0.0000534  -0.0000100  -0.0000214
    2  -0.0000032  -0.0000039  -0.0000160  -0.0000029
    3   0.0000020  -0.0000115   0.0000052  -0.0000062
 Max gradient component =       7.780E-04
 RMS gradient           =       1.046E-04
 Gradient time:  CPU 718.07 s  wall 120.99 s
 Geometry Optimization Parameters
   NAtoms,    NIC,     NZ,  NCons,   NDum,   NFix, NCnnct, MaxDiis
       52     415      52       0       0       0       0       0

 Cartesian Hessian Update
 Hessian Updated using BFGS Update


** GEOMETRY OPTIMIZATION IN DELOCALIZED INTERNAL COORDINATES **
   Searching for a Minimum

   Optimization Cycle:  10

                       Coordinates (Angstroms)
     ATOM                X               Y               Z
      1  O        -0.0558071497   -0.5613746494   -0.0649933264
      2  C        -1.3139614088   -0.1550760515    0.3214349392
      3  H        -1.4475172857   -0.2412231768    1.4137591634
      4  O        -2.2956839904   -0.9696860910   -0.3273311247
      5  C        -3.6199746506   -0.6225928402    0.0178242842
      6  H        -3.7649509344   -0.6714762000    1.1110368725
      7  C         0.4965358758   -1.7351710387    0.5488644412
      8  H         0.6365473176   -2.4746060478   -0.2452482709
      9  H        -0.2178147074   -2.1544085112    1.2653010061
     10  C        -1.4663225176    1.3009312389   -0.1244056141
     11  H        -1.2927306005    1.3310316974   -1.2085014114
     12  O        -0.5731384855    2.1588550860    0.5590308730
     13  H         0.3333342551    1.8197041264    0.4409630714
     14  C        -2.8800148761    1.7691304986    0.1827979155
     15  H        -3.0154129506    1.7695569930    1.2744517702
     16  O        -3.1514489630    3.0701111289   -0.3304720698
     17  H        -2.4539450543    3.6589639532   -0.0185769247
     18  C        -3.9081621891    0.8268900932   -0.4287306508
     19  H        -3.8496684063    0.8887748753   -1.5219869768
     20  O        -5.2252759959    1.1827243603    0.0104232722
     21  H        -5.3688729290    2.1164652147   -0.1879303411
     22  C         1.8337796687   -1.4239098374    1.2315215859
     23  H         2.2314319954   -2.4140359463    1.4921425938
     24  C         1.6476389182   -0.6805867486    2.5638408184
     25  H         1.2033564625    0.3064050135    2.4335637042
     26  H         2.6018004220   -0.5509588505    3.0820333006
     27  H         1.0030894743   -1.2654697761    3.2271004789
     28  C        -4.5627107724   -1.6855713629   -0.5879029010
     29  O        -4.1830464861   -2.7531769870   -0.9720651939
     30  O        -5.8664732316   -1.3481791064   -0.6009521433
     31  H        -5.9845767594   -0.4133252925   -0.3394331596
     32  C         2.8553903475   -0.7913773716    0.2185405235
     33  H         2.3710569947   -0.7430689673   -0.7633006416
     34  C         3.3363948105    0.6388783955    0.5186350443
     35  H         3.7954049198    0.6586712160    1.5166635607
     36  O         2.2152823604    1.5532663477    0.5208053290
     37  H         2.5651753320    2.4437979982    0.6367471996
     38  C         4.3649519852    1.1194055958   -0.5106824216
     39  H         3.8686783061    1.1809321139   -1.4872694458
     40  H         4.6806212569    2.1384623808   -0.2496180221
     41  C         5.5945293152    0.2055957219   -0.6190028344
     42  H         6.0950613658    0.1895082351    0.3597866951
     43  C         6.5944833897    0.7272512198   -1.6548962001
     44  H         7.4694626904    0.0741325444   -1.7217491022
     45  H         6.9465050548    1.7314885852   -1.4000821826
     46  H         6.1381002092    0.7757082657   -2.6492170484
     47  C         5.1249540534   -1.2218897664   -0.9283837461
     48  H         5.9808387972   -1.9051894268   -0.9484517606
     49  H         4.6851541749   -1.2409383061   -1.9344923959
     50  C         4.0931166332   -1.7098343265    0.0912063563
     51  H         3.7533360079   -2.7153149016   -0.1766396019
     52  H         4.5706384575   -1.7997924177    1.0765847093
   Point Group: c1    Number of degrees of freedom:   150


   Energy is  -1228.725258540

 Hessian Updated using BFGS Update

149 Hessian modes will be used to form the next step
  Hessian Eigenvalues:
     0.003936    0.004285    0.004994    0.005013    0.005924    0.006001
     0.006597    0.007510    0.008444    0.009075    0.009490    0.011338
     0.012400    0.013778    0.015154    0.019106    0.019574    0.020549
     0.024068    0.030372    0.032810    0.033896    0.035324    0.037043
     0.037885    0.038982    0.042834    0.044659    0.045163    0.046143
     0.047912    0.048627    0.049042    0.049421    0.049853    0.050032
     0.050222    0.052282    0.053556    0.054556    0.055271    0.055472
     0.055642    0.056173    0.056601    0.057060    0.058287    0.059010
     0.060713    0.061446    0.061757    0.066521    0.067104    0.068938
     0.071817    0.072710    0.078337    0.082336    0.085352    0.085662
     0.087430    0.092418    0.093505    0.102793    0.114921    0.116854
     0.123419    0.131057    0.142233    0.147565    0.153279    0.158807
     0.159541    0.159842    0.159988    0.159998    0.160000    0.160013
     0.160112    0.161114    0.161580    0.164504    0.167836    0.171983
     0.175306    0.180099    0.183571    0.190931    0.197031    0.201031
     0.211942    0.229481    0.250824    0.251988    0.257810    0.265362
     0.268710    0.278071    0.278395    0.280324    0.285586    0.286573
     0.287999    0.289872    0.290882    0.291563    0.292887    0.292949
     0.299424    0.332641    0.332761    0.336894    0.337184    0.338032
     0.338263    0.338540    0.338766    0.338816    0.338865    0.339717
     0.340524    0.341353    0.341846    0.342331    0.342468    0.342593
     0.343053    0.343347    0.343679    0.343696    0.344067    0.348215
     0.385652    0.392414    0.402254    0.405362    0.418017    0.420185
     0.429420    0.482421    0.493504    0.524845    0.530688    0.544398
     0.544915    0.547174    0.559672    1.067156    1.137079

 Minimum Search - Taking Simple RFO Step
 Searching for Lamda that Minimizes Along All modes
 Value Taken    Lamda =  -0.00002268
 Step Taken.  Stepsize is  0.018470

                             Maximum     Tolerance    Cnvgd?
         Gradient           0.001489      0.000300      NO
         Displacement       0.005857      0.001200      NO
         Energy change      0.000008      0.000001      NO


 New Cartesian Coordinates Obtained by Inverse Iteration

 Displacement from previous Coordinates is:  0.069875
 ----------------------------------------------------------------
             Standard Nuclear Orientation (Angstroms)
    I     Atom           X                Y                Z
 ----------------------------------------------------------------
    1      O      -0.0552911795    -0.5628505692    -0.0656402215
    2      C      -1.3132989971    -0.1558215705     0.3204619235
    3      H      -1.4465651437    -0.2407017042     1.4129226706
    4      O      -2.2953962164    -0.9713058835    -0.3267446389
    5      C      -3.6190441946    -0.6223404349     0.0188244597
    6      H      -3.7631573571    -0.6678343491     1.1122918025
    7      C       0.4966831412    -1.7363161408     0.5491364451
    8      H       0.6363882596    -2.4765564759    -0.2442874863
    9      H      -0.2176921534    -2.1546283411     1.2660988032
   10      C      -1.4654874777     1.2999485222    -0.1267328969
   11      H      -1.2915527752     1.3288780128    -1.2108051365
   12      O      -0.5722925468     2.1585000461     0.5559370268
   13      H       0.3342209364     1.8193347399     0.4380267817
   14      C      -2.8793836538     1.7687423219     0.1791990072
   15      H      -3.0157144947     1.7705913056     1.2707298672
   16      O      -3.1506473255     3.0688942651    -0.3362350305
   17      H      -2.4534425538     3.6582506440    -0.0246240148
   18      C      -3.9065920755     0.8253956216    -0.4320316312
   19      H      -3.8457250182     0.8844816579    -1.5253253285
   20      O      -5.2254687315     1.1800874796     0.0026503629
   21      H      -5.3696460305     2.1130847588    -0.1987206825
   22      C       1.8340479248    -1.4249601333     1.2314910052
   23      H       2.2320541184    -2.4149935043     1.4919199450
   24      C       1.6481703095    -0.6810691317     2.5634868025
   25      H       1.2037016567     0.3058076153     2.4326591768
   26      H       2.6024650520    -0.5509779116     3.0813538737
   27      H       1.0037971013    -1.2656216459     3.2271948518
   28      C      -4.5652722282    -1.6841004987    -0.5826514255
   29      O      -4.1894904054    -2.7530615869    -0.9668165646
   30      O      -5.8680930359    -1.3427602435    -0.5910684422
   31      H      -5.9822922547    -0.4082840032    -0.3264912622
   32      C       2.8551017391    -0.7915535671     0.2188082127
   33      H       2.3698909600    -0.7407224561    -0.7624829853
   34      C       3.3372475595     0.6374941980     0.5222785270
   35      H       3.7975341802     0.6540190066     1.5197932270
   36      O       2.2165387220     1.5523543570     0.5288427200
   37      H       2.5670613341     2.4423943568     0.6465913653
   38      C       4.3648786951     1.1201810431    -0.5069714346
   39      H       3.8676566994     1.1843980132    -1.4829101071
   40      H       4.6812358804     2.1384389575    -0.2436426998
   41      C       5.5939542095     0.2060849616    -0.6187621556
   42      H       6.0954292218     0.1874946180     0.3595027142
   43      C       6.5931435831     0.7296833122    -1.6544178711
   44      H       7.4676648974     0.0762074931    -1.7237292262
   45      H       6.9460071739     1.7330963588    -1.3975368608
   46      H       6.1357975937     0.7808089387    -2.6481624296
   47      C       5.1234430839    -1.2204980754    -0.9309357499
   48      H       5.9790183777    -1.9041115222    -0.9533481599
   49      H       4.6827180019    -1.2370736811    -1.9366861665
   50      C       4.0923030672    -1.7103360375     0.0884632463
   51      H       3.7518681766    -2.7150545385    -0.1813792937
   52      H       4.5706647000    -1.8027096979     1.0732190813
 ----------------------------------------------------------------
 Molecular Point Group                 C1    NOp =  1
 Largest Abelian Subgroup              C1    NOp =  1
 Nuclear Repulsion Energy =  2329.6389605058 hartrees
 There are       94 alpha and       94 beta electrons
 Applying Cartesian multipole field
    Component          Value
    ---------          -----
     (2,0,0)        1.00000E-12
     (0,2,0)        2.00000E-11
     (0,0,2)       -3.00000E-11
 Nucleus-field energy     =     0.0000000232 hartrees
 Requested basis set is 6-311++G(d,p)
 There are 284 shells and 724 basis functions
 A cutoff of  1.0D-14 yielded  30380 shell pairs
 There are    192793 function pairs (    204275 Cartesian)
 Smallest overlap matrix eigenvalue = 1.25E-06
 Guess MOs from SCF MO coefficient file

 -----------------------------------------------------------------------
  General SCF calculation program by
  Eric Jon Sundstrom, Paul Horn, Yuezhi Mao, Dmitri Zuev, Alec White,
  David Stuck, Shaama M.S., Shane Yost, Joonho Lee, David Small,
  Daniel Levine, Susi Lehtola, Hugh Burton, Evgeny Epifanovsky
 -----------------------------------------------------------------------
 Exchange:     0.2000 Hartree-Fock + 0.0800 Slater + 0.7200 B88
 Correlation:  0.1900 VWN1RPA + 0.8100 LYP
 Using SG-1 standard quadrature grid
 using 6 threads for integral computing
 -------------------------------------------------------
 OpenMP Integral computing Module                
 Release: version 2.0, May 2017, Q-Chem Inc. Pleasanton 
 -------------------------------------------------------
 -------------------------------------------------------
 OpenMP BLAS3 based DFT computing Module                
 Release: version 1.0, May 2013, Q-Chem Inc. Pittsburgh 
 -------------------------------------------------------
 A restricted SCF calculation will be
 performed using DIIS
 SCF converges when DIIS error is below 1.0e-08
 ---------------------------------------
  Cycle       Energy         DIIS error
 ---------------------------------------
    1   -1228.7251895195      3.21e-05  
    2   -1228.7252689596      4.02e-06  
    3   -1228.7252689316      4.83e-06  
    4   -1228.7252700273      1.22e-06  
    5   -1228.7252700783      6.19e-07  
    6   -1228.7252700957      1.87e-07  
    7   -1228.7252700970      5.95e-08  
    8   -1228.7252700974      9.49e-09  Convergence criterion met
 ---------------------------------------
 SCF time:   CPU 1867.70s  wall 327.00s 
 SCF   energy in the final basis set =    -1228.7252700974
 Total energy in the final basis set =    -1228.7252700974

 --------------------------------------------------------------

                    Orbital Energies (a.u.)
 --------------------------------------------------------------

 Alpha MOs
 -- Occupied --
-19.1651 -19.1577 -19.1484 -19.1466 -19.1465 -19.1452 -19.1290 -19.1063
-10.3034 -10.2873 -10.2591 -10.2556 -10.2447 -10.2388 -10.2353 -10.2268
-10.1880 -10.1876 -10.1868 -10.1807 -10.1792 -10.1752 -10.1697 -10.1652
 -1.1069  -1.0930  -1.0717  -1.0503  -1.0458  -1.0397  -1.0259  -1.0193
 -0.8553  -0.8183  -0.8085  -0.7846  -0.7590  -0.7510  -0.7095  -0.6919
 -0.6768  -0.6531  -0.6341  -0.6220  -0.6150  -0.6078  -0.5806  -0.5746
 -0.5672  -0.5592  -0.5405  -0.5292  -0.5216  -0.5198  -0.5127  -0.4924
 -0.4800  -0.4783  -0.4750  -0.4658  -0.4597  -0.4523  -0.4456  -0.4401
 -0.4350  -0.4290  -0.4175  -0.4117  -0.4094  -0.4067  -0.4035  -0.3965
 -0.3919  -0.3868  -0.3816  -0.3800  -0.3727  -0.3622  -0.3592  -0.3507
 -0.3455  -0.3429  -0.3378  -0.3340  -0.3236  -0.3199  -0.3170  -0.3149
 -0.3095  -0.2974  -0.2936  -0.2885  -0.2770  -0.2755
 -- Virtual --
 -0.0223  -0.0149  -0.0123  -0.0082  -0.0047  -0.0016   0.0043   0.0092
  0.0146   0.0180   0.0211   0.0223   0.0278   0.0353   0.0356   0.0400
  0.0432   0.0472   0.0493   0.0534   0.0544   0.0615   0.0628   0.0649
  0.0685   0.0696   0.0724   0.0762   0.0819   0.0841   0.0896   0.0898
  0.0938   0.0950   0.0966   0.1016   0.1024   0.1066   0.1080   0.1089
  0.1112   0.1126   0.1161   0.1183   0.1201   0.1206   0.1217   0.1260
  0.1268   0.1288   0.1298   0.1323   0.1337   0.1345   0.1389   0.1411
  0.1415   0.1435   0.1450   0.1471   0.1495   0.1506   0.1531   0.1567
  0.1595   0.1604   0.1631   0.1643   0.1661   0.1671   0.1685   0.1701
  0.1731   0.1762   0.1771   0.1818   0.1829   0.1837   0.1849   0.1895
  0.1913   0.1954   0.1974   0.2000   0.2026   0.2044   0.2084   0.2119
  0.2129   0.2155   0.2187   0.2215   0.2218   0.2239   0.2275   0.2298
  0.2327   0.2354   0.2385   0.2434   0.2460   0.2486   0.2503   0.2533
  0.2547   0.2557   0.2573   0.2600   0.2660   0.2684   0.2719   0.2720
  0.2734   0.2779   0.2810   0.2828   0.2867   0.2887   0.2915   0.2922
  0.2964   0.3001   0.3020   0.3072   0.3075   0.3120   0.3130   0.3165
  0.3168   0.3208   0.3219   0.3233   0.3280   0.3288   0.3332   0.3342
  0.3356   0.3405   0.3412   0.3442   0.3484   0.3511   0.3522   0.3556
  0.3579   0.3613   0.3664   0.3675   0.3706   0.3722   0.3798   0.3825
  0.3844   0.3899   0.3914   0.3949   0.4001   0.4041   0.4064   0.4122
  0.4146   0.4150   0.4191   0.4209   0.4241   0.4313   0.4394   0.4450
  0.4520   0.4590   0.4608   0.4657   0.4788   0.4831   0.4857   0.4912
  0.4961   0.5018   0.5060   0.5091   0.5161   0.5242   0.5262   0.5381
  0.5448   0.5530   0.5562   0.5693   0.5706   0.5752   0.5830   0.5874
  0.5940   0.5964   0.6032   0.6104   0.6141   0.6190   0.6224   0.6270
  0.6328   0.6361   0.6402   0.6444   0.6492   0.6534   0.6572   0.6641
  0.6684   0.6716   0.6801   0.6852   0.6889   0.6926   0.7012   0.7116
  0.7127   0.7159   0.7255   0.7260   0.7329   0.7370   0.7411   0.7456
  0.7501   0.7558   0.7589   0.7642   0.7671   0.7708   0.7738   0.7747
  0.7799   0.7822   0.7843   0.7893   0.7928   0.7954   0.7992   0.8050
  0.8061   0.8149   0.8182   0.8274   0.8320   0.8471   0.8490   0.8568
  0.8620   0.8715   0.9060   0.9116   0.9171   0.9285   0.9431   0.9591
  0.9779   0.9884   0.9939   1.0116   1.0187   1.0342   1.0441   1.0477
  1.0573   1.0697   1.0778   1.0839   1.0916   1.0974   1.1038   1.1244
  1.1283   1.1309   1.1460   1.1559   1.1586   1.1672   1.1704   1.1759
  1.1869   1.1873   1.1919   1.2007   1.2051   1.2158   1.2186   1.2225
  1.2283   1.2388   1.2427   1.2488   1.2533   1.2606   1.2703   1.2839
  1.2949   1.2981   1.3065   1.3123   1.3158   1.3296   1.3440   1.3514
  1.3558   1.3796   1.3898   1.4024   1.4158   1.4172   1.4274   1.4325
  1.4405   1.4451   1.4513   1.4581   1.4762   1.4852   1.4898   1.4987
  1.5038   1.5075   1.5144   1.5233   1.5291   1.5420   1.5445   1.5503
  1.5524   1.5621   1.5662   1.5696   1.5769   1.5824   1.5865   1.5937
  1.6013   1.6058   1.6085   1.6129   1.6183   1.6212   1.6260   1.6335
  1.6364   1.6384   1.6462   1.6483   1.6531   1.6541   1.6582   1.6646
  1.6719   1.6786   1.6841   1.7000   1.7051   1.7103   1.7144   1.7204
  1.7273   1.7318   1.7402   1.7482   1.7522   1.7615   1.7695   1.7788
  1.7868   1.7886   1.7921   1.8036   1.8090   1.8127   1.8210   1.8289
  1.8302   1.8438   1.8501   1.8598   1.8696   1.8760   1.8844   1.8908
  1.8934   1.9094   1.9185   1.9224   1.9277   1.9423   1.9597   1.9663
  1.9789   1.9858   2.0012   2.0019   2.0224   2.0267   2.0369   2.0496
  2.0586   2.0648   2.0741   2.0778   2.0863   2.1032   2.1089   2.1143
  2.1212   2.1363   2.1444   2.1450   2.1554   2.1692   2.1781   2.1798
  2.1908   2.2006   2.2085   2.2227   2.2252   2.2394   2.2478   2.2541
  2.2734   2.2798   2.2917   2.3003   2.3082   2.3222   2.3290   2.3443
  2.3638   2.3707   2.3776   2.3909   2.3986   2.4085   2.4168   2.4352
  2.4576   2.4765   2.4837   2.4894   2.5161   2.5257   2.5366   2.5384
  2.5478   2.5526   2.5574   2.5619   2.5704   2.5785   2.5967   2.6066
  2.6127   2.6207   2.6240   2.6320   2.6409   2.6514   2.6575   2.6728
  2.6820   2.6931   2.6988   2.7048   2.7214   2.7264   2.7340   2.7430
  2.7689   2.7785   2.8061   2.8079   2.8152   2.8179   2.8231   2.8365
  2.8418   2.8523   2.8613   2.8694   2.8770   2.8938   2.9010   2.9082
  2.9165   2.9207   2.9239   2.9355   2.9476   2.9550   2.9642   2.9707
  2.9779   2.9801   3.0044   3.0086   3.0231   3.0323   3.0378   3.0450
  3.0529   3.0562   3.0645   3.0714   3.0895   3.0995   3.1063   3.1175
  3.1233   3.1328   3.1408   3.1483   3.1594   3.1845   3.1953   3.2027
  3.2065   3.2100   3.2280   3.2463   3.2502   3.2604   3.2893   3.2969
  3.3097   3.3155   3.3247   3.3382   3.3628   3.3810   3.3967   3.4036
  3.4174   3.4531   3.4860   3.4899   3.5230   3.5357   3.5549   3.5942
  3.6865   3.7749   3.7824   3.8038   3.8143   3.8280   3.8329   3.8448
  3.8607   3.8624   3.8876   3.8943   3.8951   3.9094   3.9281   3.9357
  3.9448   3.9743   3.9825   3.9883   4.0306   4.0468   4.0730   4.0793
  4.1176   4.1453   4.1651   4.1835   4.1973   4.2108   4.2465   4.2801
  4.3052   4.3210   4.3374   4.3557   4.3818   4.4262   5.0076   5.0745
  5.0795   5.1103   5.1248   5.1388   5.1552   5.1881   5.2199   5.3728
  5.3920   5.4168   5.4359   5.4454   5.4620   5.5366   5.5891   5.6153
  5.6550   5.6650   5.7231   5.7802   5.8611   5.9231  23.7536  23.7771
 23.7970  23.8015  23.8277  23.8334  23.8430  23.8561  23.8779  23.8878
 23.9087  23.9204  23.9448  23.9519  23.9779  24.0222  49.8732  49.9164
 49.9465  49.9609  49.9673  49.9755  50.0120  50.0452
 --------------------------------------------------------------

          Ground-State Mulliken Net Atomic Charges

     Atom                 Charge (a.u.)
  ----------------------------------------
      1 O                     0.028500
      2 C                    -0.177012
      3 H                     0.227381
      4 O                    -0.046523
      5 C                    -0.161497
      6 H                     0.245524
      7 C                    -0.532846
      8 H                     0.202690
      9 H                     0.175827
     10 C                    -0.720133
     11 H                     0.248989
     12 O                    -0.302257
     13 H                     0.499780
     14 C                    -0.255327
     15 H                     0.255650
     16 O                    -0.218371
     17 H                     0.267637
     18 C                    -0.239491
     19 H                     0.280667
     20 O                    -0.233842
     21 H                     0.288113
     22 C                     0.418586
     23 H                     0.220197
     24 C                    -0.599158
     25 H                     0.175887
     26 H                     0.128223
     27 H                     0.148743
     28 C                     0.015141
     29 O                    -0.260734
     30 O                    -0.139408
     31 H                     0.286153
     32 C                     0.404809
     33 H                     0.266993
     34 C                    -0.485397
     35 H                     0.209852
     36 O                    -0.200159
     37 H                     0.243284
     38 C                    -0.863937
     39 H                     0.209838
     40 H                     0.110394
     41 C                     0.525639
     42 H                     0.161868
     43 C                    -0.765566
     44 H                     0.140090
     45 H                     0.138074
     46 H                     0.141559
     47 C                    -0.701760
     48 H                     0.183943
     49 H                     0.158622
     50 C                    -0.428228
     51 H                     0.153475
     52 H                     0.169517
  ----------------------------------------
  Sum of atomic charges =    -0.000000

 -----------------------------------------------------------------
                    Cartesian Multipole Moments
 -----------------------------------------------------------------
    Charge (ESU x 10^10)
                 0.0000
    Dipole Moment (Debye)
         X       6.2447      Y       4.1145      Z       2.6504
       Tot       7.9341
    Quadrupole Moments (Debye-Ang)
        XX    -148.4116     XY     -19.6028     YY    -154.0312
        XZ      -6.4552     YZ      -6.6671     ZZ    -147.8963
    Octopole Moments (Debye-Ang^2)
       XXX      84.3978    XXY     124.4582    XYY      50.0158
       YYY      67.8623    XXZ      35.8108    XYZ      30.1734
       YYZ      22.3864    XZZ     -17.1347    YZZ       4.1191
       ZZZ      -4.3386
    Hexadecapole Moments (Debye-Ang^3)
      XXXX  -12760.7567   XXXY    -562.9861   XXYY   -2605.7559
      XYYY    -120.4212   YYYY   -2096.9653   XXXZ     -63.8468
      XXYZ     -94.0710   XYYZ     -56.8516   YYYZ       3.7299
      XXZZ   -2267.5071   XYZZ      -2.6686   YYZZ    -532.2159
      XZZZ      34.9571   YZZZ      10.4189   ZZZZ    -950.2436
 -----------------------------------------------------------------
 Calculating analytic gradient of the SCF energy
 Gradient of SCF Energy
            1           2           3           4           5           6
    1  -0.0000161   0.0000266  -0.0000016  -0.0000233   0.0000015  -0.0000024
    2  -0.0000189   0.0000284   0.0000032   0.0000003  -0.0000101   0.0000089
    3  -0.0000774   0.0000463  -0.0000042  -0.0000038   0.0000100   0.0000024
            7           8           9          10          11          12
    1   0.0000262  -0.0000000  -0.0000105  -0.0000130   0.0000087   0.0000217
    2   0.0000007   0.0000208  -0.0000179  -0.0000174  -0.0000010   0.0000166
    3   0.0000697  -0.0000115  -0.0000280  -0.0000074   0.0000050  -0.0000025
           13          14          15          16          17          18
    1  -0.0000306   0.0000208  -0.0000014   0.0000050   0.0000035  -0.0000328
    2  -0.0000141  -0.0000012   0.0000042   0.0000060   0.0000036  -0.0000039
    3   0.0000161  -0.0000043  -0.0000004   0.0000007   0.0000012   0.0000106
           19          20          21          22          23          24
    1  -0.0000034   0.0000135  -0.0000028   0.0000025  -0.0000063  -0.0000344
    2   0.0000107  -0.0000030   0.0000058   0.0000090   0.0000010  -0.0000169
    3   0.0000037  -0.0000146   0.0000054   0.0000122   0.0000219   0.0000129
           25          26          27          28          29          30
    1   0.0000109  -0.0000047   0.0000020   0.0000503  -0.0000126  -0.0000333
    2  -0.0000081  -0.0000027  -0.0000081  -0.0000068   0.0000125   0.0000517
    3   0.0000133   0.0000004   0.0000024  -0.0000020  -0.0000075   0.0000389
           31          32          33          34          35          36
    1   0.0000104   0.0000319  -0.0000011   0.0000148   0.0000013   0.0000143
    2  -0.0000109  -0.0000100   0.0000069  -0.0000159   0.0000158   0.0000206
    3  -0.0000236  -0.0000207   0.0000002  -0.0000152  -0.0000065  -0.0000378
           37          38          39          40          41          42
    1   0.0000090   0.0000010  -0.0000044   0.0000072  -0.0000132   0.0000038
    2   0.0000028   0.0000105  -0.0000055  -0.0000049  -0.0000012  -0.0000083
    3   0.0000091   0.0000039   0.0000035  -0.0000016   0.0000063  -0.0000040
           43          44          45          46          47          48
    1  -0.0000002   0.0000004   0.0000003  -0.0000007   0.0000007  -0.0000028
    2  -0.0000044  -0.0000046  -0.0000052  -0.0000088  -0.0000062  -0.0000067
    3  -0.0000041  -0.0000006  -0.0000022  -0.0000020  -0.0000071  -0.0000006
           49          50          51          52
    1  -0.0000005  -0.0000239  -0.0000062  -0.0000057
    2  -0.0000045  -0.0000023  -0.0000064  -0.0000042
    3  -0.0000015  -0.0000047   0.0000019  -0.0000023
 Max gradient component =       7.740E-05
 RMS gradient           =       1.641E-05
 Gradient time:  CPU 718.40 s  wall 120.91 s
 Geometry Optimization Parameters
   NAtoms,    NIC,     NZ,  NCons,   NDum,   NFix, NCnnct, MaxDiis
       52     415      52       0       0       0       0       0

 Cartesian Hessian Update
 Hessian Updated using BFGS Update


** GEOMETRY OPTIMIZATION IN DELOCALIZED INTERNAL COORDINATES **
   Searching for a Minimum

   Optimization Cycle:  11

                       Coordinates (Angstroms)
     ATOM                X               Y               Z
      1  O        -0.0552911795   -0.5628505692   -0.0656402215
      2  C        -1.3132989971   -0.1558215705    0.3204619235
      3  H        -1.4465651437   -0.2407017042    1.4129226706
      4  O        -2.2953962164   -0.9713058835   -0.3267446389
      5  C        -3.6190441946   -0.6223404349    0.0188244597
      6  H        -3.7631573571   -0.6678343491    1.1122918025
      7  C         0.4966831412   -1.7363161408    0.5491364451
      8  H         0.6363882596   -2.4765564759   -0.2442874863
      9  H        -0.2176921534   -2.1546283411    1.2660988032
     10  C        -1.4654874777    1.2999485222   -0.1267328969
     11  H        -1.2915527752    1.3288780128   -1.2108051365
     12  O        -0.5722925468    2.1585000461    0.5559370268
     13  H         0.3342209364    1.8193347399    0.4380267817
     14  C        -2.8793836538    1.7687423219    0.1791990072
     15  H        -3.0157144947    1.7705913056    1.2707298672
     16  O        -3.1506473255    3.0688942651   -0.3362350305
     17  H        -2.4534425538    3.6582506440   -0.0246240148
     18  C        -3.9065920755    0.8253956216   -0.4320316312
     19  H        -3.8457250182    0.8844816579   -1.5253253285
     20  O        -5.2254687315    1.1800874796    0.0026503629
     21  H        -5.3696460305    2.1130847588   -0.1987206825
     22  C         1.8340479248   -1.4249601333    1.2314910052
     23  H         2.2320541184   -2.4149935043    1.4919199450
     24  C         1.6481703095   -0.6810691317    2.5634868025
     25  H         1.2037016567    0.3058076153    2.4326591768
     26  H         2.6024650520   -0.5509779116    3.0813538737
     27  H         1.0037971013   -1.2656216459    3.2271948518
     28  C        -4.5652722282   -1.6841004987   -0.5826514255
     29  O        -4.1894904054   -2.7530615869   -0.9668165646
     30  O        -5.8680930359   -1.3427602435   -0.5910684422
     31  H        -5.9822922547   -0.4082840032   -0.3264912622
     32  C         2.8551017391   -0.7915535671    0.2188082127
     33  H         2.3698909600   -0.7407224561   -0.7624829853
     34  C         3.3372475595    0.6374941980    0.5222785270
     35  H         3.7975341802    0.6540190066    1.5197932270
     36  O         2.2165387220    1.5523543570    0.5288427200
     37  H         2.5670613341    2.4423943568    0.6465913653
     38  C         4.3648786951    1.1201810431   -0.5069714346
     39  H         3.8676566994    1.1843980132   -1.4829101071
     40  H         4.6812358804    2.1384389575   -0.2436426998
     41  C         5.5939542095    0.2060849616   -0.6187621556
     42  H         6.0954292218    0.1874946180    0.3595027142
     43  C         6.5931435831    0.7296833122   -1.6544178711
     44  H         7.4676648974    0.0762074931   -1.7237292262
     45  H         6.9460071739    1.7330963588   -1.3975368608
     46  H         6.1357975937    0.7808089387   -2.6481624296
     47  C         5.1234430839   -1.2204980754   -0.9309357499
     48  H         5.9790183777   -1.9041115222   -0.9533481599
     49  H         4.6827180019   -1.2370736811   -1.9366861665
     50  C         4.0923030672   -1.7103360375    0.0884632463
     51  H         3.7518681766   -2.7150545385   -0.1813792937
     52  H         4.5706647000   -1.8027096979    1.0732190813
   Point Group: c1    Number of degrees of freedom:   150


   Energy is  -1228.725270097

 Hessian Updated using BFGS Update

150 Hessian modes will be used to form the next step
  Hessian Eigenvalues:
     0.003944    0.004296    0.004996    0.005016    0.005926    0.005960
     0.006579    0.007509    0.008524    0.009107    0.009483    0.011338
     0.012400    0.013715    0.015116    0.019026    0.019552    0.020519
     0.023927    0.030394    0.032882    0.033724    0.035179    0.037001
     0.037876    0.038981    0.042774    0.044657    0.045170    0.046140
     0.047917    0.048622    0.049036    0.049423    0.049809    0.050024
     0.050226    0.052232    0.053557    0.054531    0.055277    0.055382
     0.055642    0.056173    0.056593    0.057039    0.058255    0.059030
     0.060716    0.061507    0.061676    0.066520    0.067183    0.068971
     0.071849    0.072677    0.078311    0.082336    0.085352    0.085659
     0.087378    0.092444    0.093504    0.102718    0.114860    0.116897
     0.124516    0.130745    0.142254    0.147281    0.153242    0.158628
     0.159450    0.159837    0.159988    0.159998    0.160000    0.160000
     0.160011    0.160105    0.161094    0.161579    0.164463    0.167211
     0.171769    0.173954    0.179496    0.183564    0.190981    0.197039
     0.200852    0.212169    0.228733    0.250645    0.251728    0.257395
     0.265719    0.268488    0.278020    0.278368    0.280473    0.285568
     0.286525    0.287999    0.289838    0.290902    0.291579    0.292888
     0.292949    0.300039    0.332641    0.332759    0.336894    0.337184
     0.338030    0.338262    0.338540    0.338766    0.338815    0.338866
     0.339717    0.340523    0.341353    0.341846    0.342331    0.342464
     0.342591    0.343050    0.343347    0.343678    0.343695    0.344054
     0.348210    0.385702    0.392802    0.402247    0.405172    0.418034
     0.420251    0.429477    0.486802    0.495411    0.524691    0.534552
     0.544423    0.545234    0.547157    0.563609    1.067267    1.137434

 Minimum Search - Taking Simple RFO Step
 Searching for Lamda that Minimizes Along All modes
 Value Taken    Lamda =   0.00000000
 Step Taken.  Stepsize is  0.007055

                             Maximum     Tolerance    Cnvgd?
         Gradient           0.000156      0.000300     YES
         Displacement       0.001748      0.001200      NO
         Energy change     -0.000012      0.000001      NO


 New Cartesian Coordinates Obtained by Inverse Iteration

 Displacement from previous Coordinates is:  0.028139
 ----------------------------------------------------------------
             Standard Nuclear Orientation (Angstroms)
    I     Atom           X                Y                Z
 ----------------------------------------------------------------
    1      O      -0.0548329608    -0.5619526675    -0.0634983352
    2      C      -1.3132013384    -0.1548903112     0.3213466810
    3      H      -1.4474039343    -0.2395906198     1.4137150755
    4      O      -2.2945400424    -0.9707258284    -0.3265001525
    5      C      -3.6185668079    -0.6221301892     0.0180128372
    6      H      -3.7634916852    -0.6676452363     1.1113704390
    7      C       0.4962766174    -1.7357529068     0.5513924606
    8      H       0.6344919803    -2.4767211393    -0.2416246530
    9      H      -0.2179306063    -2.1527225415     1.2693179560
   10      C      -1.4653824843     1.3007710938    -0.1263437076
   11      H      -1.2910332869     1.3294805994    -1.2103609493
   12      O      -0.5727353383     2.1598100553     0.5564205342
   13      H       0.3341030217     1.8214985053     0.4383102276
   14      C      -2.8795910979     1.7692106451     0.1787286576
   15      H      -3.0165580637     1.7711211354     1.2701815521
   16      O      -3.1509289211     3.0692270838    -0.3370023297
   17      H      -2.4540767112     3.6588154352    -0.0250440559
   18      C      -3.9061340271     0.8255262071    -0.4331097841
   19      H      -3.8445474136     0.8845055529    -1.5263722708
   20      O      -5.2253811354     1.1799491210     0.0007227203
   21      H      -5.3695995889     2.1128882213    -0.2008869405
   22      C       1.8345299374    -1.4256238100     1.2325665615
   23      H       2.2321228639    -2.4159691129     1.4924300480
   24      C       1.6504991806    -0.6813086580     2.5645516096
   25      H       1.2066779141     0.3058859641     2.4337479817
   26      H       2.6053856659    -0.5518169501     3.0814909614
   27      H       1.0062167553    -1.2650944593     3.2290097285
   28      C      -4.5638914458    -1.6843799629    -0.5841274190
   29      O      -4.1872307983    -2.7532335384    -0.9677394541
   30      O      -5.8668337627    -1.3436493252    -0.5940650729
   31      H      -5.9818661240    -0.4093363114    -0.3291842320
   32      C       2.8550197724    -0.7924291941     0.2194071911
   33      H       2.3692572155    -0.7412622095    -0.7615938658
   34      C       3.3373105478     0.6363543277     0.5234524360
   35      H       3.7986644710     0.6519792030     1.5204963499
   36      O       2.2163986190     1.5509314224     0.5321617464
   37      H       2.5668425494     2.4410117621     0.6497822380
   38      C       4.3638712337     1.1197757137    -0.5065276586
   39      H       3.8658488987     1.1842644399    -1.4820436253
   40      H       4.6801566330     2.1380117021    -0.2430326002
   41      C       5.5931039400     0.2060178285    -0.6196307561
   42      H       6.0953438756     0.1872753792     0.3582391433
   43      C       6.5913508758     0.7301608293    -1.6559180180
   44      H       7.4658421714     0.0767585826    -1.7263097512
   45      H       6.9443899574     1.7334694953    -1.3988744960
   46      H       6.1331373989     0.7817444947    -2.6492388336
   47      C       5.1226970770    -1.2206128152    -0.9318039415
   48      H       5.9784205430    -1.9040128293    -0.9549948481
   49      H       4.6812732761    -1.2370328014    -1.9372508844
   50      C       4.0923391868    -1.7109775957     0.0881486059
   51      H       3.7519729624    -2.7156941500    -0.1817621839
   52      H       4.5713529399    -1.8034707358     1.0725810737
 ----------------------------------------------------------------
 Molecular Point Group                 C1    NOp =  1
 Largest Abelian Subgroup              C1    NOp =  1
 Nuclear Repulsion Energy =  2329.6640742750 hartrees
 There are       94 alpha and       94 beta electrons
 Applying Cartesian multipole field
    Component          Value
    ---------          -----
     (2,0,0)        1.00000E-12
     (0,2,0)        2.00000E-11
     (0,0,2)       -3.00000E-11
 Nucleus-field energy     =     0.0000000232 hartrees
 Requested basis set is 6-311++G(d,p)
 There are 284 shells and 724 basis functions
 A cutoff of  1.0D-14 yielded  30378 shell pairs
 There are    192750 function pairs (    204224 Cartesian)
 Smallest overlap matrix eigenvalue = 1.25E-06
 Guess MOs from SCF MO coefficient file

 -----------------------------------------------------------------------
  General SCF calculation program by
  Eric Jon Sundstrom, Paul Horn, Yuezhi Mao, Dmitri Zuev, Alec White,
  David Stuck, Shaama M.S., Shane Yost, Joonho Lee, David Small,
  Daniel Levine, Susi Lehtola, Hugh Burton, Evgeny Epifanovsky
 -----------------------------------------------------------------------
 Exchange:     0.2000 Hartree-Fock + 0.0800 Slater + 0.7200 B88
 Correlation:  0.1900 VWN1RPA + 0.8100 LYP
 Using SG-1 standard quadrature grid
 using 6 threads for integral computing
 -------------------------------------------------------
 OpenMP Integral computing Module                
 Release: version 2.0, May 2017, Q-Chem Inc. Pleasanton 
 -------------------------------------------------------
 -------------------------------------------------------
 OpenMP BLAS3 based DFT computing Module                
 Release: version 1.0, May 2013, Q-Chem Inc. Pittsburgh 
 -------------------------------------------------------
 A restricted SCF calculation will be
 performed using DIIS
 SCF converges when DIIS error is below 1.0e-08
 ---------------------------------------
  Cycle       Energy         DIIS error
 ---------------------------------------
    1   -1228.7252594506      1.15e-05  
    2   -1228.7252702109      1.47e-06  
    3   -1228.7252701745      1.97e-06  
    4   -1228.7252703514      3.45e-07  
    5   -1228.7252703559      1.56e-07  
    6   -1228.7252703570      5.39e-08  
    7   -1228.7252703571      2.24e-08  
    8   -1228.7252703570      4.34e-09  Convergence criterion met
 ---------------------------------------
 SCF time:   CPU 1867.04s  wall 327.00s 
 SCF   energy in the final basis set =    -1228.7252703570
 Total energy in the final basis set =    -1228.7252703570

 --------------------------------------------------------------

                    Orbital Energies (a.u.)
 --------------------------------------------------------------

 Alpha MOs
 -- Occupied --
-19.1651 -19.1578 -19.1484 -19.1466 -19.1465 -19.1452 -19.1290 -19.1063
-10.3035 -10.2873 -10.2591 -10.2556 -10.2447 -10.2387 -10.2353 -10.2268
-10.1879 -10.1876 -10.1867 -10.1807 -10.1792 -10.1752 -10.1697 -10.1651
 -1.1069  -1.0930  -1.0716  -1.0503  -1.0458  -1.0397  -1.0259  -1.0193
 -0.8553  -0.8183  -0.8085  -0.7846  -0.7590  -0.7510  -0.7095  -0.6918
 -0.6768  -0.6531  -0.6341  -0.6220  -0.6149  -0.6078  -0.5806  -0.5746
 -0.5672  -0.5592  -0.5405  -0.5292  -0.5216  -0.5198  -0.5127  -0.4924
 -0.4800  -0.4783  -0.4750  -0.4658  -0.4597  -0.4523  -0.4456  -0.4401
 -0.4350  -0.4290  -0.4175  -0.4117  -0.4094  -0.4067  -0.4035  -0.3965
 -0.3919  -0.3868  -0.3816  -0.3800  -0.3727  -0.3621  -0.3592  -0.3507
 -0.3454  -0.3429  -0.3378  -0.3340  -0.3236  -0.3199  -0.3170  -0.3148
 -0.3095  -0.2974  -0.2936  -0.2884  -0.2770  -0.2755
 -- Virtual --
 -0.0223  -0.0149  -0.0123  -0.0082  -0.0047  -0.0016   0.0043   0.0092
  0.0146   0.0180   0.0211   0.0223   0.0278   0.0353   0.0356   0.0400
  0.0431   0.0472   0.0493   0.0534   0.0544   0.0615   0.0628   0.0648
  0.0685   0.0696   0.0724   0.0762   0.0819   0.0841   0.0896   0.0898
  0.0938   0.0950   0.0967   0.1016   0.1024   0.1066   0.1080   0.1089
  0.1113   0.1126   0.1161   0.1183   0.1201   0.1206   0.1217   0.1260
  0.1268   0.1288   0.1298   0.1323   0.1337   0.1345   0.1389   0.1410
  0.1415   0.1435   0.1450   0.1471   0.1495   0.1507   0.1531   0.1567
  0.1595   0.1604   0.1631   0.1644   0.1661   0.1671   0.1685   0.1701
  0.1731   0.1762   0.1771   0.1818   0.1828   0.1837   0.1850   0.1895
  0.1914   0.1954   0.1974   0.2000   0.2026   0.2044   0.2084   0.2120
  0.2129   0.2155   0.2187   0.2215   0.2218   0.2239   0.2275   0.2298
  0.2327   0.2354   0.2385   0.2434   0.2459   0.2487   0.2503   0.2533
  0.2547   0.2557   0.2573   0.2600   0.2660   0.2684   0.2719   0.2720
  0.2733   0.2778   0.2810   0.2829   0.2867   0.2887   0.2915   0.2922
  0.2965   0.3001   0.3021   0.3072   0.3075   0.3120   0.3130   0.3165
  0.3168   0.3208   0.3219   0.3233   0.3280   0.3288   0.3332   0.3341
  0.3356   0.3405   0.3412   0.3442   0.3484   0.3511   0.3522   0.3556
  0.3579   0.3613   0.3665   0.3674   0.3706   0.3722   0.3798   0.3825
  0.3844   0.3899   0.3914   0.3949   0.4002   0.4041   0.4064   0.4122
  0.4146   0.4150   0.4191   0.4208   0.4241   0.4314   0.4394   0.4450
  0.4520   0.4591   0.4609   0.4657   0.4788   0.4831   0.4857   0.4912
  0.4961   0.5018   0.5061   0.5092   0.5160   0.5242   0.5261   0.5381
  0.5448   0.5530   0.5561   0.5692   0.5705   0.5752   0.5830   0.5874
  0.5939   0.5965   0.6031   0.6105   0.6141   0.6189   0.6224   0.6270
  0.6329   0.6360   0.6402   0.6444   0.6492   0.6534   0.6572   0.6641
  0.6683   0.6716   0.6801   0.6852   0.6889   0.6927   0.7012   0.7116
  0.7128   0.7159   0.7255   0.7261   0.7329   0.7370   0.7412   0.7457
  0.7501   0.7558   0.7589   0.7642   0.7670   0.7708   0.7738   0.7746
  0.7799   0.7822   0.7843   0.7892   0.7928   0.7954   0.7992   0.8051
  0.8061   0.8149   0.8183   0.8274   0.8320   0.8470   0.8490   0.8568
  0.8618   0.8716   0.9061   0.9116   0.9171   0.9285   0.9432   0.9592
  0.9779   0.9884   0.9940   1.0117   1.0188   1.0342   1.0444   1.0477
  1.0573   1.0696   1.0779   1.0840   1.0916   1.0974   1.1038   1.1244
  1.1284   1.1309   1.1460   1.1559   1.1587   1.1672   1.1704   1.1760
  1.1868   1.1873   1.1919   1.2006   1.2050   1.2158   1.2186   1.2225
  1.2283   1.2388   1.2427   1.2488   1.2534   1.2605   1.2703   1.2839
  1.2950   1.2981   1.3065   1.3123   1.3158   1.3296   1.3440   1.3513
  1.3557   1.3799   1.3900   1.4024   1.4158   1.4172   1.4273   1.4325
  1.4405   1.4450   1.4514   1.4582   1.4762   1.4851   1.4898   1.4987
  1.5039   1.5075   1.5144   1.5232   1.5290   1.5420   1.5447   1.5503
  1.5525   1.5621   1.5663   1.5696   1.5769   1.5825   1.5866   1.5937
  1.6013   1.6058   1.6085   1.6128   1.6183   1.6212   1.6261   1.6334
  1.6365   1.6385   1.6461   1.6483   1.6531   1.6540   1.6583   1.6645
  1.6719   1.6787   1.6841   1.6999   1.7050   1.7103   1.7144   1.7204
  1.7273   1.7319   1.7402   1.7481   1.7522   1.7615   1.7696   1.7788
  1.7867   1.7886   1.7922   1.8036   1.8091   1.8127   1.8209   1.8289
  1.8303   1.8438   1.8501   1.8598   1.8696   1.8760   1.8844   1.8909
  1.8934   1.9094   1.9186   1.9224   1.9278   1.9422   1.9596   1.9662
  1.9789   1.9857   2.0012   2.0020   2.0225   2.0267   2.0369   2.0497
  2.0586   2.0647   2.0743   2.0778   2.0863   2.1033   2.1089   2.1143
  2.1213   2.1364   2.1444   2.1450   2.1555   2.1692   2.1782   2.1797
  2.1908   2.2006   2.2085   2.2226   2.2252   2.2393   2.2478   2.2540
  2.2734   2.2799   2.2917   2.3003   2.3083   2.3223   2.3290   2.3443
  2.3638   2.3707   2.3776   2.3906   2.3986   2.4085   2.4167   2.4352
  2.4576   2.4765   2.4837   2.4894   2.5161   2.5258   2.5365   2.5384
  2.5479   2.5526   2.5574   2.5618   2.5704   2.5786   2.5966   2.6066
  2.6127   2.6206   2.6240   2.6321   2.6409   2.6514   2.6574   2.6728
  2.6821   2.6931   2.6987   2.7048   2.7214   2.7264   2.7341   2.7430
  2.7690   2.7786   2.8061   2.8078   2.8150   2.8179   2.8230   2.8366
  2.8418   2.8523   2.8613   2.8694   2.8770   2.8937   2.9010   2.9082
  2.9163   2.9207   2.9238   2.9355   2.9477   2.9549   2.9642   2.9707
  2.9779   2.9801   3.0043   3.0086   3.0231   3.0323   3.0378   3.0450
  3.0529   3.0561   3.0647   3.0714   3.0895   3.0995   3.1064   3.1176
  3.1234   3.1328   3.1408   3.1483   3.1594   3.1845   3.1953   3.2028
  3.2064   3.2100   3.2280   3.2464   3.2502   3.2604   3.2894   3.2969
  3.3097   3.3155   3.3247   3.3382   3.3628   3.3810   3.3966   3.4037
  3.4174   3.4530   3.4860   3.4900   3.5231   3.5358   3.5548   3.5942
  3.6865   3.7749   3.7824   3.8038   3.8143   3.8280   3.8330   3.8449
  3.8607   3.8624   3.8877   3.8943   3.8952   3.9092   3.9280   3.9358
  3.9448   3.9743   3.9826   3.9883   4.0306   4.0467   4.0729   4.0793
  4.1177   4.1454   4.1652   4.1835   4.1973   4.2109   4.2466   4.2802
  4.3052   4.3210   4.3374   4.3558   4.3818   4.4262   5.0075   5.0745
  5.0795   5.1104   5.1248   5.1389   5.1552   5.1881   5.2198   5.3728
  5.3921   5.4168   5.4358   5.4454   5.4619   5.5365   5.5891   5.6153
  5.6551   5.6650   5.7231   5.7802   5.8611   5.9230  23.7536  23.7772
 23.7970  23.8015  23.8277  23.8334  23.8430  23.8561  23.8779  23.8877
 23.9088  23.9205  23.9449  23.9519  23.9779  24.0223  49.8731  49.9164
 49.9465  49.9609  49.9673  49.9756  50.0119  50.0451
 --------------------------------------------------------------

          Ground-State Mulliken Net Atomic Charges

     Atom                 Charge (a.u.)
  ----------------------------------------
      1 O                     0.028400
      2 C                    -0.175930
      3 H                     0.227119
      4 O                    -0.046349
      5 C                    -0.161034
      6 H                     0.245542
      7 C                    -0.533335
      8 H                     0.202720
      9 H                     0.175679
     10 C                    -0.720545
     11 H                     0.248984
     12 O                    -0.302030
     13 H                     0.499302
     14 C                    -0.255771
     15 H                     0.255660
     16 O                    -0.218355
     17 H                     0.267605
     18 C                    -0.239295
     19 H                     0.280712
     20 O                    -0.233819
     21 H                     0.288062
     22 C                     0.419020
     23 H                     0.220266
     24 C                    -0.599298
     25 H                     0.175961
     26 H                     0.128166
     27 H                     0.148679
     28 C                     0.014719
     29 O                    -0.260723
     30 O                    -0.139360
     31 H                     0.286064
     32 C                     0.405753
     33 H                     0.266864
     34 C                    -0.484798
     35 H                     0.209780
     36 O                    -0.200061
     37 H                     0.243244
     38 C                    -0.865268
     39 H                     0.209793
     40 H                     0.110387
     41 C                     0.525633
     42 H                     0.161868
     43 C                    -0.765610
     44 H                     0.140076
     45 H                     0.138086
     46 H                     0.141553
     47 C                    -0.701234
     48 H                     0.183950
     49 H                     0.158620
     50 C                    -0.428461
     51 H                     0.153485
     52 H                     0.169521
  ----------------------------------------
  Sum of atomic charges =    -0.000000

 -----------------------------------------------------------------
                    Cartesian Multipole Moments
 -----------------------------------------------------------------
    Charge (ESU x 10^10)
                 0.0000
    Dipole Moment (Debye)
         X       6.2375      Y       4.1159      Z       2.6478
       Tot       7.9283
    Quadrupole Moments (Debye-Ang)
        XX    -148.3751     XY     -19.5863     YY    -154.0367
        XZ      -6.4605     YZ      -6.6732     ZZ    -147.9024
    Octopole Moments (Debye-Ang^2)
       XXX      84.0149    XXY     124.3150    XYY      49.9640
       YYY      67.8649    XXZ      35.8308    XYZ      30.2079
       YYZ      22.4045    XZZ     -17.1522    YZZ       4.1374
       ZZZ      -4.3485
    Hexadecapole Moments (Debye-Ang^3)
      XXXX  -12755.2099   XXXY    -561.6226   XXYY   -2605.1485
      XYYY    -119.9401   YYYY   -2097.4910   XXXZ     -64.8506
      XXYZ     -94.1957   XYYZ     -57.1735   YYYZ       3.7092
      XXZZ   -2267.2175   XYZZ      -2.5410   YYZZ    -532.5303
      XZZZ      33.9618   YZZZ      10.4179   ZZZZ    -951.5994
 -----------------------------------------------------------------
 Calculating analytic gradient of the SCF energy
 Gradient of SCF Energy
            1           2           3           4           5           6
    1  -0.0000271  -0.0000030  -0.0000032   0.0000017   0.0000044  -0.0000003
    2  -0.0000446   0.0000519  -0.0000079  -0.0000022  -0.0000035   0.0000049
    3  -0.0000737   0.0000387  -0.0000061   0.0000016   0.0000019  -0.0000001
            7           8           9          10          11          12
    1   0.0000354   0.0000088  -0.0000089  -0.0000304   0.0000012  -0.0000219
    2   0.0000296   0.0000158  -0.0000126   0.0000049   0.0000070  -0.0000028
    3   0.0000510  -0.0000053  -0.0000216   0.0000148   0.0000006   0.0000015
           13          14          15          16          17          18
    1   0.0000359   0.0000050   0.0000048   0.0000036   0.0000025  -0.0000032
    2   0.0000438  -0.0000045   0.0000052   0.0000072   0.0000027   0.0000152
    3  -0.0000071  -0.0000054   0.0000017  -0.0000004   0.0000019  -0.0000027
           19          20          21          22          23          24
    1  -0.0000008   0.0000124   0.0000009   0.0000128   0.0000027   0.0000083
    2   0.0000022   0.0000252   0.0000054  -0.0000358  -0.0000008   0.0000073
    3   0.0000018   0.0000022   0.0000035   0.0000130   0.0000100  -0.0000306
           25          26          27          28          29          30
    1  -0.0000016   0.0000079  -0.0000044   0.0000109  -0.0000059  -0.0000074
    2   0.0000266   0.0000063   0.0000030  -0.0000123   0.0000128  -0.0000114
    3   0.0000090  -0.0000052  -0.0000063   0.0000207  -0.0000106   0.0000023
           31          32          33          34          35          36
    1  -0.0000081  -0.0000049  -0.0000142   0.0000048  -0.0000026  -0.0000047
    2   0.0000122   0.0000058   0.0000051  -0.0000245  -0.0000024  -0.0000528
    3  -0.0000031  -0.0000158   0.0000006   0.0000247   0.0000100   0.0000125
           37          38          39          40          41          42
    1  -0.0000191   0.0000111  -0.0000008  -0.0000013   0.0000003  -0.0000004
    2  -0.0000026  -0.0000192  -0.0000047  -0.0000066   0.0000064  -0.0000080
    3   0.0000005  -0.0000041  -0.0000026   0.0000023  -0.0000088  -0.0000013
           43          44          45          46          47          48
    1   0.0000041  -0.0000017   0.0000005   0.0000015  -0.0000008  -0.0000031
    2  -0.0000024  -0.0000067  -0.0000058  -0.0000078  -0.0000078  -0.0000069
    3  -0.0000034  -0.0000001  -0.0000030  -0.0000032   0.0000017  -0.0000013
           49          50          51          52
    1  -0.0000008   0.0000025  -0.0000047   0.0000011
    2  -0.0000035  -0.0000020  -0.0000009  -0.0000036
    3  -0.0000019  -0.0000035  -0.0000001  -0.0000008
 Max gradient component =       7.374E-05
 RMS gradient           =       1.523E-05
 Gradient time:  CPU 717.29 s  wall 120.75 s
 Geometry Optimization Parameters
   NAtoms,    NIC,     NZ,  NCons,   NDum,   NFix, NCnnct, MaxDiis
       52     415      52       0       0       0       0       0

 Cartesian Hessian Update
 Hessian Updated using BFGS Update


** GEOMETRY OPTIMIZATION IN DELOCALIZED INTERNAL COORDINATES **
   Searching for a Minimum

   Optimization Cycle:  12

                       Coordinates (Angstroms)
     ATOM                X               Y               Z
      1  O        -0.0548329608   -0.5619526675   -0.0634983352
      2  C        -1.3132013384   -0.1548903112    0.3213466810
      3  H        -1.4474039343   -0.2395906198    1.4137150755
      4  O        -2.2945400424   -0.9707258284   -0.3265001525
      5  C        -3.6185668079   -0.6221301892    0.0180128372
      6  H        -3.7634916852   -0.6676452363    1.1113704390
      7  C         0.4962766174   -1.7357529068    0.5513924606
      8  H         0.6344919803   -2.4767211393   -0.2416246530
      9  H        -0.2179306063   -2.1527225415    1.2693179560
     10  C        -1.4653824843    1.3007710938   -0.1263437076
     11  H        -1.2910332869    1.3294805994   -1.2103609493
     12  O        -0.5727353383    2.1598100553    0.5564205342
     13  H         0.3341030217    1.8214985053    0.4383102276
     14  C        -2.8795910979    1.7692106451    0.1787286576
     15  H        -3.0165580637    1.7711211354    1.2701815521
     16  O        -3.1509289211    3.0692270838   -0.3370023297
     17  H        -2.4540767112    3.6588154352   -0.0250440559
     18  C        -3.9061340271    0.8255262071   -0.4331097841
     19  H        -3.8445474136    0.8845055529   -1.5263722708
     20  O        -5.2253811354    1.1799491210    0.0007227203
     21  H        -5.3695995889    2.1128882213   -0.2008869405
     22  C         1.8345299374   -1.4256238100    1.2325665615
     23  H         2.2321228639   -2.4159691129    1.4924300480
     24  C         1.6504991806   -0.6813086580    2.5645516096
     25  H         1.2066779141    0.3058859641    2.4337479817
     26  H         2.6053856659   -0.5518169501    3.0814909614
     27  H         1.0062167553   -1.2650944593    3.2290097285
     28  C        -4.5638914458   -1.6843799629   -0.5841274190
     29  O        -4.1872307983   -2.7532335384   -0.9677394541
     30  O        -5.8668337627   -1.3436493252   -0.5940650729
     31  H        -5.9818661240   -0.4093363114   -0.3291842320
     32  C         2.8550197724   -0.7924291941    0.2194071911
     33  H         2.3692572155   -0.7412622095   -0.7615938658
     34  C         3.3373105478    0.6363543277    0.5234524360
     35  H         3.7986644710    0.6519792030    1.5204963499
     36  O         2.2163986190    1.5509314224    0.5321617464
     37  H         2.5668425494    2.4410117621    0.6497822380
     38  C         4.3638712337    1.1197757137   -0.5065276586
     39  H         3.8658488987    1.1842644399   -1.4820436253
     40  H         4.6801566330    2.1380117021   -0.2430326002
     41  C         5.5931039400    0.2060178285   -0.6196307561
     42  H         6.0953438756    0.1872753792    0.3582391433
     43  C         6.5913508758    0.7301608293   -1.6559180180
     44  H         7.4658421714    0.0767585826   -1.7263097512
     45  H         6.9443899574    1.7334694953   -1.3988744960
     46  H         6.1331373989    0.7817444947   -2.6492388336
     47  C         5.1226970770   -1.2206128152   -0.9318039415
     48  H         5.9784205430   -1.9040128293   -0.9549948481
     49  H         4.6812732761   -1.2370328014   -1.9372508844
     50  C         4.0923391868   -1.7109775957    0.0881486059
     51  H         3.7519729624   -2.7156941500   -0.1817621839
     52  H         4.5713529399   -1.8034707358    1.0725810737
   Point Group: c1    Number of degrees of freedom:   150


   Energy is  -1228.725270357

 Hessian Updated using BFGS Update

149 Hessian modes will be used to form the next step
  Hessian Eigenvalues:
     0.003296    0.004079    0.004472    0.005009    0.005339    0.005957
     0.006653    0.007511    0.008373    0.008789    0.009382    0.011338
     0.012400    0.013775    0.015072    0.018451    0.019656    0.020257
     0.025513    0.030493    0.033080    0.033908    0.035668    0.037294
     0.037837    0.038946    0.042724    0.044700    0.045203    0.046147
     0.047954    0.048920    0.049090    0.049411    0.049834    0.050178
     0.050507    0.052344    0.053578    0.054544    0.055162    0.055343
     0.055642    0.056175    0.056624    0.057147    0.058449    0.058959
     0.060706    0.061614    0.061634    0.066519    0.069223    0.071817
     0.072564    0.078948    0.082338    0.085347    0.085660    0.087335
     0.092873    0.093505    0.109379    0.114335    0.116920    0.128276
     0.134320    0.142248    0.150297    0.153203    0.158599    0.159502
     0.159919    0.159982    0.159997    0.160000    0.160003    0.160013
     0.160738    0.161575    0.161780    0.165219    0.169126    0.172856
     0.175102    0.183153    0.189443    0.196771    0.200452    0.211860
     0.220377    0.228466    0.250027    0.251741    0.265307    0.268321
     0.269014    0.277938    0.278908    0.284767    0.285461    0.287278
     0.288042    0.289812    0.291466    0.292001    0.292920    0.293006
     0.332640    0.332719    0.336891    0.337182    0.337886    0.338024
     0.338523    0.338766    0.338787    0.338811    0.339707    0.340519
     0.341310    0.341845    0.342283    0.342339    0.342548    0.342968
     0.343346    0.343588    0.343684    0.344016    0.345293    0.371334
     0.386109    0.392958    0.405098    0.414313    0.418024    0.420225
     0.443950    0.491347    0.496113    0.526182    0.536988    0.544442
     0.545610    0.547714    0.563645    1.067201    1.131006

 Minimum Search - Taking Simple RFO Step
 Searching for Lamda that Minimizes Along All modes
 Value Taken    Lamda =   0.00000000
 Step Taken.  Stepsize is  0.009743

                             Maximum     Tolerance    Cnvgd?
         Gradient           0.000163      0.000300     YES
         Displacement       0.003096      0.001200      NO
         Energy change     -0.000000      0.000001     YES

 Final energy is   -1228.7252703570484     


 ******************************
 **  OPTIMIZATION CONVERGED  **
 ******************************

                       Coordinates (Angstroms)
     ATOM                X               Y               Z
      1  O        -0.0548329608   -0.5619526675   -0.0634983352
      2  C        -1.3132013384   -0.1548903112    0.3213466810
      3  H        -1.4474039343   -0.2395906198    1.4137150755
      4  O        -2.2945400424   -0.9707258284   -0.3265001525
      5  C        -3.6185668079   -0.6221301892    0.0180128372
      6  H        -3.7634916852   -0.6676452363    1.1113704390
      7  C         0.4962766174   -1.7357529068    0.5513924606
      8  H         0.6344919803   -2.4767211393   -0.2416246530
      9  H        -0.2179306063   -2.1527225415    1.2693179560
     10  C        -1.4653824843    1.3007710938   -0.1263437076
     11  H        -1.2910332869    1.3294805994   -1.2103609493
     12  O        -0.5727353383    2.1598100553    0.5564205342
     13  H         0.3341030217    1.8214985053    0.4383102276
     14  C        -2.8795910979    1.7692106451    0.1787286576
     15  H        -3.0165580637    1.7711211354    1.2701815521
     16  O        -3.1509289211    3.0692270838   -0.3370023297
     17  H        -2.4540767112    3.6588154352   -0.0250440559
     18  C        -3.9061340271    0.8255262071   -0.4331097841
     19  H        -3.8445474136    0.8845055529   -1.5263722708
     20  O        -5.2253811354    1.1799491210    0.0007227203
     21  H        -5.3695995889    2.1128882213   -0.2008869405
     22  C         1.8345299374   -1.4256238100    1.2325665615
     23  H         2.2321228639   -2.4159691129    1.4924300480
     24  C         1.6504991806   -0.6813086580    2.5645516096
     25  H         1.2066779141    0.3058859641    2.4337479817
     26  H         2.6053856659   -0.5518169501    3.0814909614
     27  H         1.0062167553   -1.2650944593    3.2290097285
     28  C        -4.5638914458   -1.6843799629   -0.5841274190
     29  O        -4.1872307983   -2.7532335384   -0.9677394541
     30  O        -5.8668337627   -1.3436493252   -0.5940650729
     31  H        -5.9818661240   -0.4093363114   -0.3291842320
     32  C         2.8550197724   -0.7924291941    0.2194071911
     33  H         2.3692572155   -0.7412622095   -0.7615938658
     34  C         3.3373105478    0.6363543277    0.5234524360
     35  H         3.7986644710    0.6519792030    1.5204963499
     36  O         2.2163986190    1.5509314224    0.5321617464
     37  H         2.5668425494    2.4410117621    0.6497822380
     38  C         4.3638712337    1.1197757137   -0.5065276586
     39  H         3.8658488987    1.1842644399   -1.4820436253
     40  H         4.6801566330    2.1380117021   -0.2430326002
     41  C         5.5931039400    0.2060178285   -0.6196307561
     42  H         6.0953438756    0.1872753792    0.3582391433
     43  C         6.5913508758    0.7301608293   -1.6559180180
     44  H         7.4658421714    0.0767585826   -1.7263097512
     45  H         6.9443899574    1.7334694953   -1.3988744960
     46  H         6.1331373989    0.7817444947   -2.6492388336
     47  C         5.1226970770   -1.2206128152   -0.9318039415
     48  H         5.9784205430   -1.9040128293   -0.9549948481
     49  H         4.6812732761   -1.2370328014   -1.9372508844
     50  C         4.0923391868   -1.7109775957    0.0881486059
     51  H         3.7519729624   -2.7156941500   -0.1817621839
     52  H         4.5713529399   -1.8034707358    1.0725810737

Z-matrix Print:
$molecule
0 1
O 
C  1 1.377424
H  2 1.103836 1 111.400558
O  2 1.431195 1 109.358691 3 -120.196121 0
C  4 1.411827 2 113.068382 1 179.788266 0
H  5 1.103859 4 110.771472 2 -56.580576 0
C  1 1.435137 2 118.217639 3 41.694063 0
H  7 1.094081 1 106.970703 2 116.804967 0
H  7 1.095159 1 109.989301 2 0.418461 0
C  2 1.530535 1 106.868663 3 120.801049 0
H  10 1.098324 2 107.323880 1 56.857985 0
O  10 1.414544 2 111.941001 1 -65.322550 0
H  12 0.975070 10 108.525010 2 54.898074 0
C  10 1.520688 2 109.072365 1 175.674079 0
H  14 1.100015 10 108.383966 2 64.984660 0
O  14 1.424656 10 112.680601 2 -173.668146 0
H  16 0.964643 14 107.642147 10 -52.479260 0
C  14 1.522720 10 110.819919 2 -53.859309 0
H  18 1.096583 14 109.232081 10 -66.440856 0
O  18 1.433262 14 110.221447 10 172.732448 0
H  20 0.965309 18 108.257645 14 54.094101 0
C  7 1.533330 1 111.104334 2 -122.624791 0
H  22 1.098359 7 103.808129 1 -169.893158 0
C  22 1.536898 7 112.238311 1 76.128269 0
H  24 1.090248 22 112.537308 7 -64.317785 0
H  24 1.093528 22 111.252981 7 174.639646 0
H  24 1.094262 22 109.778860 7 56.551359 0
C  5 1.544211 4 108.005209 2 -172.387469 0
O  28 1.196444 5 123.150131 4 16.591992 0
O  28 1.346794 5 114.903154 4 -166.222315 0
H  30 0.977924 28 110.702275 5 8.246250 0
C  22 1.571250 7 111.216990 1 -55.963893 0
H  32 1.095877 22 107.947455 7 -1.314453 0
C  32 1.538334 22 116.773590 7 117.652209 0
H  34 1.098721 32 108.917653 22 57.584353 0
O  34 1.446710 32 110.208398 22 -60.862822 0
H  36 0.963789 34 107.628172 32 -175.218213 0
C  34 1.532443 32 111.726172 22 177.943821 0
H  38 1.097186 34 108.183323 32 64.571758 0
H  38 1.098304 34 108.912490 32 -179.663546 0
C  38 1.535825 34 113.451272 32 -57.049844 0
H  41 1.099466 38 108.074703 34 -61.164254 0
C  41 1.531377 38 111.588036 34 -179.832857 0
H  43 1.093903 41 111.113543 38 179.697216 0
H  43 1.094229 41 111.418774 38 59.529595 0
H  43 1.095129 41 110.926470 38 -60.511686 0
C  41 1.534278 38 108.832927 34 55.610108 0
H  47 1.095370 41 110.176450 38 -176.450899 0
H  47 1.098202 41 108.869943 38 67.009865 0
C  47 1.530490 41 111.637430 38 -54.064836 0
H  50 1.094603 47 109.821810 41 178.046039 0
H  50 1.098689 47 109.303751 41 -65.801494 0
$end


 --------------------------------------------------------------

                    Orbital Energies (a.u.)
 --------------------------------------------------------------

 Alpha MOs
 -- Occupied --
-19.1651 -19.1578 -19.1484 -19.1466 -19.1465 -19.1452 -19.1290 -19.1063
-10.3035 -10.2873 -10.2591 -10.2556 -10.2447 -10.2387 -10.2353 -10.2268
-10.1879 -10.1876 -10.1867 -10.1807 -10.1792 -10.1752 -10.1697 -10.1651
 -1.1069  -1.0930  -1.0716  -1.0503  -1.0458  -1.0397  -1.0259  -1.0193
 -0.8553  -0.8183  -0.8085  -0.7846  -0.7590  -0.7510  -0.7095  -0.6918
 -0.6768  -0.6531  -0.6341  -0.6220  -0.6149  -0.6078  -0.5806  -0.5746
 -0.5672  -0.5592  -0.5405  -0.5292  -0.5216  -0.5198  -0.5127  -0.4924
 -0.4800  -0.4783  -0.4750  -0.4658  -0.4597  -0.4523  -0.4456  -0.4401
 -0.4350  -0.4290  -0.4175  -0.4117  -0.4094  -0.4067  -0.4035  -0.3965
 -0.3919  -0.3868  -0.3816  -0.3800  -0.3727  -0.3621  -0.3592  -0.3507
 -0.3454  -0.3429  -0.3378  -0.3340  -0.3236  -0.3199  -0.3170  -0.3148
 -0.3095  -0.2974  -0.2936  -0.2884  -0.2770  -0.2755
 -- Virtual --
 -0.0223  -0.0149  -0.0123  -0.0082  -0.0047  -0.0016   0.0043   0.0092
  0.0146   0.0180   0.0211   0.0223   0.0278   0.0353   0.0356   0.0400
  0.0431   0.0472   0.0493   0.0534   0.0544   0.0615   0.0628   0.0648
  0.0685   0.0696   0.0724   0.0762   0.0819   0.0841   0.0896   0.0898
  0.0938   0.0950   0.0967   0.1016   0.1024   0.1066   0.1080   0.1089
  0.1113   0.1126   0.1161   0.1183   0.1201   0.1206   0.1217   0.1260
  0.1268   0.1288   0.1298   0.1323   0.1337   0.1345   0.1389   0.1410
  0.1415   0.1435   0.1450   0.1471   0.1495   0.1507   0.1531   0.1567
  0.1595   0.1604   0.1631   0.1644   0.1661   0.1671   0.1685   0.1701
  0.1731   0.1762   0.1771   0.1818   0.1828   0.1837   0.1850   0.1895
  0.1914   0.1954   0.1974   0.2000   0.2026   0.2044   0.2084   0.2120
  0.2129   0.2155   0.2187   0.2215   0.2218   0.2239   0.2275   0.2298
  0.2327   0.2354   0.2385   0.2434   0.2459   0.2487   0.2503   0.2533
  0.2547   0.2557   0.2573   0.2600   0.2660   0.2684   0.2719   0.2720
  0.2733   0.2778   0.2810   0.2829   0.2867   0.2887   0.2915   0.2922
  0.2965   0.3001   0.3021   0.3072   0.3075   0.3120   0.3130   0.3165
  0.3168   0.3208   0.3219   0.3233   0.3280   0.3288   0.3332   0.3341
  0.3356   0.3405   0.3412   0.3442   0.3484   0.3511   0.3522   0.3556
  0.3579   0.3613   0.3665   0.3674   0.3706   0.3722   0.3798   0.3825
  0.3844   0.3899   0.3914   0.3949   0.4002   0.4041   0.4064   0.4122
  0.4146   0.4150   0.4191   0.4208   0.4241   0.4314   0.4394   0.4450
  0.4520   0.4591   0.4609   0.4657   0.4788   0.4831   0.4857   0.4912
  0.4961   0.5018   0.5061   0.5092   0.5160   0.5242   0.5261   0.5381
  0.5448   0.5530   0.5561   0.5692   0.5705   0.5752   0.5830   0.5874
  0.5939   0.5965   0.6031   0.6105   0.6141   0.6189   0.6224   0.6270
  0.6329   0.6360   0.6402   0.6444   0.6492   0.6534   0.6572   0.6641
  0.6683   0.6716   0.6801   0.6852   0.6889   0.6927   0.7012   0.7116
  0.7128   0.7159   0.7255   0.7261   0.7329   0.7370   0.7412   0.7457
  0.7501   0.7558   0.7589   0.7642   0.7670   0.7708   0.7738   0.7746
  0.7799   0.7822   0.7843   0.7892   0.7928   0.7954   0.7992   0.8051
  0.8061   0.8149   0.8183   0.8274   0.8320   0.8470   0.8490   0.8568
  0.8618   0.8716   0.9061   0.9116   0.9171   0.9285   0.9432   0.9592
  0.9779   0.9884   0.9940   1.0117   1.0188   1.0342   1.0444   1.0477
  1.0573   1.0696   1.0779   1.0840   1.0916   1.0974   1.1038   1.1244
  1.1284   1.1309   1.1460   1.1559   1.1587   1.1672   1.1704   1.1760
  1.1868   1.1873   1.1919   1.2006   1.2050   1.2158   1.2186   1.2225
  1.2283   1.2388   1.2427   1.2488   1.2534   1.2605   1.2703   1.2839
  1.2950   1.2981   1.3065   1.3123   1.3158   1.3296   1.3440   1.3513
  1.3557   1.3799   1.3900   1.4024   1.4158   1.4172   1.4273   1.4325
  1.4405   1.4450   1.4514   1.4582   1.4762   1.4851   1.4898   1.4987
  1.5039   1.5075   1.5144   1.5232   1.5290   1.5420   1.5447   1.5503
  1.5525   1.5621   1.5663   1.5696   1.5769   1.5825   1.5866   1.5937
  1.6013   1.6058   1.6085   1.6128   1.6183   1.6212   1.6261   1.6334
  1.6365   1.6385   1.6461   1.6483   1.6531   1.6540   1.6583   1.6645
  1.6719   1.6787   1.6841   1.6999   1.7050   1.7103   1.7144   1.7204
  1.7273   1.7319   1.7402   1.7481   1.7522   1.7615   1.7696   1.7788
  1.7867   1.7886   1.7922   1.8036   1.8091   1.8127   1.8209   1.8289
  1.8303   1.8438   1.8501   1.8598   1.8696   1.8760   1.8844   1.8909
  1.8934   1.9094   1.9186   1.9224   1.9278   1.9422   1.9596   1.9662
  1.9789   1.9857   2.0012   2.0020   2.0225   2.0267   2.0369   2.0497
  2.0586   2.0647   2.0743   2.0778   2.0863   2.1033   2.1089   2.1143
  2.1213   2.1364   2.1444   2.1450   2.1555   2.1692   2.1782   2.1797
  2.1908   2.2006   2.2085   2.2226   2.2252   2.2393   2.2478   2.2540
  2.2734   2.2799   2.2917   2.3003   2.3083   2.3223   2.3290   2.3443
  2.3638   2.3707   2.3776   2.3906   2.3986   2.4085   2.4167   2.4352
  2.4576   2.4765   2.4837   2.4894   2.5161   2.5258   2.5365   2.5384
  2.5479   2.5526   2.5574   2.5618   2.5704   2.5786   2.5966   2.6066
  2.6127   2.6206   2.6240   2.6321   2.6409   2.6514   2.6574   2.6728
  2.6821   2.6931   2.6987   2.7048   2.7214   2.7264   2.7341   2.7430
  2.7690   2.7786   2.8061   2.8078   2.8150   2.8179   2.8230   2.8366
  2.8418   2.8523   2.8613   2.8694   2.8770   2.8937   2.9010   2.9082
  2.9163   2.9207   2.9238   2.9355   2.9477   2.9549   2.9642   2.9707
  2.9779   2.9801   3.0043   3.0086   3.0231   3.0323   3.0378   3.0450
  3.0529   3.0561   3.0647   3.0714   3.0895   3.0995   3.1064   3.1176
  3.1234   3.1328   3.1408   3.1483   3.1594   3.1845   3.1953   3.2028
  3.2064   3.2100   3.2280   3.2464   3.2502   3.2604   3.2894   3.2969
  3.3097   3.3155   3.3247   3.3382   3.3628   3.3810   3.3966   3.4037
  3.4174   3.4530   3.4860   3.4900   3.5231   3.5358   3.5548   3.5942
  3.6865   3.7749   3.7824   3.8038   3.8143   3.8280   3.8330   3.8449
  3.8607   3.8624   3.8877   3.8943   3.8952   3.9092   3.9280   3.9358
  3.9448   3.9743   3.9826   3.9883   4.0306   4.0467   4.0729   4.0793
  4.1177   4.1454   4.1652   4.1835   4.1973   4.2109   4.2466   4.2802
  4.3052   4.3210   4.3374   4.3558   4.3818   4.4262   5.0075   5.0745
  5.0795   5.1104   5.1248   5.1389   5.1552   5.1881   5.2198   5.3728
  5.3921   5.4168   5.4358   5.4454   5.4619   5.5365   5.5891   5.6153
  5.6551   5.6650   5.7231   5.7802   5.8611   5.9230  23.7536  23.7772
 23.7970  23.8015  23.8277  23.8334  23.8430  23.8561  23.8779  23.8877
 23.9088  23.9205  23.9449  23.9519  23.9779  24.0223  49.8731  49.9164
 49.9465  49.9609  49.9673  49.9756  50.0119  50.0451
 --------------------------------------------------------------

          Ground-State Mulliken Net Atomic Charges

     Atom                 Charge (a.u.)
  ----------------------------------------
      1 O                     0.028400
      2 C                    -0.175930
      3 H                     0.227119
      4 O                    -0.046349
      5 C                    -0.161034
      6 H                     0.245542
      7 C                    -0.533335
      8 H                     0.202720
      9 H                     0.175679
     10 C                    -0.720545
     11 H                     0.248984
     12 O                    -0.302030
     13 H                     0.499302
     14 C                    -0.255771
     15 H                     0.255660
     16 O                    -0.218355
     17 H                     0.267605
     18 C                    -0.239295
     19 H                     0.280712
     20 O                    -0.233819
     21 H                     0.288062
     22 C                     0.419020
     23 H                     0.220266
     24 C                    -0.599298
     25 H                     0.175961
     26 H                     0.128166
     27 H                     0.148679
     28 C                     0.014719
     29 O                    -0.260723
     30 O                    -0.139360
     31 H                     0.286064
     32 C                     0.405753
     33 H                     0.266864
     34 C                    -0.484798
     35 H                     0.209780
     36 O                    -0.200061
     37 H                     0.243244
     38 C                    -0.865268
     39 H                     0.209793
     40 H                     0.110387
     41 C                     0.525633
     42 H                     0.161868
     43 C                    -0.765610
     44 H                     0.140076
     45 H                     0.138086
     46 H                     0.141553
     47 C                    -0.701234
     48 H                     0.183950
     49 H                     0.158620
     50 C                    -0.428461
     51 H                     0.153485
     52 H                     0.169521
  ----------------------------------------
  Sum of atomic charges =    -0.000000

 -----------------------------------------------------------------
                    Cartesian Multipole Moments
 -----------------------------------------------------------------
    Charge (ESU x 10^10)
                 0.0000
    Dipole Moment (Debye)
         X       6.2375      Y       4.1159      Z       2.6478
       Tot       7.9283
    Quadrupole Moments (Debye-Ang)
        XX    -148.3751     XY     -19.5863     YY    -154.0367
        XZ      -6.4605     YZ      -6.6732     ZZ    -147.9024
    Octopole Moments (Debye-Ang^2)
       XXX      84.0149    XXY     124.3150    XYY      49.9640
       YYY      67.8649    XXZ      35.8308    XYZ      30.2079
       YYZ      22.4045    XZZ     -17.1522    YZZ       4.1374
       ZZZ      -4.3485
    Hexadecapole Moments (Debye-Ang^3)
      XXXX  -12755.2099   XXXY    -561.6226   XXYY   -2605.1485
      XYYY    -119.9401   YYYY   -2097.4910   XXXZ     -64.8506
      XXYZ     -94.1957   XYYZ     -57.1735   YYYZ       3.7092
      XXZZ   -2267.2175   XYZZ      -2.5410   YYZZ    -532.5303
      XZZZ      33.9618   YZZZ      10.4179   ZZZZ    -951.5994
 -----------------------------------------------------------------
Archival summary:
1\1\december\OPT\ProcedureUnspecified\BasisUnspecified\81628\taweetha\SunMar322:08:112019SunMar322:08:112019\0\\#,OPT,ProcedureUnspecified,BasisUnspecified,\\0,1\O\C,1,1.37742\H,2,1.10384,1,111.401\O,2,1.43119,1,109.359,3,-120.196,0\C,4,1.41183,2,113.068,1,179.788,0\H,5,1.10386,4,110.771,2,-56.5806,0\C,1,1.43514,2,118.218,3,41.6941,0\H,7,1.09408,1,106.971,2,116.805,0\H,7,1.09516,1,109.989,2,0.418461,0\C,2,1.53053,1,106.869,3,120.801,0\H,10,1.09832,2,107.324,1,56.858,0\O,10,1.41454,2,111.941,1,-65.3225,0\H,12,0.97507,10,108.525,2,54.8981,0\C,10,1.52069,2,109.072,1,175.674,0\H,14,1.10002,10,108.384,2,64.9847,0\O,14,1.42466,10,112.681,2,-173.668,0\H,16,0.964643,14,107.642,10,-52.4793,0\C,14,1.52272,10,110.82,2,-53.8593,0\H,18,1.09658,14,109.232,10,-66.4409,0\O,18,1.43326,14,110.221,10,172.732,0\H,20,0.965309,18,108.258,14,54.0941,0\C,7,1.53333,1,111.104,2,-122.625,0\H,22,1.09836,7,103.808,1,-169.893,0\C,22,1.5369,7,112.238,1,76.1283,0\H,24,1.09025,22,112.537,7,-64.3178,0\H,24,1.09353,22,111.253,7,174.64,0\H,24,1.09426,22,109.779,7,56.5514,0\C,5,1.54421,4,108.005,2,-172.387,0\O,28,1.19644,5,123.15,4,16.592,0\O,28,1.34679,5,114.903,4,-166.222,0\H,30,0.977924,28,110.702,5,8.24625,0\C,22,1.57125,7,111.217,1,-55.9639,0\H,32,1.09588,22,107.947,7,-1.31445,0\C,32,1.53833,22,116.774,7,117.652,0\H,34,1.09872,32,108.918,22,57.5844,0\O,34,1.44671,32,110.208,22,-60.8628,0\H,36,0.963789,34,107.628,32,-175.218,0\C,34,1.53244,32,111.726,22,177.944,0\H,38,1.09719,34,108.183,32,64.5718,0\H,38,1.0983,34,108.912,32,-179.664,0\C,38,1.53583,34,113.451,32,-57.0498,0\H,41,1.09947,38,108.075,34,-61.1643,0\C,41,1.53138,38,111.588,34,-179.833,0\H,43,1.0939,41,111.114,38,179.697,0\H,43,1.09423,41,111.419,38,59.5296,0\H,43,1.09513,41,110.926,38,-60.5117,0\C,41,1.53428,38,108.833,34,55.6101,0\H,47,1.09537,41,110.176,38,-176.451,0\H,47,1.0982,41,108.87,38,67.0099,0\C,47,1.53049,41,111.637,38,-54.0648,0\H,50,1.0946,47,109.822,41,178.046,0\H,50,1.09869,47,109.304,41,-65.8015,0\\\@

 Total job time:  6670.67s(wall), 38380.38s(cpu) 
 Sun Mar  3 22:08:11 2019

        *************************************************************
        *                                                           *
        *  Thank you very much for using Q-Chem.  Have a nice day.  *
        *                                                           *
        *************************************************************


 
User input: 2 of 2 
 
Q-Chem Developer Version!
                  Welcome to Q-Chem
     A Quantum Leap Into The Future Of Chemistry


 Q-Chem 5.1, Q-Chem, Inc., Pleasanton, CA (2018)

 Yihan Shao,  Zhengting Gan,  E. Epifanovsky,  A. T. B. Gilbert,  M. Wormit,  
 J. Kussmann,  A. W. Lange,  A. Behn,  Jia Deng,  Xintian Feng,  D. Ghosh,  
 M. Goldey,  P. R. Horn,  L. D. Jacobson,  I. Kaliman,  T. Kus,  A. Landau,  
 Jie Liu,  E. I. Proynov,  R. M. Richard,  R. P. Steele,  E. J. Sundstrom,  
 H. L. Woodcock III,  P. M. Zimmerman,  D. Zuev,  B. Albrecht,  E. Alguire,  
 S. A. Baeppler,  D. Barton,  Z. Benda,  Y. A. Bernard,  E. J. Berquist,  
 K. B. Bravaya,  H. Burton,  D. Casanova,  Chun-Min Chang,  Yunqing Chen,  
 A. Chien,  K. D. Closser,  M. P. Coons,  S. Coriani,  S. Dasgupta,  
 A. L. Dempwolff,  M. Diedenhofen,  Hainam Do,  R. G. Edgar,  Po-Tung Fang,  
 S. Faraji,  S. Fatehi,  Qingguo Feng,  K. D. Fenk,  J. Fosso-Tande,  
 J. Gayvert,  Qinghui Ge,  A. Ghysels,  G. Gidofalvi,  J. Gomes,  
 J. Gonthier,  A. Gunina,  D. Hait,  M. W. D. Hanson-Heine,  
 P. H. P. Harbach,  A. W. Hauser,  J. E. Herr,  E. G. Hohenstein,  
 Z. C. Holden,  Kerwin Hui,  B. C. Huynh,  T.-C. Jagau,  Hyunjun Ji,  
 B. Kaduk,  K. Khistyaev,  Jaehoon Kim,  P. Klunzinger,  K. Koh,  
 D. Kosenkov,  L. Koulias,  T. Kowalczyk,  C. M. Krauter,  A. Kunitsa,  
 Ka Un Lao,  A. Laurent,  K. V. Lawler,  Joonho Lee,  D. Lefrancois,  
 S. Lehtola,  D. S. Levine,  Yi-Pei Li,  You-Sheng Lin,  Fenglai Liu,  
 E. Livshits,  A. Luenser,  P. Manohar,  E. Mansoor,  S. F. Manzer,  
 Shan-Ping Mao,  Yuezhi Mao,  N. Mardirossian,  A. V. Marenich,  
 T. Markovich,  L. A. Martinez-Martinez,  S. A. Maurer,  N. J. Mayhall,  
 S. C. McKenzie,  J.-M. Mewes,  A. F. Morrison,  J. W. Mullinax,  K. Nanda,  
 T. S. Nguyen-Beck,  R. Olivares-Amaya,  J. A. Parkhill,  T. M. Perrine,  
 F. Plasser,  P. Pokhilko,  S. Prager,  A. Prociuk,  E. Ramos,  D. R. Rehn,  
 F. Rob,  M. Schneider,  N. Sergueev,  S. M. Sharada,  S. Sharma,  
 D. W. Small,  T. Stauch,  T. Stein,  Yu-Chuan Su,  A. J. W. Thom,  
 A. Tkatchenko,  T. Tsuchimochi,  N. M. Tubman,  L. Vogt,  M. L. Vidal,  
 O. Vydrov,  M. A. Watson,  J. Wenzel,  M. de Wergifosse,  T. A. Wesolowski,  
 A. White,  J. Witte,  A. Yamada,  Jun Yang,  K. Yao,  S. Yeganeh,  
 S. R. Yost,  Zhi-Qiang You,  A. Zech,  Igor Ying Zhang,  Xing Zhang,  
 Yan Zhao,  Ying Zhu,  B. R. Brooks,  G. K. L. Chan,  C. J. Cramer,  
 M. S. Gordon,  W. J. Hehre,  A. Klamt,  M. W. Schmidt,  C. D. Sherrill,  
 D. G. Truhlar,  A. Aspuru-Guzik,  R. Baer,  A. T. Bell,  N. A. Besley,  
 Jeng-Da Chai,  A. E. DePrince, III,  R. A. DiStasio Jr.,  A. Dreuw,  
 B. D. Dunietz,  T. R. Furlani,  Chao-Ping Hsu,  Yousung Jung,  Jing Kong,  
 D. S. Lambrecht,  WanZhen Liang,  C. Ochsenfeld,  V. A. Rassolov,  
 L. V. Slipchenko,  J. E. Subotnik,  T. Van Voorhis,  J. M. Herbert,  
 A. I. Krylov,  P. M. W. Gill,  M. Head-Gordon

 Contributors to earlier versions of Q-Chem not listed above: 
 R. D. Adamson,  B. Austin,  J. Baker,  G. J. O. Beran,  K. Brandhorst,  
 S. T. Brown,  E. F. C. Byrd,  A. K. Chakraborty,  C.-L. Cheng,  
 Siu Hung Chien,  D. M. Chipman,  D. L. Crittenden,  H. Dachsel,  
 R. J. Doerksen,  A. D. Dutoi,  L. Fusti-Molnar,  W. A. Goddard III,  
 A. Golubeva-Zadorozhnaya,  S. R. Gwaltney,  G. Hawkins,  A. Heyden,  
 S. Hirata,  G. Kedziora,  F. J. Keil,  C. Kelley,  Jihan Kim,  R. A. King,  
 R. Z. Khaliullin,  P. P. Korambath,  W. Kurlancheek,  A. M. Lee,  M. S. Lee,  
 S. V. Levchenko,  Ching Yeh Lin,  D. Liotard,  R. C. Lochan,  I. Lotan,  
 P. E. Maslen,  N. Nair,  D. P. O'Neill,  D. Neuhauser,  E. Neuscamman,  
 C. M. Oana,  R. Olson,  B. Peters,  R. Peverati,  P. A. Pieniazek,  
 Y. M. Rhee,  J. Ritchie,  M. A. Rohrdanz,  E. Rosta,  N. J. Russ,  
 H. F. Schaefer III,  N. E. Schultz,  N. Shenvi,  A. C. Simmonett,  A. Sodt,  
 D. Stuck,  K. S. Thanthiriwatte,  V. Vanovschi,  Tao Wang,  A. Warshel,  
 C. F. Williams,  Q. Wu,  X. Xu,  W. Zhang

 Please cite Q-Chem as follows:
 Y. Shao et al., Mol. Phys. 113, 184-215 (2015)
 DOI: 10.1080/00268976.2014.952696

 Q-Chem 5.1.2 for Intel X86 EM64T Linux

 Parts of Q-Chem use Armadillo 8.300.2 (Tropical Shenanigans).
 http://arma.sourceforge.net/

 Q-Chem begins on Sun Mar  3 22:08:11 2019  

Host: 
0

     Scratch files written to /scratch/taweetham/qchem25013//
The previous job contains 0 fragments, simply inherited here
Input Ideriv = 2
Curr. Ideriv = -1
Max.  Ideriv = 2

Checking the input file for inconsistencies... 	...done.

--------------------------------------------------------------
User input:
--------------------------------------------------------------

$molecule
read
$end

$rem
   mem_total = 64000
   BASIS  =  6-311++G**
   JOB_TYPE  =  Frequency
   METHOD  =  B3LYP
   THRESH = 14
$end
--------------------------------------------------------------
 ----------------------------------------------------------------
             Standard Nuclear Orientation (Angstroms)
    I     Atom           X                Y                Z
 ----------------------------------------------------------------
    1      O      -0.0505069134    -0.5644268425    -0.0663493200
    2      C      -1.3102590624    -0.1644492747     0.3213862740
    3      H      -1.4436718098    -0.2560729113     1.4132925594
    4      O      -2.2887459229    -0.9802178176    -0.3308436785
    5      C      -3.6139495230    -0.6387200784     0.0162437856
    6      H      -3.7582339220    -0.6912062568     1.1093736489
    7      C       0.5053496680    -1.7396982989     0.5414170201
    8      H       0.6460604589    -2.4754646582    -0.2559924659
    9      H      -0.2069519546    -2.1636049954     1.2571698844
   10      C      -1.4681970301     1.2932217602    -0.1176885075
   11      H      -1.2944202782     1.3289605949    -1.2015887035
   12      O      -0.5785514488     2.1516483032     0.5697476599
   13      H       0.3295238572     1.8175088802     0.4492875210
   14      C      -2.8840569589     1.7544468368     0.1906990001
   15      H      -3.0205657026     1.7494266670     1.2821994267
   16      O      -3.1605843897     3.0564200756    -0.3172809913
   17      H      -2.4658595493     3.6468297925    -0.0021474423
   18      C      -3.9072434059     0.8104481548    -0.4262555896
   19      H      -3.8463481097     0.8760787996    -1.5191776914
   20      O      -5.2276516579     1.1572670451     0.0101821288
   21      H      -5.3755230252     2.0908146786    -0.1858884128
   22      C       1.8426968425    -1.4284534337     1.2238606661
   23      H       2.2441851584    -2.4187781007     1.4777448366
   24      C       1.6563875772    -0.6926791208     2.5602668735
   25      H       1.2087382409     0.2935604885     2.4354404647
   26      H       2.6109917356    -0.5625703938     3.0775726010
   27      H       1.0146254956    -1.2828164457     3.2215456842
   28      C      -4.5554606803    -1.7010272799    -0.5917416513
   29      O      -4.1748780794    -2.7661614370    -0.9817743601
   30      O      -5.8597007588    -1.3652331618    -0.5991533698
   31      H      -5.9781929695    -0.4329380783    -0.3287451873
   32      C       2.8603261713    -0.7854219772     0.2140250707
   33      H       2.3739540074    -0.7303571928    -0.7664627587
   34      C       3.3372781591     0.6433876073     0.5262593223
   35      H       3.7989932414     0.6549254632     1.5231917202
   36      O       2.2128802874     1.5536012914     0.5407900402
   37      H       2.5599674238     2.4443105731     0.6634930749
   38      C       4.3615439672     1.1367714761    -0.5012785048
   39      H       3.8628634992     1.2050785602    -1.4761981817
   40      H       4.6740447564     2.1546463022    -0.2319372292
   41      C       5.5942142518     0.2284042885    -0.6202400600
   42      H       6.0969383268     0.2058446828     0.3573003950
   43      C       6.5900080887     0.7624374338    -1.6538344454
   44      H       7.4669619944     0.1128111637    -1.7284137632
   45      H       6.9393166343     1.7655638320    -1.3910470527
   46      H       6.1311779640     0.8180966341    -2.6466504796
   47      C       5.1291343951    -1.1981592817    -0.9405942621
   48      H       5.9874554299    -1.8781314606    -0.9681421281
   49      H       4.6873487524    -1.2103666319    -1.9459422463
   50      C       4.1010936994    -1.6984420489     0.0768769560
   51      H       3.7644578255    -2.7028522744    -0.1987908566
   52      H       4.5808766283    -1.7948779436     1.0605562225
 ----------------------------------------------------------------
 Molecular Point Group                 C1    NOp =  1
 Largest Abelian Subgroup              C1    NOp =  1
 Nuclear Repulsion Energy =  2329.6640742750 hartrees
 There are       94 alpha and       94 beta electrons
 Requested basis set is 6-311++G(d,p)
 There are 284 shells and 724 basis functions

 Total QAlloc Memory Limit  64000 MB
 Mega-Array Size       188 MB
 MEM_STATIC part       192 MB
 A cutoff of  1.0D-14 yielded  30378 shell pairs
 There are    192750 function pairs (    204224 Cartesian)

 -------------------------------------------------------
 OpenMP Integral Computing Module                       
 Release: version 1.0, May 2013, Q-Chem Inc. Pittsburgh 
 -------------------------------------------------------
 Integral Job Info:
 Integral job number is                      11
 Integral operator is                         1
 short-range coefficients                     0
 long-range coefficients              100000000
 Omega coefficients                           0
 if combine SR and LR in K                    0
 Integral screening is                        0
 Integral computing path is                   2
 max size of driver memory is            800000
 size of driver memory is                593474
 size of scratch memory is              2361544
 max col of scratch BK array               1296
 max len of scratch array in speh3          155
 max len of scratch index in speh4           18
 max int batch size is                      520
 min int batch size is                       52
 fixed nKL is                                52
 max L of basis functions is                  2
 order of int derivative is                   0
 number of shells is                        284
 number of basis is                         748
 number of cartesian basis is               748
 number of contracted shell pairs         30378
 number of primitive shell pairs          65194
 maxK2 (contraction) of shell pair           36
 max number of K2 of shell pair               1
 max number of CS2 of shell pair           5818
 max number of PS2 of shell pair          10008
 mem total for path MDJ                  796764
 -------------------------------------------------------
 Smallest overlap matrix eigenvalue = 1.25E-06
 Guess from superposition of atomic densities
 Warning:  Energy on first SCF cycle will be non-variational
 SAD guess density has 188.000000 electrons

 -----------------------------------------------------------------------
  General SCF calculation program by
  Eric Jon Sundstrom, Paul Horn, Yuezhi Mao, Dmitri Zuev, Alec White,
  David Stuck, Shaama M.S., Shane Yost, Joonho Lee, David Small,
  Daniel Levine, Susi Lehtola, Hugh Burton, Evgeny Epifanovsky
 -----------------------------------------------------------------------
 Exchange:     0.2000 Hartree-Fock + 0.0800 Slater + 0.7200 B88
 Correlation:  0.1900 VWN1RPA + 0.8100 LYP
 Using SG-1 standard quadrature grid
 using 6 threads for integral computing
 -------------------------------------------------------
 OpenMP Integral computing Module                
 Release: version 2.0, May 2017, Q-Chem Inc. Pleasanton 
 -------------------------------------------------------
 -------------------------------------------------------
 OpenMP BLAS3 based DFT computing Module                
 Release: version 1.0, May 2013, Q-Chem Inc. Pittsburgh 
 -------------------------------------------------------
 A restricted SCF calculation will be
 performed using DIIS
 SCF converges when DIIS error is below 1.0e-08
 ---------------------------------------
  Cycle       Energy         DIIS error
 ---------------------------------------
    1   -1233.5212004430      2.32e-02  
    2   -1228.2056661011      3.07e-03  
    3   -1227.6024681930      4.66e-03  
    4   -1228.6802151992      9.39e-04  
    5   -1228.7207390488      3.09e-04  
    6   -1228.7246026644      1.13e-04  
    7   -1228.7252339459      2.82e-05  
    8   -1228.7252729825      8.10e-06  
    9   -1228.7252761740      2.04e-06  
   10   -1228.7252763603      7.53e-07  
   11   -1228.7252763865      2.17e-07  
   12   -1228.7252763888      5.78e-08  
   13   -1228.7252763891      1.78e-08  
   14   -1228.7252763892      6.86e-09  Convergence criterion met
 ---------------------------------------
 SCF time:   CPU 3098.19s  wall 540.00s 
 SCF   energy in the final basis set =    -1228.7252763892
 Total energy in the final basis set =    -1228.7252763892

 --------------------------------------------------------------

                    Orbital Energies (a.u.)
 --------------------------------------------------------------

 Alpha MOs
 -- Occupied --
-19.1651 -19.1578 -19.1484 -19.1466 -19.1465 -19.1451 -19.1290 -19.1063
-10.3035 -10.2873 -10.2591 -10.2556 -10.2447 -10.2387 -10.2353 -10.2268
-10.1879 -10.1876 -10.1867 -10.1807 -10.1792 -10.1752 -10.1697 -10.1651
 -1.1069  -1.0931  -1.0716  -1.0503  -1.0458  -1.0397  -1.0259  -1.0193
 -0.8553  -0.8183  -0.8085  -0.7846  -0.7590  -0.7510  -0.7095  -0.6918
 -0.6768  -0.6531  -0.6341  -0.6220  -0.6149  -0.6078  -0.5806  -0.5746
 -0.5672  -0.5592  -0.5405  -0.5292  -0.5216  -0.5198  -0.5127  -0.4924
 -0.4800  -0.4783  -0.4750  -0.4658  -0.4597  -0.4523  -0.4456  -0.4401
 -0.4350  -0.4290  -0.4175  -0.4117  -0.4094  -0.4067  -0.4035  -0.3965
 -0.3919  -0.3868  -0.3816  -0.3800  -0.3727  -0.3621  -0.3592  -0.3507
 -0.3454  -0.3429  -0.3378  -0.3340  -0.3236  -0.3199  -0.3170  -0.3148
 -0.3095  -0.2974  -0.2936  -0.2884  -0.2770  -0.2755
 -- Virtual --
 -0.0223  -0.0149  -0.0123  -0.0082  -0.0047  -0.0016   0.0043   0.0092
  0.0146   0.0180   0.0211   0.0223   0.0278   0.0353   0.0356   0.0400
  0.0431   0.0472   0.0493   0.0534   0.0544   0.0615   0.0628   0.0648
  0.0685   0.0696   0.0724   0.0762   0.0819   0.0841   0.0896   0.0898
  0.0938   0.0950   0.0966   0.1016   0.1024   0.1066   0.1080   0.1089
  0.1113   0.1126   0.1161   0.1183   0.1201   0.1206   0.1217   0.1260
  0.1268   0.1288   0.1298   0.1323   0.1337   0.1345   0.1389   0.1410
  0.1415   0.1435   0.1450   0.1471   0.1495   0.1507   0.1531   0.1567
  0.1595   0.1604   0.1631   0.1644   0.1661   0.1671   0.1685   0.1701
  0.1731   0.1762   0.1771   0.1818   0.1828   0.1837   0.1850   0.1895
  0.1914   0.1954   0.1974   0.2000   0.2026   0.2044   0.2084   0.2120
  0.2129   0.2155   0.2187   0.2215   0.2218   0.2239   0.2275   0.2298
  0.2327   0.2354   0.2385   0.2434   0.2459   0.2487   0.2503   0.2533
  0.2547   0.2558   0.2573   0.2600   0.2660   0.2684   0.2719   0.2720
  0.2733   0.2778   0.2810   0.2829   0.2867   0.2887   0.2915   0.2922
  0.2965   0.3001   0.3021   0.3072   0.3075   0.3120   0.3130   0.3165
  0.3168   0.3208   0.3219   0.3233   0.3280   0.3288   0.3332   0.3341
  0.3356   0.3405   0.3412   0.3442   0.3484   0.3511   0.3522   0.3556
  0.3579   0.3613   0.3665   0.3674   0.3706   0.3722   0.3798   0.3825
  0.3844   0.3899   0.3914   0.3949   0.4002   0.4041   0.4064   0.4122
  0.4146   0.4150   0.4191   0.4208   0.4241   0.4314   0.4394   0.4450
  0.4520   0.4591   0.4609   0.4657   0.4788   0.4831   0.4857   0.4912
  0.4961   0.5018   0.5061   0.5092   0.5160   0.5242   0.5261   0.5381
  0.5448   0.5530   0.5561   0.5692   0.5705   0.5752   0.5830   0.5874
  0.5939   0.5965   0.6031   0.6105   0.6141   0.6189   0.6224   0.6270
  0.6329   0.6360   0.6402   0.6444   0.6492   0.6534   0.6572   0.6641
  0.6683   0.6716   0.6801   0.6852   0.6889   0.6927   0.7012   0.7116
  0.7128   0.7159   0.7255   0.7260   0.7329   0.7370   0.7412   0.7457
  0.7501   0.7558   0.7589   0.7642   0.7670   0.7708   0.7738   0.7746
  0.7799   0.7822   0.7843   0.7893   0.7928   0.7954   0.7992   0.8051
  0.8061   0.8149   0.8183   0.8274   0.8320   0.8470   0.8490   0.8568
  0.8618   0.8716   0.9061   0.9116   0.9171   0.9285   0.9432   0.9592
  0.9779   0.9884   0.9940   1.0117   1.0188   1.0342   1.0443   1.0477
  1.0573   1.0696   1.0779   1.0840   1.0916   1.0974   1.1038   1.1244
  1.1284   1.1309   1.1460   1.1559   1.1587   1.1672   1.1704   1.1759
  1.1868   1.1873   1.1919   1.2006   1.2050   1.2158   1.2186   1.2225
  1.2283   1.2388   1.2427   1.2488   1.2534   1.2605   1.2703   1.2839
  1.2950   1.2981   1.3065   1.3123   1.3158   1.3296   1.3440   1.3513
  1.3557   1.3799   1.3900   1.4024   1.4158   1.4172   1.4274   1.4325
  1.4405   1.4450   1.4514   1.4582   1.4762   1.4851   1.4898   1.4987
  1.5039   1.5075   1.5144   1.5232   1.5290   1.5420   1.5447   1.5503
  1.5525   1.5621   1.5663   1.5696   1.5769   1.5825   1.5866   1.5937
  1.6013   1.6058   1.6085   1.6128   1.6183   1.6212   1.6261   1.6334
  1.6365   1.6385   1.6461   1.6483   1.6531   1.6540   1.6583   1.6645
  1.6719   1.6787   1.6841   1.6999   1.7050   1.7103   1.7144   1.7204
  1.7273   1.7319   1.7402   1.7481   1.7522   1.7615   1.7696   1.7788
  1.7867   1.7886   1.7922   1.8036   1.8091   1.8127   1.8209   1.8289
  1.8303   1.8438   1.8501   1.8598   1.8696   1.8760   1.8843   1.8909
  1.8934   1.9094   1.9186   1.9224   1.9278   1.9422   1.9596   1.9662
  1.9789   1.9857   2.0012   2.0020   2.0225   2.0267   2.0369   2.0497
  2.0586   2.0648   2.0743   2.0778   2.0863   2.1033   2.1089   2.1143
  2.1213   2.1364   2.1444   2.1450   2.1555   2.1692   2.1782   2.1797
  2.1908   2.2006   2.2085   2.2226   2.2252   2.2393   2.2478   2.2540
  2.2734   2.2799   2.2917   2.3003   2.3083   2.3223   2.3290   2.3443
  2.3638   2.3707   2.3776   2.3906   2.3986   2.4085   2.4167   2.4352
  2.4576   2.4765   2.4837   2.4894   2.5161   2.5258   2.5365   2.5384
  2.5479   2.5526   2.5574   2.5618   2.5704   2.5786   2.5966   2.6066
  2.6127   2.6206   2.6240   2.6321   2.6409   2.6514   2.6574   2.6728
  2.6821   2.6931   2.6987   2.7048   2.7214   2.7264   2.7341   2.7430
  2.7690   2.7786   2.8061   2.8078   2.8150   2.8179   2.8230   2.8366
  2.8418   2.8523   2.8613   2.8694   2.8770   2.8937   2.9010   2.9082
  2.9163   2.9207   2.9238   2.9355   2.9477   2.9549   2.9642   2.9707
  2.9779   2.9801   3.0043   3.0086   3.0231   3.0323   3.0378   3.0450
  3.0529   3.0561   3.0647   3.0714   3.0895   3.0995   3.1064   3.1176
  3.1234   3.1328   3.1408   3.1483   3.1594   3.1845   3.1953   3.2027
  3.2064   3.2100   3.2280   3.2464   3.2502   3.2604   3.2894   3.2969
  3.3097   3.3155   3.3247   3.3381   3.3628   3.3810   3.3966   3.4037
  3.4174   3.4530   3.4860   3.4900   3.5231   3.5358   3.5548   3.5942
  3.6865   3.7749   3.7824   3.8038   3.8143   3.8280   3.8330   3.8449
  3.8607   3.8624   3.8877   3.8943   3.8952   3.9092   3.9280   3.9358
  3.9448   3.9743   3.9826   3.9883   4.0306   4.0467   4.0729   4.0793
  4.1177   4.1454   4.1652   4.1835   4.1973   4.2109   4.2466   4.2802
  4.3052   4.3210   4.3374   4.3558   4.3818   4.4262   5.0075   5.0745
  5.0795   5.1104   5.1248   5.1389   5.1552   5.1881   5.2198   5.3728
  5.3921   5.4168   5.4358   5.4454   5.4619   5.5365   5.5891   5.6153
  5.6551   5.6650   5.7231   5.7802   5.8611   5.9230  23.7536  23.7772
 23.7970  23.8015  23.8277  23.8334  23.8430  23.8561  23.8779  23.8877
 23.9088  23.9205  23.9449  23.9519  23.9779  24.0223  49.8731  49.9164
 49.9465  49.9609  49.9673  49.9756  50.0119  50.0451
 --------------------------------------------------------------

          Ground-State Mulliken Net Atomic Charges

     Atom                 Charge (a.u.)
  ----------------------------------------
      1 O                     0.028365
      2 C                    -0.176379
      3 H                     0.227195
      4 O                    -0.046222
      5 C                    -0.160666
      6 H                     0.245496
      7 C                    -0.533208
      8 H                     0.202737
      9 H                     0.175687
     10 C                    -0.720480
     11 H                     0.248983
     12 O                    -0.302029
     13 H                     0.499302
     14 C                    -0.255898
     15 H                     0.255618
     16 O                    -0.218328
     17 H                     0.267598
     18 C                    -0.239376
     19 H                     0.280712
     20 O                    -0.233829
     21 H                     0.288061
     22 C                     0.419420
     23 H                     0.220274
     24 C                    -0.599338
     25 H                     0.175985
     26 H                     0.128155
     27 H                     0.148669
     28 C                     0.014747
     29 O                    -0.260748
     30 O                    -0.139348
     31 H                     0.286078
     32 C                     0.405332
     33 H                     0.266835
     34 C                    -0.483881
     35 H                     0.209776
     36 O                    -0.200124
     37 H                     0.243240
     38 C                    -0.865594
     39 H                     0.209782
     40 H                     0.110378
     41 C                     0.525939
     42 H                     0.161880
     43 C                    -0.765713
     44 H                     0.140079
     45 H                     0.138103
     46 H                     0.141542
     47 C                    -0.701593
     48 H                     0.183953
     49 H                     0.158645
     50 C                    -0.428817
     51 H                     0.153485
     52 H                     0.169520
  ----------------------------------------
  Sum of atomic charges =    -0.000000

 -----------------------------------------------------------------
                    Cartesian Multipole Moments
 -----------------------------------------------------------------
    Charge (ESU x 10^10)
                 0.0000
    Dipole Moment (Debye)
         X       6.2228      Y       4.1241      Z       2.6694
       Tot       7.9283
    Quadrupole Moments (Debye-Ang)
        XX    -148.2030     XY     -19.5362     YY    -154.1295
        XZ      -6.5412     YZ      -6.7311     ZZ    -147.9733
    Octopole Moments (Debye-Ang^2)
       XXX      81.6575    XXY     124.3685    XYY      50.0706
       YYY      69.2662    XXZ      36.1859    XYZ      30.5971
       YYZ      22.9357    XZZ     -17.1747    YZZ       4.7253
       ZZZ      -4.4418
    Hexadecapole Moments (Debye-Ang^3)
      XXXX  -12745.8047   XXXY    -579.6215   XXYY   -2607.8826
      XYYY    -141.0615   YYYY   -2100.2591   XXXZ     -64.3893
      XXYZ     -95.6651   XYYZ     -57.8303   YYYZ       0.0129
      XXZZ   -2268.2438   XYZZ      -9.8965   YYZZ    -532.6133
      XZZZ      36.2113   YZZZ       6.7845   ZZZZ    -951.4627
 -----------------------------------------------------------------
 Calculating MO derivatives via CPSCF
XF: myseg = 0
XF: NBas: 724, NBas6D: 748
XF: NpeAtoms: 52
 D1JvT checksum  = 36601344 354589.9335009410
 D1KAT checksum  = 99949824 23931.8626925638
   1         3         156      0.252837    0.017216
   2         3         156      0.030629    0.001859
   3         3         156      0.001928    0.000147
   4       128          31      0.000065    0.000010
   5       159           0      0.000000    0.000000    Roots Converged
 Time for AOints: 23420.7 s (CPU) 3982.5 s (wall)
 ------------------------------------------------------------------------------
                     AOints        : Timing summary (seconds)
 ------------------------------------------------------------------------------
     job step          cpu (% of tot)      sys (% of tot)     wall (% of tot)
 ------------------------------------------------------------------------------
  cpscf_lag         0.4417E+05 (22.4)   0.6270E-03 (10.2)   0.7459E+04 (22.2)
  iterzp            0.1296E+06 (65.7)   0.5169E-02 (84.2)   0.2207E+05 (65.7)
  make_fx           0.0000E+00 ( 0.0)   0.0000E+00 ( 0.0)   0.0000E+00 ( 0.0)
  AOints            0.2342E+05 (11.9)   0.2090E-03 ( 3.4)   0.3982E+04 (11.9)
 ------------------------------------------------------------------------------
   Grand Totals     0.1972E+06          0.6140E-02          0.3359E+05
 ------------------------------------------------------------------------------
 Calculating analytic Hessian of the SCF energy
 Polarizability Matrix (a.u.)
            1           2           3
    1-263.4060149   1.6899999   6.7053102
    2   1.6899999-215.0317558  -0.8803805
    3   6.7053102  -0.8803805-181.8481787

 Direct stationary perturbation theory relativistic correction:

 rels  =       0.380209271615
 relv  =      -2.196265956706
 rel2e =       1.180215536943
 E_rel =      -0.635841148149

 Hessian of the SCF Energy
            1           2           3           4           5           6
    1   0.4210307  -0.1477020  -0.0591067  -0.1953254   0.0425860   0.0794613
    2  -0.1477020   0.3154390  -0.0838608   0.0590568  -0.0990857  -0.0087467
    3  -0.0591067  -0.0838608   0.1867854   0.0541454   0.0088273  -0.1035210
    4  -0.1953254   0.0590568   0.0541454   0.4680049  -0.0582050  -0.0504232
    5   0.0425860  -0.0990857   0.0088273  -0.0582050   0.4849091  -0.0336418
    6   0.0794613  -0.0087467  -0.1035210  -0.0504232  -0.0336418   0.5900983
    7  -0.0233117   0.0056350   0.0386426  -0.0494483   0.0012025   0.0217615
    8   0.0076128   0.0028030  -0.0100999  -0.0002767  -0.0592771   0.0340510
    9   0.0133304  -0.0016341  -0.0093100   0.0267635   0.0300525  -0.2685546
   10  -0.0683055  -0.0117042  -0.0103659  -0.0785229  -0.0442867  -0.0396125
   11  -0.0014067   0.0129275   0.0053340  -0.0141722  -0.1215609  -0.0482077
   12   0.0019664   0.0083318   0.0129403  -0.0089434  -0.0485526  -0.1096035
   13   0.0019209  -0.0038643  -0.0015552  -0.0514325   0.0008023   0.0008368
   14  -0.0075350   0.0005698  -0.0004712  -0.0121447   0.0054131   0.0091674
   15  -0.0069983  -0.0004711   0.0004755  -0.0084500   0.0086234   0.0022778
   16  -0.0005191   0.0001135  -0.0012236   0.0039645   0.0028234   0.0065942
   17   0.0002752  -0.0002361   0.0000358  -0.0015128  -0.0001798   0.0004563
   18   0.0002641  -0.0002236   0.0004766  -0.0029049  -0.0013220   0.0008165
   19  -0.0882461   0.0173956   0.0076310  -0.0233956   0.0319507  -0.0155463
   20   0.0428902  -0.1484682   0.0451014   0.0244771  -0.0199786  -0.0032576
   21  -0.0091332   0.0597975  -0.0931751  -0.0089287  -0.0126144   0.0014893
   22  -0.0055037   0.0164894   0.0070867   0.0027112   0.0030889   0.0000448
   23   0.0188493  -0.0312666  -0.0095415  -0.0061887  -0.0041011  -0.0000349
   24  -0.0061624   0.0154520   0.0138405   0.0004711   0.0019613   0.0002855
   25   0.0073675   0.0109818  -0.0116681   0.0022158   0.0012913  -0.0026853
   26  -0.0093667  -0.0251495   0.0252838  -0.0054924   0.0023428   0.0039225
   27   0.0025729   0.0140650  -0.0128219   0.0044868  -0.0009917   0.0012316
   28  -0.0263067   0.0438534  -0.0134801  -0.0671999   0.0059056   0.0035108
   29   0.0154461  -0.0205658   0.0028594   0.0216621  -0.1496856   0.0407375
   30   0.0032472  -0.0129181   0.0047962   0.0017132   0.0486500  -0.1009675
   31   0.0007797  -0.0003579  -0.0005102   0.0020753   0.0021480  -0.0050775
   32  -0.0013433   0.0022225  -0.0013629  -0.0065152  -0.0048465   0.0343028
   33   0.0005054  -0.0012495   0.0014916   0.0031853   0.0016236  -0.0138948
   34   0.0045342   0.0011683   0.0011664  -0.0118203  -0.0069440  -0.0045749
   35  -0.0011618  -0.0012115  -0.0006458  -0.0294086  -0.0234263  -0.0245445
   36   0.0009219   0.0003132   0.0020200  -0.0016452  -0.0021387   0.0013313
   37  -0.0030108   0.0025614  -0.0002111   0.0026983  -0.0030821   0.0011520
   38   0.0019443   0.0019991   0.0001700  -0.0073268   0.0003327  -0.0002717
   39  -0.0004910   0.0003976  -0.0014092   0.0000834  -0.0004484   0.0019904
   40   0.0027731  -0.0046468   0.0014116  -0.0004973   0.0186422   0.0001238
   41   0.0010039  -0.0048107   0.0020556   0.0323472  -0.0148653  -0.0057919
   42  -0.0008035   0.0024736  -0.0012654  -0.0105232   0.0018186   0.0036325
   43  -0.0001377   0.0002817  -0.0006431   0.0005443  -0.0016886   0.0016522
   44  -0.0000965   0.0000653   0.0001713  -0.0003010   0.0001280  -0.0014522
   45  -0.0001597  -0.0001396   0.0007130   0.0002551   0.0010202  -0.0013847
   46  -0.0016698   0.0041960  -0.0012173  -0.0086055  -0.0054010   0.0008370
   47   0.0036034  -0.0038522   0.0011336   0.0029150   0.0058956  -0.0016202
   48  -0.0004680   0.0004241   0.0004951   0.0008321  -0.0007194   0.0002494
   49  -0.0003936  -0.0001153   0.0000260   0.0001637   0.0001507  -0.0001651
   50  -0.0005372   0.0010394  -0.0001470  -0.0008809  -0.0013171  -0.0000890
   51  -0.0001600   0.0002281  -0.0001798  -0.0002548  -0.0005249  -0.0000105
   52   0.0009379  -0.0022360   0.0004204   0.0002912   0.0067927  -0.0004306
   53  -0.0018005  -0.0008445  -0.0000745   0.0050131   0.0060827   0.0025022
   54   0.0008940  -0.0001644  -0.0000384  -0.0023196  -0.0002804  -0.0001521
   55  -0.0000772   0.0001724   0.0000526  -0.0002872  -0.0004236  -0.0004498
   56   0.0001009   0.0001020  -0.0000811  -0.0001607  -0.0004142   0.0000629
   57  -0.0000799   0.0000433   0.0001090  -0.0000537   0.0001246  -0.0001727
   58  -0.0016607   0.0016475  -0.0003617   0.0025807  -0.0021267   0.0010365
   59   0.0016496   0.0005880   0.0001022  -0.0051381  -0.0041151  -0.0023466
   60  -0.0000039   0.0000189   0.0001698  -0.0000194  -0.0001374  -0.0004659
   61   0.0000847  -0.0005234   0.0000368   0.0009474   0.0012168   0.0004818
   62  -0.0002208   0.0000115   0.0000033   0.0006705   0.0000878   0.0001295
   63   0.0000768  -0.0001173  -0.0000347  -0.0000069   0.0002424   0.0000987
   64  -0.0163104   0.0111740  -0.0094221  -0.0008816  -0.0002588  -0.0023428
   65   0.0375355  -0.0050989   0.0165664  -0.0021634  -0.0014688   0.0061540
   66  -0.0158640   0.0075026  -0.0059479   0.0014607  -0.0000806  -0.0022343
   67  -0.0079560   0.0003925  -0.0026889   0.0017061   0.0001002  -0.0017403
   68  -0.0017069   0.0015466  -0.0008262  -0.0001765   0.0004892  -0.0003156
   69  -0.0050622   0.0005545  -0.0003803   0.0008227  -0.0000025  -0.0012910
   70   0.0011461   0.0007685   0.0013301   0.0007752  -0.0003601  -0.0000968
   71  -0.0001029  -0.0003609   0.0005116   0.0001479   0.0006917   0.0006578
   72   0.0021648  -0.0012372   0.0009393  -0.0010212   0.0003895   0.0009694
   73   0.0003432  -0.0002883   0.0003259  -0.0002568  -0.0001229  -0.0006161
   74  -0.0005960   0.0012257   0.0003658  -0.0001144  -0.0001101  -0.0011302
   75   0.0000688   0.0009612   0.0003870  -0.0008097   0.0000092  -0.0001427
   76   0.0000363  -0.0000579  -0.0001657   0.0002242   0.0000645   0.0006763
   77  -0.0003535   0.0010040   0.0001225   0.0001727  -0.0001901  -0.0004674
   78  -0.0003033   0.0005435   0.0004360   0.0007861  -0.0001802  -0.0003342
   79  -0.0001019  -0.0000846  -0.0001561  -0.0000911   0.0000223  -0.0000855
   80   0.0004504  -0.0001197  -0.0000108  -0.0005146   0.0001042   0.0006954
   81  -0.0004253  -0.0003183   0.0001957   0.0001389  -0.0000092  -0.0006317
   82   0.0008822  -0.0006070  -0.0003010  -0.0066728  -0.0003568   0.0019720
   83   0.0056240  -0.0012835   0.0000930  -0.0011494  -0.0038871  -0.0027438
   84   0.0030234  -0.0008646   0.0003766  -0.0020170  -0.0022991  -0.0026995
   85  -0.0006604   0.0002244   0.0000579   0.0033043   0.0000146   0.0002066
   86  -0.0026938   0.0014169   0.0000647   0.0029309   0.0007130   0.0006564
   87  -0.0010258   0.0004541   0.0001184   0.0011843   0.0003751   0.0006131
   88  -0.0033568   0.0000474  -0.0002218   0.0045022   0.0038927   0.0030805
   89  -0.0011826   0.0005617  -0.0000992  -0.0000563   0.0003245   0.0006277
   90  -0.0011189   0.0001832  -0.0001056   0.0010057   0.0009021   0.0012859
   91   0.0008545  -0.0002733   0.0000779  -0.0010106  -0.0004612  -0.0005453
   92  -0.0003440  -0.0005975   0.0000474   0.0006045   0.0016497   0.0005860
   93   0.0000554  -0.0000654  -0.0000509  -0.0001107   0.0000233   0.0001123
   94   0.0018562  -0.0013867   0.0009291  -0.0008877  -0.0000694   0.0008117
   95   0.0021777   0.0001794  -0.0007896  -0.0002190   0.0003218   0.0000807
   96   0.0004794   0.0022738  -0.0009333   0.0002834   0.0001098  -0.0004964
   97  -0.0011550  -0.0003782   0.0001339  -0.0007778   0.0003647   0.0001800
   98  -0.0003362   0.0001287  -0.0001154   0.0000935  -0.0000232  -0.0000551
   99  -0.0009247  -0.0004332   0.0009374   0.0006365  -0.0005422   0.0001631
  100   0.0005565   0.0023109  -0.0001984  -0.0007022  -0.0004141  -0.0000181
  101   0.0013224  -0.0028430  -0.0000737  -0.0010220   0.0013481   0.0001211
  102   0.0005473  -0.0009590   0.0002118  -0.0004818   0.0002655   0.0003492
  103  -0.0000184  -0.0003531   0.0001596   0.0000999   0.0001056  -0.0001076
  104  -0.0001960   0.0003013   0.0001216   0.0001704  -0.0002004  -0.0000039
  105  -0.0001284  -0.0000329   0.0001079   0.0001792  -0.0000288  -0.0000679
  106   0.0002396  -0.0033902  -0.0000390  -0.0003896   0.0016374   0.0000160
  107  -0.0037515   0.0002096  -0.0004363   0.0023164  -0.0017177  -0.0000397
  108  -0.0002903  -0.0006101   0.0006297   0.0001116  -0.0001103  -0.0004808
  109  -0.0010149  -0.0003329  -0.0001120   0.0010014  -0.0004804  -0.0000075
  110   0.0002682   0.0000310   0.0000347  -0.0003086   0.0000532  -0.0000620
  111  -0.0001392  -0.0000144  -0.0000080   0.0001155  -0.0000565   0.0001172
  112   0.0000769  -0.0003681  -0.0000772  -0.0000514   0.0002075  -0.0000032
  113  -0.0002703   0.0007078  -0.0001324   0.0002140  -0.0002372  -0.0000695
  114  -0.0002369   0.0003006  -0.0001869   0.0001592  -0.0000440  -0.0000222
  115   0.0000269   0.0000392  -0.0000259  -0.0000511  -0.0000054   0.0000155
  116   0.0001005  -0.0000783  -0.0000232  -0.0000967   0.0000579   0.0000140
  117   0.0000286  -0.0001039   0.0000955   0.0000088   0.0000112  -0.0000416
  118  -0.0002123   0.0002516  -0.0000316   0.0002137  -0.0000992  -0.0000176
  119  -0.0002602   0.0002949  -0.0000214   0.0002606  -0.0001071  -0.0000255
  120   0.0000436  -0.0000904   0.0000567  -0.0000403   0.0000070   0.0000062
  121   0.0001257  -0.0000059  -0.0000076  -0.0001736   0.0000149  -0.0000017
  122   0.0001103  -0.0002382   0.0000133  -0.0000205   0.0001034   0.0000371
  123   0.0002476  -0.0000699   0.0000752  -0.0002094  -0.0000142   0.0000164
  124   0.0000087  -0.0000241   0.0000300   0.0000166   0.0000028  -0.0000159
  125   0.0000076   0.0000190  -0.0000010  -0.0000126  -0.0000108  -0.0000012
  126  -0.0000214   0.0000086   0.0000223   0.0000347  -0.0000060  -0.0000183
  127  -0.0000096  -0.0000325  -0.0000162   0.0000257   0.0000203   0.0000103
  128  -0.0000581   0.0001441  -0.0000133  -0.0000041  -0.0000516  -0.0000213
  129  -0.0001284   0.0000694  -0.0000333   0.0001200  -0.0000156   0.0000038
  130  -0.0000639  -0.0000271   0.0000031   0.0000956   0.0000200   0.0000069
  131   0.0000537  -0.0000239  -0.0000022  -0.0000634   0.0000016   0.0000017
  132   0.0000312   0.0000099   0.0000044  -0.0000446  -0.0000064  -0.0000030
  133  -0.0000623   0.0000615  -0.0000074   0.0000481  -0.0000255  -0.0000062
  134  -0.0001323   0.0000857  -0.0000043   0.0001310  -0.0000292  -0.0000097
  135   0.0000157  -0.0000168   0.0000063  -0.0000076   0.0000014   0.0000019
  136   0.0000349  -0.0000091   0.0000008  -0.0000439   0.0000012  -0.0000030
  137   0.0000155  -0.0000267  -0.0000009  -0.0000094   0.0000145   0.0000052
  138   0.0000450  -0.0000266   0.0000235  -0.0000380   0.0000046  -0.0000110
  139   0.0000945  -0.0000429  -0.0000621   0.0000484   0.0000240   0.0000401
  140   0.0000239  -0.0000440  -0.0000163  -0.0001725   0.0000806  -0.0000352
  141  -0.0001722   0.0001346  -0.0000798   0.0001954  -0.0000211   0.0000512
  142  -0.0002577   0.0001403  -0.0000106   0.0003087  -0.0000474   0.0000021
  143   0.0000105   0.0000476  -0.0000009  -0.0000199  -0.0000319  -0.0000012
  144   0.0000789  -0.0000480   0.0000204  -0.0001006   0.0000211  -0.0000046
  145   0.0000197   0.0000024  -0.0000318  -0.0000639   0.0000084  -0.0000105
  146  -0.0000970   0.0000204  -0.0000161   0.0000731  -0.0000047   0.0000057
  147   0.0001092  -0.0000496   0.0000890  -0.0000356  -0.0000118  -0.0000165
  148   0.0000082   0.0000466  -0.0000028  -0.0000934  -0.0001074   0.0000459
  149  -0.0003242   0.0001211  -0.0000270   0.0005525  -0.0002690   0.0000659
  150  -0.0007362  -0.0002182   0.0004956   0.0000694  -0.0002397   0.0000588
  151   0.0001251  -0.0001924  -0.0000380  -0.0001008   0.0000141   0.0000182
  152  -0.0002710   0.0003943  -0.0000770   0.0001581  -0.0000572  -0.0000528
  153  -0.0001880   0.0001798  -0.0001154   0.0000631  -0.0000039  -0.0000416
  154  -0.0002155  -0.0000081   0.0002923   0.0002155  -0.0001502   0.0000080
  155   0.0001844  -0.0000014  -0.0000468  -0.0001203   0.0001047  -0.0000015
  156   0.0001520  -0.0000370   0.0000550   0.0000787  -0.0000202   0.0000148
            7           8           9          10          11          12
    1  -0.0233117   0.0076128   0.0133304  -0.0683055  -0.0014067   0.0019664
    2   0.0056350   0.0028030  -0.0016341  -0.0117042   0.0129275   0.0083318
    3   0.0386426  -0.0100999  -0.0093100  -0.0103659   0.0053340   0.0129403
    4  -0.0494483  -0.0002767   0.0267635  -0.0785229  -0.0141722  -0.0089434
    5   0.0012025  -0.0592771   0.0300525  -0.0442867  -0.1215609  -0.0485526
    6   0.0217615   0.0340510  -0.2685546  -0.0396125  -0.0482077  -0.1096035
    7   0.0697598   0.0028397  -0.0279694  -0.0076972  -0.0059963  -0.0275854
    8   0.0028397   0.0607193  -0.0227244  -0.0103402  -0.0010477  -0.0278034
    9  -0.0279694  -0.0227244   0.3021478  -0.0119251  -0.0079900  -0.0193686
   10  -0.0076972  -0.0103402  -0.0119251   0.4383102   0.0179841  -0.0015481
   11  -0.0059963  -0.0010477  -0.0079900   0.0179841   0.2337411   0.1070294
   12  -0.0275854  -0.0278034  -0.0193686  -0.0015481   0.1070294   0.1896191
   13   0.0048692   0.0032341   0.0035074  -0.1828831   0.0262486   0.0260319
   14  -0.0013073  -0.0001829  -0.0002936   0.0466827  -0.0938929  -0.0273927
   15  -0.0039375  -0.0020949  -0.0003883   0.0450260  -0.0232853  -0.0869370
   16   0.0002654   0.0001205  -0.0017291  -0.0226008   0.0013572   0.0370667
   17   0.0005362   0.0002109   0.0002091   0.0052908   0.0026692  -0.0113489
   18   0.0015721   0.0010053   0.0006485   0.0147059  -0.0029211  -0.0057782
   19   0.0018939   0.0004298  -0.0016790   0.0032501   0.0007344   0.0006222
   20  -0.0051396   0.0016783   0.0032150  -0.0097978   0.0000436   0.0002802
   21   0.0027267  -0.0032953   0.0004755   0.0033335   0.0030181  -0.0004020
   22   0.0002682  -0.0002673  -0.0001527  -0.0005932  -0.0006637  -0.0002240
   23   0.0004952  -0.0002124  -0.0002194   0.0009971   0.0008842   0.0004223
   24  -0.0004670   0.0003287   0.0001963  -0.0001113  -0.0002527  -0.0001857
   25   0.0004802  -0.0004389   0.0002103   0.0001651   0.0000161  -0.0001691
   26   0.0003253  -0.0000205  -0.0014256   0.0007622   0.0002781  -0.0003041
   27  -0.0006111  -0.0001417   0.0008009  -0.0006077  -0.0009751   0.0000998
   28   0.0036888  -0.0027323   0.0003595  -0.0083402  -0.0307846  -0.0007136
   29   0.0003261  -0.0019106   0.0002795  -0.0093064  -0.0199889  -0.0015553
   30  -0.0041726   0.0305280  -0.0101878  -0.0079468  -0.0239942   0.0023280
   31  -0.0000980   0.0006653  -0.0004473   0.0000590   0.0000272   0.0004715
   32   0.0008998  -0.0050800   0.0010245   0.0009175   0.0020744  -0.0013547
   33  -0.0003482   0.0013550   0.0000432   0.0006376  -0.0000441   0.0022668
   34   0.0002494   0.0003917   0.0008748   0.0021328  -0.0030728   0.0006195
   35   0.0004084   0.0026050   0.0001182  -0.0057599  -0.0134493   0.0005999
   36   0.0004840  -0.0022150   0.0025038   0.0006894   0.0010081   0.0030532
   37  -0.0003518  -0.0001611   0.0001010   0.0007535   0.0026574   0.0001568
   38   0.0000222  -0.0003667   0.0000381   0.0018650  -0.0001441   0.0004129
   39   0.0003619   0.0004022  -0.0003310  -0.0000569  -0.0000487  -0.0005389
   40   0.0001631  -0.0016517   0.0008978  -0.0045871  -0.0020353  -0.0009334
   41   0.0001637   0.0006494  -0.0002821  -0.0024280   0.0040433   0.0000627
   42  -0.0006749   0.0015961  -0.0011653   0.0000271  -0.0020962  -0.0004994
   43   0.0001352   0.0006335  -0.0008093   0.0000407   0.0002217  -0.0001358
   44   0.0001409  -0.0002733   0.0003745   0.0001903  -0.0006062   0.0005297
   45  -0.0000615  -0.0005073   0.0008385  -0.0001251  -0.0004455   0.0004368
   46   0.0000463   0.0005967  -0.0001558   0.0035028   0.0011269   0.0006983
   47  -0.0000920  -0.0002895   0.0000461   0.0006512   0.0006991  -0.0002224
   48   0.0000806  -0.0008159   0.0007071  -0.0000643   0.0007414   0.0003864
   49   0.0000145  -0.0000893   0.0000802  -0.0008133  -0.0006362  -0.0000994
   50  -0.0000141   0.0000919  -0.0000035   0.0006416   0.0006329   0.0001445
   51   0.0000016   0.0001978  -0.0001403   0.0001123  -0.0000781  -0.0001183
   52  -0.0001836  -0.0004238  -0.0003048  -0.0276598   0.0339555  -0.0047609
   53  -0.0000540  -0.0005809  -0.0002838   0.0067991  -0.0058126  -0.0034690
   54   0.0002702   0.0003362  -0.0000811   0.0070339  -0.0108161   0.0039876
   55  -0.0000115  -0.0000616   0.0002318   0.0010593  -0.0004497   0.0000891
   56  -0.0001181  -0.0000635  -0.0001014  -0.0009577   0.0021073  -0.0019182
   57   0.0001369  -0.0000928   0.0001495  -0.0009092  -0.0005260   0.0016560
   58  -0.0001496   0.0001441  -0.0002751  -0.0001873   0.0043341  -0.0017436
   59   0.0002671   0.0004253   0.0003463   0.0104375  -0.0087077   0.0034962
   60   0.0000596  -0.0000425   0.0001622  -0.0017159   0.0021434   0.0014954
   61  -0.0000475  -0.0001029  -0.0000715  -0.0021482   0.0022053  -0.0006919
   62  -0.0000040  -0.0000101  -0.0000253  -0.0008249  -0.0000398   0.0000835
   63   0.0000147   0.0000178  -0.0000275   0.0005213  -0.0005712   0.0005122
   64  -0.0001058   0.0001102   0.0001033  -0.0001155   0.0001525   0.0001423
   65   0.0001929   0.0003449  -0.0007034   0.0014812   0.0001645  -0.0003694
   66   0.0001972  -0.0001127   0.0003991  -0.0004661  -0.0004100   0.0001271
   67  -0.0001067  -0.0000825   0.0002204  -0.0008545  -0.0000810   0.0000146
   68  -0.0000232  -0.0000408   0.0000759   0.0001848   0.0000370   0.0000592
   69  -0.0001215  -0.0000366   0.0001617  -0.0004961   0.0000006   0.0000719
   70  -0.0000648   0.0000040  -0.0000853  -0.0004337   0.0000458  -0.0001150
   71   0.0002394   0.0001282  -0.0002707  -0.0002258  -0.0002333  -0.0002512
   72   0.0000747  -0.0000643  -0.0003088   0.0002640  -0.0000065  -0.0001652
   73  -0.0003081  -0.0001371   0.0000592   0.0002111   0.0000640   0.0002188
   74  -0.0004176  -0.0000329   0.0002606   0.0002497   0.0000872   0.0003474
   75  -0.0000831  -0.0000611  -0.0000466   0.0002073   0.0001076   0.0000221
   76   0.0001144  -0.0000024  -0.0002054  -0.0002953  -0.0000528  -0.0002371
   77  -0.0001425  -0.0000635   0.0001242  -0.0000063   0.0000927   0.0001139
   78  -0.0000843  -0.0000069   0.0000712  -0.0002606   0.0000459   0.0000105
   79  -0.0000786   0.0000379  -0.0000388   0.0001103   0.0000277   0.0000409
   80   0.0001298  -0.0000104  -0.0001694   0.0000410   0.0000104  -0.0001865
   81  -0.0001327   0.0000719   0.0001323   0.0000646  -0.0000298   0.0001836
   82   0.0004019   0.0004091  -0.0001467  -0.0389946  -0.0185414  -0.0134449
   83  -0.0005027  -0.0000566  -0.0003049   0.0074036   0.0060994   0.0049346
   84   0.0000382   0.0002210   0.0004291   0.0088406   0.0063449   0.0056727
   85  -0.0003536  -0.0002670  -0.0001710   0.0010571  -0.0047417  -0.0019324
   86   0.0000155  -0.0000681   0.0002802  -0.0001555   0.0028976   0.0009721
   87   0.0001486   0.0000518   0.0000993  -0.0010232   0.0003963   0.0005469
   88  -0.0001159  -0.0003060  -0.0003736  -0.0080816  -0.0083622  -0.0053655
   89   0.0000792   0.0000434   0.0000036  -0.0045378  -0.0008897  -0.0023851
   90  -0.0000621  -0.0000838  -0.0000863  -0.0038203  -0.0033032  -0.0011137
   91   0.0000220   0.0000464   0.0000565   0.0023392   0.0003230   0.0006760
   92   0.0000061  -0.0001085  -0.0000483  -0.0018450  -0.0034189  -0.0006260
   93  -0.0000111   0.0000119  -0.0000533   0.0002640  -0.0002019  -0.0007533
   94   0.0000197   0.0000660  -0.0001753   0.0003968   0.0000750  -0.0000284
   95  -0.0000118  -0.0000111  -0.0000192   0.0003199  -0.0000015   0.0000203
   96   0.0002308  -0.0000949  -0.0002121  -0.0002114   0.0001675  -0.0001585
   97   0.0001099   0.0000030  -0.0000738   0.0003680   0.0000272  -0.0000101
   98   0.0000015  -0.0000091   0.0000134  -0.0000498  -0.0000460  -0.0000062
   99  -0.0002315   0.0000745   0.0001032  -0.0003644  -0.0000146   0.0000357
  100   0.0000212  -0.0000238  -0.0000621   0.0006281   0.0005909   0.0000731
  101   0.0001333  -0.0000025  -0.0000471   0.0000823  -0.0007792  -0.0000275
  102   0.0000400   0.0000425  -0.0000701   0.0001526  -0.0000941  -0.0000454
  103  -0.0000457  -0.0000050   0.0000440  -0.0001050  -0.0001233   0.0000258
  104  -0.0000514   0.0000144   0.0000191  -0.0000269   0.0000885   0.0000178
  105  -0.0000293  -0.0000040   0.0000344  -0.0000994  -0.0000325   0.0000138
  106   0.0000689  -0.0000256  -0.0000129  -0.0006723  -0.0011974  -0.0001538
  107  -0.0001616   0.0000401   0.0000632  -0.0005113   0.0008359  -0.0000228
  108  -0.0001245  -0.0000503   0.0001645   0.0000299   0.0000082   0.0001931
  109  -0.0000698   0.0000205   0.0000347  -0.0002168   0.0002326  -0.0000047
  110   0.0000088  -0.0000051   0.0000029   0.0001318  -0.0000159   0.0000305
  111   0.0000080   0.0000279  -0.0000346  -0.0000701  -0.0000002  -0.0000577
  112   0.0000144   0.0000048  -0.0000098  -0.0000405  -0.0001382  -0.0000204
  113  -0.0000162  -0.0000149   0.0000032  -0.0000270   0.0001454  -0.0000089
  114  -0.0000002   0.0000047  -0.0000178  -0.0000648   0.0000085  -0.0000420
  115   0.0000099   0.0000009  -0.0000077   0.0000346   0.0000172  -0.0000029
  116   0.0000136  -0.0000026  -0.0000072   0.0000376  -0.0000193  -0.0000001
  117  -0.0000184  -0.0000052   0.0000232  -0.0000146  -0.0000218   0.0000273
  118  -0.0000153  -0.0000033   0.0000050  -0.0000892   0.0000360  -0.0000155
  119  -0.0000177  -0.0000034   0.0000073  -0.0001194   0.0000384  -0.0000175
  120  -0.0000022   0.0000032   0.0000041   0.0000196  -0.0000008   0.0000120
  121   0.0000132   0.0000041  -0.0000057   0.0001175   0.0000296   0.0000149
  122   0.0000071  -0.0000004  -0.0000050  -0.0000320  -0.0000812  -0.0000166
  123   0.0000059  -0.0000008   0.0000018   0.0001262   0.0000393   0.0000319
  124  -0.0000058  -0.0000026   0.0000080  -0.0000136  -0.0000073   0.0000084
  125   0.0000007   0.0000022  -0.0000013   0.0000122   0.0000108   0.0000025
  126  -0.0000053  -0.0000020   0.0000073  -0.0000218  -0.0000027   0.0000078
  127   0.0000011   0.0000005  -0.0000040  -0.0000223  -0.0000198  -0.0000108
  128  -0.0000018  -0.0000003   0.0000021   0.0000279   0.0000447   0.0000093
  129  -0.0000046   0.0000004  -0.0000028  -0.0000643  -0.0000063  -0.0000208
  130  -0.0000039  -0.0000019   0.0000015  -0.0000729  -0.0000331  -0.0000151
  131   0.0000036   0.0000018  -0.0000021   0.0000427   0.0000094   0.0000061
  132   0.0000015  -0.0000001   0.0000002   0.0000318   0.0000129   0.0000076
  133  -0.0000036   0.0000003   0.0000013  -0.0000185   0.0000126  -0.0000027
  134  -0.0000082  -0.0000016   0.0000041  -0.0000736   0.0000010  -0.0000104
  135   0.0000003   0.0000005  -0.0000001   0.0000014  -0.0000010   0.0000011
  136   0.0000023   0.0000007  -0.0000001   0.0000292   0.0000072   0.0000075
  137   0.0000012  -0.0000006  -0.0000006   0.0000003  -0.0000097  -0.0000021
  138  -0.0000007  -0.0000014   0.0000045   0.0000199   0.0000021   0.0000128
  139   0.0000117  -0.0000004  -0.0000160  -0.0000360  -0.0000230  -0.0000320
  140   0.0000080  -0.0000011   0.0000048   0.0000876  -0.0000155   0.0000285
  141  -0.0000027   0.0000004  -0.0000124  -0.0000982  -0.0000150  -0.0000514
  142  -0.0000165  -0.0000038   0.0000041  -0.0001788  -0.0000202  -0.0000362
  143   0.0000001   0.0000011  -0.0000012   0.0000276   0.0000276   0.0000040
  144   0.0000024   0.0000005   0.0000028   0.0000568   0.0000033   0.0000169
  145   0.0000070  -0.0000001  -0.0000023   0.0000404   0.0000097   0.0000058
  146  -0.0000038  -0.0000014   0.0000003  -0.0000457  -0.0000118  -0.0000129
  147  -0.0000090   0.0000002   0.0000132   0.0000216   0.0000084   0.0000270
  148  -0.0000067   0.0000150  -0.0000178   0.0000587   0.0000667   0.0000067
  149  -0.0000366   0.0000014  -0.0000006  -0.0003177   0.0000279  -0.0000777
  150  -0.0000982   0.0000344   0.0000591  -0.0000910  -0.0000416   0.0000376
  151   0.0000075   0.0000045  -0.0000032   0.0000392  -0.0000162   0.0000038
  152  -0.0000121  -0.0000057   0.0000110  -0.0000348   0.0000552   0.0000022
  153   0.0000025  -0.0000057  -0.0000000  -0.0000149   0.0000165  -0.0000106
  154  -0.0000590   0.0000111   0.0000362  -0.0001240  -0.0000109   0.0000150
  155   0.0000297  -0.0000051  -0.0000153   0.0000650  -0.0000021   0.0000010
  156  -0.0000134  -0.0000010   0.0000152  -0.0000173  -0.0000022   0.0000097
           13          14          15          16          17          18
    1   0.0019209  -0.0075350  -0.0069983  -0.0005191   0.0002752   0.0002641
    2  -0.0038643   0.0005698  -0.0004711   0.0001135  -0.0002361  -0.0002236
    3  -0.0015552  -0.0004712   0.0004755  -0.0012236   0.0000358   0.0004766
    4  -0.0514325  -0.0121447  -0.0084500   0.0039645  -0.0015128  -0.0029049
    5   0.0008023   0.0054131   0.0086234   0.0028234  -0.0001798  -0.0013220
    6   0.0008368   0.0091674   0.0022778   0.0065942   0.0004563   0.0008165
    7   0.0048692  -0.0013073  -0.0039375   0.0002654   0.0005362   0.0015721
    8   0.0032341  -0.0001829  -0.0020949   0.0001205   0.0002109   0.0010053
    9   0.0035074  -0.0002936  -0.0003883  -0.0017291   0.0002091   0.0006485
   10  -0.1828831   0.0466827   0.0450260  -0.0226008   0.0052908   0.0147059
   11   0.0262486  -0.0938929  -0.0232853   0.0013572   0.0026692  -0.0029211
   12   0.0260319  -0.0273927  -0.0869370   0.0370667  -0.0113489  -0.0057782
   13   0.4828440   0.0073420  -0.0115968  -0.0488521  -0.0020910   0.0171980
   14   0.0073420   0.4601781   0.0082784  -0.0039379  -0.0493124   0.0148492
   15  -0.0115968   0.0082784   0.5288161   0.0109736   0.0094830  -0.2785529
   16  -0.0488521  -0.0039379   0.0109736   0.0622653  -0.0006810  -0.0290968
   17  -0.0020910  -0.0493124   0.0094830  -0.0006810   0.0557521  -0.0125999
   18   0.0171980   0.0148492  -0.2785529  -0.0290968  -0.0125999   0.3055906
   19  -0.0012791   0.0004477   0.0007769   0.0001052  -0.0000718  -0.0001182
   20   0.0006577  -0.0016517  -0.0016625  -0.0002618   0.0002157   0.0002481
   21  -0.0007910   0.0002707   0.0010629   0.0002356  -0.0001773  -0.0002273
   22   0.0000573  -0.0002056  -0.0001300   0.0000329  -0.0000068  -0.0000163
   23  -0.0001858   0.0001941   0.0002328   0.0000241  -0.0000247  -0.0000189
   24   0.0001605   0.0000705  -0.0001081  -0.0000052   0.0000049   0.0000165
   25  -0.0000475   0.0000138   0.0000659  -0.0000096   0.0000354  -0.0000020
   26   0.0001829   0.0000369   0.0001531   0.0000539  -0.0000177  -0.0000293
   27  -0.0003763  -0.0001547  -0.0000481  -0.0000077   0.0000474   0.0000128
   28   0.0046163  -0.0032384   0.0001189  -0.0003733   0.0001249   0.0000182
   29  -0.0038378   0.0004593   0.0014556  -0.0000439  -0.0002754  -0.0001363
   30   0.0029075  -0.0011795   0.0004948  -0.0004492   0.0002140  -0.0000221
   31  -0.0006459  -0.0000610   0.0002437  -0.0000068   0.0001236  -0.0002097
   32  -0.0000619  -0.0000657   0.0000583   0.0001877  -0.0000047  -0.0000957
   33  -0.0000589   0.0002214   0.0000238  -0.0001519  -0.0001261   0.0000470
   34   0.0003283   0.0013571  -0.0006885  -0.0000036  -0.0000747   0.0002312
   35   0.0055140  -0.0012255  -0.0013457  -0.0004499   0.0001586   0.0003077
   36   0.0000943   0.0003519  -0.0005616  -0.0001204  -0.0000908   0.0001643
   37  -0.0008281  -0.0000142   0.0004182   0.0000553  -0.0000496  -0.0000832
   38  -0.0004462   0.0005454   0.0001406   0.0000474  -0.0000388  -0.0000160
   39   0.0001897  -0.0000316   0.0000221   0.0000159  -0.0000030  -0.0000149
   40   0.0139712  -0.0008062   0.0040469   0.0000331   0.0003533  -0.0001302
   41  -0.0156602  -0.0306647  -0.0089908  -0.0001432   0.0013638  -0.0013930
   42   0.0111202   0.0066418   0.0053469   0.0005851   0.0019918  -0.0001208
   43   0.0002274   0.0012104  -0.0001524   0.0001655  -0.0002044   0.0003572
   44   0.0006752   0.0016779  -0.0012750  -0.0000532  -0.0004790   0.0004413
   45   0.0003309   0.0009980  -0.0004684  -0.0000426  -0.0010509   0.0009100
   46  -0.0072904  -0.0026313  -0.0018528  -0.0000081   0.0000363  -0.0003115
   47  -0.0077171  -0.0013787  -0.0030753   0.0000667   0.0000136  -0.0001301
   48  -0.0022118  -0.0015085  -0.0007493  -0.0000657  -0.0006497   0.0004639
   49   0.0012667   0.0002899  -0.0000264  -0.0000437  -0.0000310   0.0000749
   50  -0.0023003  -0.0006179  -0.0008240   0.0000040  -0.0000026   0.0000011
   51   0.0001919   0.0004050   0.0007546   0.0000504  -0.0001365   0.0000060
   52  -0.0732237  -0.0031279  -0.0084371   0.0021140  -0.0016693   0.0009747
   53  -0.0040246  -0.1519330   0.0389806   0.0007058  -0.0050240   0.0024679
   54  -0.0087470   0.0288393  -0.0933729  -0.0057039   0.0341824  -0.0138264
   55   0.0014653   0.0000318  -0.0046546  -0.0002511   0.0011765   0.0000348
   56  -0.0013183  -0.0051196   0.0322045   0.0013532  -0.0053213   0.0019010
   57   0.0007705   0.0018456  -0.0082182   0.0000040   0.0008730   0.0005378
   58  -0.0162040   0.0072804   0.0059247   0.0008949  -0.0010163  -0.0007127
   59   0.0363830  -0.0034777  -0.0141857  -0.0005599   0.0021755  -0.0004985
   60  -0.0060944  -0.0003023   0.0034476  -0.0000456  -0.0015013   0.0014757
   61  -0.0056522  -0.0017187   0.0032591   0.0001678  -0.0002558  -0.0001773
   62   0.0012644   0.0006278  -0.0013564  -0.0000753   0.0002451  -0.0000417
   63   0.0008043   0.0004136  -0.0012442  -0.0000120  -0.0001282   0.0002290
   64  -0.0002280  -0.0000599   0.0000516  -0.0000056  -0.0000150  -0.0000180
   65   0.0002022   0.0003597   0.0001681   0.0000335  -0.0000236  -0.0000225
   66  -0.0002629  -0.0000655   0.0000180  -0.0000173   0.0000301   0.0000091
   67   0.0001112  -0.0001553  -0.0001365  -0.0000212   0.0000181   0.0000261
   68  -0.0000541   0.0000247   0.0000354   0.0000033  -0.0000061  -0.0000059
   69   0.0000502  -0.0000901  -0.0000837  -0.0000124   0.0000048   0.0000127
   70   0.0002650  -0.0000538  -0.0000776  -0.0000212   0.0000166   0.0000326
   71   0.0001651  -0.0000102  -0.0001163  -0.0000076   0.0000220   0.0000302
   72   0.0000105   0.0000314   0.0000722   0.0000212  -0.0000105  -0.0000144
   73  -0.0001389   0.0000599   0.0000250  -0.0000009  -0.0000108  -0.0000069
   74  -0.0001312   0.0000599   0.0000133  -0.0000064  -0.0000137  -0.0000055
   75  -0.0000732   0.0000215   0.0000652   0.0000074  -0.0000022  -0.0000161
   76   0.0001701  -0.0000669  -0.0000329   0.0000026   0.0000073   0.0000081
   77  -0.0000051  -0.0000022  -0.0000029  -0.0000021  -0.0000061  -0.0000014
   78   0.0001164  -0.0000403  -0.0000556  -0.0000129   0.0000051   0.0000152
   79  -0.0000549   0.0000230   0.0000148  -0.0000016  -0.0000059  -0.0000057
   80   0.0000095  -0.0000217   0.0000603   0.0000139   0.0000032  -0.0000166
   81  -0.0000958   0.0000392  -0.0000239  -0.0000124   0.0000021   0.0000077
   82  -0.1013054  -0.0263384  -0.0166812   0.0058436   0.0026000   0.0012152
   83  -0.0363189  -0.1031449  -0.0114617   0.0034254   0.0020922  -0.0003900
   84  -0.0233762  -0.0093141  -0.0975674  -0.0195881  -0.0244273  -0.0154152
   85   0.0097017  -0.0107101  -0.0040865  -0.0011140  -0.0014390  -0.0012781
   86   0.0101488  -0.0406887  -0.0258162  -0.0034374  -0.0032607  -0.0009261
   87   0.0042305  -0.0311164   0.0108247   0.0014682   0.0023983   0.0013573
   88  -0.0294140   0.0088082  -0.0018320  -0.0017686  -0.0014537  -0.0015491
   89  -0.0138642   0.0090814  -0.0031333  -0.0005601  -0.0006471  -0.0007323
   90  -0.0123080  -0.0006122   0.0141434   0.0020787   0.0023896   0.0020337
   91  -0.0025584   0.0004385  -0.0010725  -0.0003091  -0.0000002  -0.0001138
   92  -0.0010417   0.0042827  -0.0007843  -0.0001042  -0.0000458   0.0002744
   93  -0.0011881   0.0002166   0.0007082  -0.0007841  -0.0000801  -0.0008719
   94   0.0000217   0.0000903   0.0000336   0.0000135  -0.0000107  -0.0000099
   95  -0.0000228   0.0000573   0.0000370  -0.0000001  -0.0000045  -0.0000018
   96   0.0001475  -0.0000583  -0.0000152   0.0000039  -0.0000103   0.0000001
   97  -0.0000956   0.0000661   0.0000743   0.0000102  -0.0000071  -0.0000132
   98  -0.0000179  -0.0000126  -0.0000098   0.0000010   0.0000007  -0.0000003
   99   0.0000875  -0.0000502  -0.0000918  -0.0000094   0.0000064   0.0000149
  100  -0.0001609   0.0000463   0.0001850   0.0000174  -0.0000209  -0.0000333
  101  -0.0000296   0.0001104  -0.0001058  -0.0000050   0.0000115   0.0000218
  102  -0.0000582   0.0000309   0.0000348   0.0000041   0.0000031  -0.0000074
  103   0.0000399   0.0000022  -0.0000523  -0.0000061   0.0000034   0.0000114
  104   0.0000083  -0.0000148   0.0000048  -0.0000014   0.0000002  -0.0000010
  105   0.0000409  -0.0000103  -0.0000321  -0.0000045   0.0000023   0.0000080
  106   0.0003168   0.0000250  -0.0002937  -0.0000278   0.0000271   0.0000615
  107   0.0000468  -0.0001972   0.0000801  -0.0000009  -0.0000072  -0.0000191
  108  -0.0000369   0.0000300  -0.0000519  -0.0000110  -0.0000020   0.0000180
  109   0.0000111  -0.0000610   0.0000056  -0.0000019  -0.0000008  -0.0000024
  110  -0.0000634   0.0000309   0.0000116   0.0000013  -0.0000023  -0.0000032
  111   0.0000124  -0.0000146   0.0000099   0.0000019   0.0000024  -0.0000070
  112   0.0000101   0.0000076  -0.0000230  -0.0000016   0.0000027   0.0000033
  113   0.0000115  -0.0000252   0.0000176   0.0000013  -0.0000027  -0.0000054
  114   0.0000143  -0.0000177   0.0000038   0.0000012   0.0000001  -0.0000047
  115  -0.0000130   0.0000033   0.0000088   0.0000013  -0.0000009  -0.0000016
  116  -0.0000174   0.0000091   0.0000022   0.0000012  -0.0000009  -0.0000006
  117   0.0000084   0.0000035  -0.0000159  -0.0000024   0.0000006   0.0000050
  118   0.0000412  -0.0000218  -0.0000079  -0.0000018   0.0000006   0.0000017
  119   0.0000579  -0.0000273  -0.0000134  -0.0000025   0.0000011   0.0000037
  120  -0.0000050   0.0000037   0.0000031  -0.0000003   0.0000004   0.0000003
  121  -0.0000485   0.0000176   0.0000248   0.0000030  -0.0000022  -0.0000047
  122   0.0000117   0.0000031  -0.0000165  -0.0000010   0.0000014   0.0000029
  123  -0.0000509   0.0000200   0.0000230   0.0000025  -0.0000024  -0.0000038
  124   0.0000084  -0.0000001  -0.0000075  -0.0000010   0.0000004   0.0000024
  125  -0.0000032   0.0000007   0.0000040   0.0000002   0.0000000  -0.0000007
  126   0.0000135  -0.0000018  -0.0000090  -0.0000012   0.0000007   0.0000032
  127   0.0000067  -0.0000029  -0.0000043  -0.0000004   0.0000007  -0.0000001
  128  -0.0000113   0.0000003   0.0000104   0.0000007  -0.0000010  -0.0000021
  129   0.0000241  -0.0000130  -0.0000073  -0.0000012   0.0000011  -0.0000002
  130   0.0000310  -0.0000098  -0.0000166  -0.0000020   0.0000015   0.0000035
  131  -0.0000197   0.0000065   0.0000097   0.0000012  -0.0000008  -0.0000024
  132  -0.0000135   0.0000045   0.0000069   0.0000008  -0.0000008  -0.0000013
  133   0.0000094  -0.0000053  -0.0000000  -0.0000003   0.0000001   0.0000002
  134   0.0000354  -0.0000141  -0.0000121  -0.0000018   0.0000013   0.0000032
  135   0.0000008   0.0000003   0.0000001  -0.0000000   0.0000002   0.0000002
  136  -0.0000122   0.0000051   0.0000043   0.0000007  -0.0000006  -0.0000007
  137  -0.0000018   0.0000012  -0.0000017  -0.0000000  -0.0000001   0.0000001
  138  -0.0000061   0.0000052  -0.0000006  -0.0000000  -0.0000003   0.0000011
  139   0.0000122  -0.0000043  -0.0000052   0.0000008  -0.0000005  -0.0000011
  140  -0.0000389   0.0000182   0.0000123   0.0000009   0.0000005  -0.0000009
  141   0.0000293  -0.0000192  -0.0000081   0.0000005  -0.0000003  -0.0000021
  142   0.0000769  -0.0000312  -0.0000318  -0.0000043   0.0000028   0.0000065
  143  -0.0000122   0.0000019   0.0000094   0.0000010  -0.0000011  -0.0000022
  144  -0.0000232   0.0000102   0.0000091   0.0000005  -0.0000008  -0.0000012
  145  -0.0000176   0.0000059   0.0000078   0.0000013  -0.0000008  -0.0000016
  146   0.0000140  -0.0000078  -0.0000074  -0.0000007   0.0000001   0.0000008
  147   0.0000015   0.0000065  -0.0000034  -0.0000014   0.0000007   0.0000033
  148  -0.0000271   0.0000017   0.0000235   0.0000028  -0.0000018  -0.0000060
  149   0.0001233  -0.0000588  -0.0000507  -0.0000049   0.0000014   0.0000067
  150  -0.0000248  -0.0000118  -0.0000232  -0.0000025   0.0000035   0.0000009
  151  -0.0000249   0.0000085   0.0000049   0.0000009  -0.0000006  -0.0000017
  152   0.0000318  -0.0000140   0.0000022  -0.0000015   0.0000005   0.0000016
  153   0.0000001  -0.0000071   0.0000045   0.0000006  -0.0000011  -0.0000020
  154   0.0000381  -0.0000160  -0.0000321  -0.0000046   0.0000026   0.0000070
  155  -0.0000099   0.0000119   0.0000098   0.0000010  -0.0000003  -0.0000010
  156   0.0000224   0.0000003  -0.0000111  -0.0000019   0.0000014   0.0000043
           19          20          21          22          23          24
    1  -0.0882461   0.0428902  -0.0091332  -0.0055037   0.0188493  -0.0061624
    2   0.0173956  -0.1484682   0.0597975   0.0164894  -0.0312666   0.0154520
    3   0.0076310   0.0451014  -0.0931751   0.0070867  -0.0095415   0.0138405
    4  -0.0233956   0.0244771  -0.0089287   0.0027112  -0.0061887   0.0004711
    5   0.0319507  -0.0199786  -0.0126144   0.0030889  -0.0041011   0.0019613
    6  -0.0155463  -0.0032576   0.0014893   0.0000448  -0.0000349   0.0002855
    7   0.0018939  -0.0051396   0.0027267   0.0002682   0.0004952  -0.0004670
    8   0.0004298   0.0016783  -0.0032953  -0.0002673  -0.0002124   0.0003287
    9  -0.0016790   0.0032150   0.0004755  -0.0001527  -0.0002194   0.0001963
   10   0.0032501  -0.0097978   0.0033335  -0.0005932   0.0009971  -0.0001113
   11   0.0007344   0.0000436   0.0030181  -0.0006637   0.0008842  -0.0002527
   12   0.0006222   0.0002802  -0.0004020  -0.0002240   0.0004223  -0.0001857
   13  -0.0012791   0.0006577  -0.0007910   0.0000573  -0.0001858   0.0001605
   14   0.0004477  -0.0016517   0.0002707  -0.0002056   0.0001941   0.0000705
   15   0.0007769  -0.0016625   0.0010629  -0.0001300   0.0002328  -0.0001081
   16   0.0001052  -0.0002618   0.0002356   0.0000329   0.0000241  -0.0000052
   17  -0.0000718   0.0002157  -0.0001773  -0.0000068  -0.0000247   0.0000049
   18  -0.0001182   0.0002481  -0.0002273  -0.0000163  -0.0000189   0.0000165
   19   0.5038076   0.0263794  -0.0902293  -0.0539218   0.0156204   0.0293618
   20   0.0263794   0.4919829   0.0420906   0.0167234  -0.1510634  -0.1286807
   21  -0.0902293   0.0420906   0.5623168   0.0260771  -0.1238964  -0.1957507
   22  -0.0539218   0.0167234   0.0260771   0.0602255  -0.0288131  -0.0234085
   23   0.0156204  -0.1510634  -0.1238964  -0.0288131   0.1775748   0.1320428
   24   0.0293618  -0.1286807  -0.1957507  -0.0234085   0.1320428   0.2064455
   25  -0.1620338  -0.0616474   0.1142357  -0.0020735  -0.0017659   0.0024589
   26  -0.0544725  -0.0816570   0.0544659   0.0134659   0.0097455  -0.0132986
   27   0.1090079   0.0601130  -0.1577901   0.0168687   0.0077786  -0.0145491
   28  -0.0023645   0.0014259   0.0053380  -0.0010584   0.0016073  -0.0006902
   29   0.0002331  -0.0002728  -0.0001636  -0.0001255   0.0000974   0.0001591
   30   0.0017568   0.0007224  -0.0004414  -0.0001970  -0.0005584   0.0004151
   31  -0.0000018   0.0001391  -0.0001232  -0.0000093  -0.0000371   0.0000344
   32   0.0000021  -0.0002819   0.0000457   0.0001055   0.0000594  -0.0000981
   33  -0.0003481   0.0001682   0.0002784  -0.0000342   0.0000301  -0.0000080
   34  -0.0000052   0.0005408  -0.0005828   0.0000652  -0.0000388   0.0000372
   35  -0.0008984   0.0022342  -0.0003645   0.0000144  -0.0001897  -0.0000013
   36  -0.0004257   0.0002171  -0.0003353   0.0000594   0.0000062   0.0000581
   37   0.0014945  -0.0012645   0.0010968  -0.0001699   0.0003150  -0.0000601
   38   0.0014288  -0.0016976   0.0007416  -0.0001838   0.0003563  -0.0000348
   39   0.0008868  -0.0000650   0.0001590  -0.0000567   0.0000091  -0.0000750
   40   0.0000504   0.0002411  -0.0011162   0.0003076  -0.0004052   0.0000967
   41   0.0007225  -0.0004774  -0.0007295   0.0000998  -0.0002186   0.0001385
   42  -0.0005411   0.0003457   0.0009905  -0.0001527   0.0002407  -0.0001193
   43   0.0000789  -0.0000423  -0.0000505  -0.0000120   0.0000031   0.0000061
   44  -0.0000354   0.0000340   0.0000314  -0.0000074   0.0000117  -0.0000005
   45   0.0000773  -0.0001033  -0.0000697   0.0000029  -0.0000053   0.0000098
   46   0.0001930  -0.0005517   0.0011178  -0.0002531   0.0003630  -0.0000893
   47  -0.0006969   0.0009608  -0.0012322   0.0002398  -0.0003903   0.0001012
   48   0.0001775  -0.0002151   0.0000655  -0.0000180   0.0000476  -0.0000105
   49  -0.0000237   0.0001386   0.0000174   0.0000128  -0.0000116  -0.0000159
   50   0.0002172  -0.0003286   0.0002750  -0.0000662   0.0001012  -0.0000095
   51   0.0000315  -0.0000389   0.0000719  -0.0000165   0.0000151  -0.0000074
   52  -0.0002067   0.0005877  -0.0004476   0.0001355  -0.0001653   0.0000003
   53   0.0003629  -0.0004047   0.0001139   0.0000480  -0.0000035  -0.0000048
   54  -0.0001732   0.0002599  -0.0001786   0.0000109  -0.0000712   0.0000299
   55  -0.0000042  -0.0000270   0.0000073  -0.0000096   0.0000133  -0.0000012
   56  -0.0000202   0.0000066   0.0000504   0.0000049   0.0000047  -0.0000072
   57  -0.0000171   0.0000125  -0.0000294  -0.0000029   0.0000038   0.0000010
   58   0.0006425  -0.0010015   0.0005760  -0.0001266   0.0002003   0.0000024
   59  -0.0004748   0.0003944  -0.0001870  -0.0000519  -0.0000115   0.0000284
   60  -0.0000261   0.0000252  -0.0000478  -0.0000118   0.0000109   0.0000080
   61  -0.0000477   0.0001174  -0.0000910   0.0000338  -0.0000422  -0.0000028
   62   0.0000797  -0.0000763   0.0000235   0.0000008   0.0000047  -0.0000008
   63  -0.0000254   0.0000438  -0.0000138   0.0000105  -0.0000144  -0.0000038
   64  -0.1466778  -0.0256635  -0.0330036   0.0019512   0.0002854   0.0021127
   65  -0.0310003  -0.0824746  -0.0160957  -0.0190896  -0.0037319  -0.0080922
   66  -0.0340510  -0.0160266  -0.0984050  -0.0233007  -0.0064470  -0.0111008
   67  -0.0106090   0.0274897  -0.0067481   0.0014731  -0.0001422  -0.0004017
   68  -0.0010245   0.0019494  -0.0012253   0.0001409   0.0010556   0.0001936
   69  -0.0058303   0.0146753  -0.0042025   0.0004819   0.0002298  -0.0001925
   70   0.0034697  -0.0194112  -0.0273923  -0.0053745  -0.0015107  -0.0036401
   71  -0.0028868  -0.0039271  -0.0075749  -0.0008669   0.0010953  -0.0000528
   72  -0.0048291  -0.0109909  -0.0194373  -0.0010382  -0.0000037  -0.0003066
   73   0.0000808  -0.0002324   0.0000758   0.0000143   0.0000594   0.0000995
   74   0.0014702  -0.0005215   0.0009748  -0.0000912   0.0001453   0.0000283
   75   0.0009538  -0.0000100   0.0017133   0.0000392   0.0002569   0.0001174
   76   0.0005455   0.0000435   0.0010945   0.0001469   0.0002877  -0.0000785
   77   0.0015292  -0.0025155  -0.0029496  -0.0008055  -0.0001169  -0.0007444
   78   0.0031432  -0.0038725  -0.0044419  -0.0016822  -0.0003564  -0.0008339
   79   0.0005550   0.0000835  -0.0010729   0.0001116   0.0001579  -0.0000625
   80   0.0002309   0.0006986   0.0000697   0.0002922   0.0000559   0.0000928
   81   0.0015982   0.0018041   0.0006169  -0.0001026  -0.0002006   0.0005384
   82  -0.0008449   0.0003673  -0.0002852  -0.0001287  -0.0000444   0.0000647
   83  -0.0009782   0.0024653  -0.0008059   0.0004581  -0.0003468  -0.0001854
   84  -0.0004779   0.0011120  -0.0003309   0.0001983  -0.0001890  -0.0000539
   85   0.0003474  -0.0001396   0.0001984   0.0001030   0.0000184  -0.0000473
   86   0.0006299  -0.0015384   0.0005597  -0.0003066   0.0002353   0.0001325
   87   0.0002816  -0.0004131  -0.0000454  -0.0001204   0.0001064   0.0000241
   88   0.0008188  -0.0009003   0.0005209   0.0000535   0.0001043  -0.0000582
   89   0.0002056  -0.0006531   0.0002173  -0.0001522   0.0001056   0.0000597
   90   0.0001826  -0.0003986   0.0001350  -0.0000548   0.0000588   0.0000218
   91  -0.0002306   0.0003480  -0.0001642   0.0000365  -0.0000531  -0.0000078
   92   0.0000158   0.0001319  -0.0000798   0.0000608  -0.0000442  -0.0000220
   93  -0.0000217   0.0000324   0.0000190   0.0000167  -0.0000111  -0.0000107
   94  -0.0245762  -0.0145928   0.0170862   0.0011603   0.0004744   0.0005100
   95  -0.0069838  -0.0057983   0.0050021   0.0002574   0.0003756   0.0009020
   96  -0.0005783  -0.0074792   0.0122063  -0.0012082  -0.0008420   0.0001603
   97  -0.0005322  -0.0010498   0.0023533   0.0001510  -0.0001296   0.0000093
   98  -0.0003396   0.0016243   0.0015856   0.0000389  -0.0003823  -0.0001190
   99  -0.0021780   0.0003136  -0.0005927   0.0007704   0.0005181   0.0006543
  100   0.0000418  -0.0040804   0.0033574   0.0001481   0.0002783   0.0001583
  101  -0.0012879   0.0017920  -0.0014966  -0.0000406  -0.0003841  -0.0002157
  102   0.0000971   0.0015839  -0.0030589   0.0000093   0.0002010  -0.0000074
  103  -0.0002472   0.0003983  -0.0000635   0.0001167   0.0000149   0.0001154
  104   0.0002017   0.0000185  -0.0000770   0.0001206   0.0001506   0.0001303
  105  -0.0000150   0.0000370  -0.0000178   0.0000317   0.0000373   0.0000726
  106  -0.0013442   0.0018441  -0.0013098   0.0000617  -0.0003336  -0.0000740
  107   0.0007592  -0.0005564   0.0006971  -0.0000051   0.0001670   0.0000078
  108  -0.0005647   0.0003785  -0.0000965   0.0001515   0.0000128   0.0001382
  109  -0.0000177   0.0003003  -0.0000078   0.0000026  -0.0000104  -0.0000059
  110  -0.0000363  -0.0000095  -0.0000333   0.0000150  -0.0000006   0.0000254
  111   0.0000139  -0.0000169  -0.0000389  -0.0000175  -0.0000063  -0.0000337
  112  -0.0001036   0.0003051  -0.0000895   0.0000262  -0.0000534   0.0000273
  113   0.0002633  -0.0009571   0.0012245  -0.0000319   0.0000021  -0.0000045
  114   0.0002355  -0.0003863   0.0006746   0.0000329  -0.0000082   0.0000414
  115   0.0000079  -0.0000726   0.0000107  -0.0000145   0.0000013  -0.0000107
  116  -0.0000698   0.0000071   0.0000029  -0.0000132  -0.0000228  -0.0000097
  117  -0.0000704   0.0001772  -0.0001107   0.0000240   0.0000033   0.0000171
  118   0.0001588  -0.0002467   0.0003475  -0.0000060   0.0000123  -0.0000066
  119   0.0001757  -0.0002664   0.0003267   0.0000117   0.0000297   0.0000088
  120  -0.0000196   0.0001988  -0.0003275  -0.0000037   0.0000100  -0.0000000
  121   0.0000240   0.0000678  -0.0002581   0.0000228   0.0000054   0.0000262
  122  -0.0000762   0.0001238  -0.0001081  -0.0000185  -0.0000370  -0.0000257
  123  -0.0001759  -0.0000192  -0.0000794  -0.0000521  -0.0000082  -0.0000342
  124  -0.0000357   0.0000162   0.0000064   0.0000085   0.0000033   0.0000046
  125   0.0000027  -0.0000325  -0.0000139   0.0000006   0.0000085   0.0000029
  126  -0.0000093  -0.0000072   0.0000198   0.0000076   0.0000075   0.0000046
  127   0.0000043   0.0000202   0.0000254  -0.0000019  -0.0000099  -0.0000036
  128   0.0000863  -0.0000671   0.0000212   0.0000226   0.0000235   0.0000244
  129   0.0000713  -0.0000359   0.0000872   0.0000132   0.0000051   0.0000065
  130   0.0000124   0.0000194   0.0000233   0.0000004  -0.0000044  -0.0000089
  131  -0.0000236   0.0000156  -0.0000314  -0.0000047  -0.0000043   0.0000007
  132  -0.0000069  -0.0000031  -0.0000178  -0.0000002   0.0000022   0.0000028
  133   0.0000463  -0.0000255   0.0000138   0.0000072   0.0000109   0.0000080
  134   0.0000656  -0.0000407   0.0000569   0.0000115   0.0000146   0.0000059
  135  -0.0000177   0.0000047  -0.0000116  -0.0000061  -0.0000019  -0.0000048
  136  -0.0000128   0.0000030  -0.0000194  -0.0000011  -0.0000012   0.0000016
  137  -0.0000127   0.0000183  -0.0000000  -0.0000009  -0.0000059  -0.0000030
  138  -0.0000332   0.0000201  -0.0000280   0.0000002   0.0000008   0.0000007
  139  -0.0001027  -0.0001716   0.0006943  -0.0000199  -0.0000628  -0.0000522
  140   0.0003810   0.0002001  -0.0008195   0.0000515   0.0000199   0.0001070
  141   0.0002151  -0.0002884   0.0000838   0.0000820  -0.0000116   0.0000462
  142   0.0000823  -0.0001017   0.0003550   0.0000098   0.0000140  -0.0000313
  143   0.0000010  -0.0000483   0.0000726  -0.0000017   0.0000032  -0.0000034
  144   0.0000372   0.0000901  -0.0002795  -0.0000039   0.0000094   0.0000133
  145  -0.0000282   0.0000652   0.0000303  -0.0000156  -0.0000175  -0.0000015
  146   0.0000448   0.0000750   0.0000721  -0.0000131  -0.0000135  -0.0000145
  147  -0.0000396  -0.0000603  -0.0001762   0.0000159   0.0000360   0.0000139
  148  -0.0008899   0.0004470   0.0012807  -0.0000293  -0.0001624  -0.0002150
  149  -0.0009635  -0.0003959   0.0023369  -0.0001615  -0.0000967  -0.0002739
  150   0.0007064   0.0009702  -0.0024275  -0.0000620   0.0000986   0.0001421
  151  -0.0000322   0.0003993   0.0000281  -0.0002634  -0.0001086  -0.0001336
  152   0.0004560  -0.0002406  -0.0002306   0.0001813   0.0001104   0.0001204
  153   0.0003262   0.0000591   0.0001306  -0.0000039  -0.0000250   0.0000387
  154   0.0001051  -0.0001154  -0.0003559   0.0001306   0.0000820   0.0000864
  155  -0.0001705  -0.0002698   0.0000577   0.0000508   0.0000366   0.0000254
  156  -0.0001437  -0.0002685  -0.0000092   0.0000418   0.0000373   0.0000352
           25          26          27          28          29          30
    1   0.0073675  -0.0093667   0.0025729  -0.0263067   0.0154461   0.0032472
    2   0.0109818  -0.0251495   0.0140650   0.0438534  -0.0205658  -0.0129181
    3  -0.0116681   0.0252838  -0.0128219  -0.0134801   0.0028594   0.0047962
    4   0.0022158  -0.0054924   0.0044868  -0.0671999   0.0216621   0.0017132
    5   0.0012913   0.0023428  -0.0009917   0.0059056  -0.1496856   0.0486500
    6  -0.0026853   0.0039225   0.0012316   0.0035108   0.0407375  -0.1009675
    7   0.0004802   0.0003253  -0.0006111   0.0036888   0.0003261  -0.0041726
    8  -0.0004389  -0.0000205  -0.0001417  -0.0027323  -0.0019106   0.0305280
    9   0.0002103  -0.0014256   0.0008009   0.0003595   0.0002795  -0.0101878
   10   0.0001651   0.0007622  -0.0006077  -0.0083402  -0.0093064  -0.0079468
   11   0.0000161   0.0002781  -0.0009751  -0.0307846  -0.0199889  -0.0239942
   12  -0.0001691  -0.0003041   0.0000998  -0.0007136  -0.0015553   0.0023280
   13  -0.0000475   0.0001829  -0.0003763   0.0046163  -0.0038378   0.0029075
   14   0.0000138   0.0000369  -0.0001547  -0.0032384   0.0004593  -0.0011795
   15   0.0000659   0.0001531  -0.0000481   0.0001189   0.0014556   0.0004948
   16  -0.0000096   0.0000539  -0.0000077  -0.0003733  -0.0000439  -0.0004492
   17   0.0000354  -0.0000177   0.0000474   0.0001249  -0.0002754   0.0002140
   18  -0.0000020  -0.0000293   0.0000128   0.0000182  -0.0001363  -0.0000221
   19  -0.1620338  -0.0544725   0.1090079  -0.0023645   0.0002331   0.0017568
   20  -0.0616474  -0.0816570   0.0601130   0.0014259  -0.0002728   0.0007224
   21   0.1142357   0.0544659  -0.1577901   0.0053380  -0.0001636  -0.0004414
   22  -0.0020735   0.0134659   0.0168687  -0.0010584  -0.0001255  -0.0001970
   23  -0.0017659   0.0097455   0.0077786   0.0016073   0.0000974  -0.0005584
   24   0.0024589  -0.0132986  -0.0145491  -0.0006902   0.0001591   0.0004151
   25   0.1737621   0.0616696  -0.1179392   0.0000948  -0.0000088  -0.0002737
   26   0.0616696   0.0947420  -0.0719015  -0.0000719  -0.0002817  -0.0004777
   27  -0.1179392  -0.0719015   0.1711967  -0.0000186   0.0000137   0.0004161
   28   0.0000948  -0.0000719  -0.0000186   0.5164409  -0.0036335  -0.0263297
   29  -0.0000088  -0.0002817   0.0000137  -0.0036335   0.4755503  -0.0005316
   30  -0.0002737  -0.0004777   0.0004161  -0.0263297  -0.0005316   0.5920190
   31  -0.0001161  -0.0000067   0.0000945  -0.0585871   0.0005039   0.0481333
   32   0.0001288   0.0002444  -0.0002285  -0.0009279  -0.0512870   0.0168586
   33   0.0001187  -0.0002480   0.0000753   0.0472134   0.0177561  -0.2832098
   34   0.0000721   0.0002116  -0.0001988  -0.1393511  -0.0629288  -0.0506202
   35   0.0000935  -0.0001200   0.0000271  -0.0263297  -0.1315417  -0.0521839
   36   0.0000026  -0.0000923  -0.0000233  -0.0303170  -0.0588398  -0.1108878
   37  -0.0002603   0.0000645  -0.0000310  -0.0272895   0.0023998  -0.0012316
   38  -0.0001310   0.0003420  -0.0002639  -0.0288409   0.0077239   0.0038147
   39  -0.0000076   0.0002479  -0.0001170  -0.0229634   0.0059897   0.0006183
   40   0.0000403  -0.0000283   0.0001323  -0.1609226   0.0116695   0.0295411
   41  -0.0000444  -0.0000530   0.0000933   0.0361950  -0.0793269  -0.0098659
   42   0.0000644  -0.0000525   0.0000505   0.0366445  -0.0105170  -0.0930757
   43  -0.0000179   0.0000615  -0.0000294  -0.0064470   0.0033799   0.0336612
   44   0.0000036  -0.0000278   0.0000072   0.0010814   0.0014402  -0.0098232
   45   0.0000028  -0.0000294  -0.0000041   0.0011567  -0.0023948  -0.0097979
   46  -0.0000083   0.0000423  -0.0001336  -0.0062337   0.0394069  -0.0163164
   47   0.0000205  -0.0000206   0.0000339   0.0077550  -0.0352824   0.0098719
   48  -0.0000161  -0.0000046  -0.0000202  -0.0007980  -0.0007331   0.0029903
   49  -0.0000018  -0.0000203   0.0000303   0.0025271   0.0048248   0.0007558
   50  -0.0000168   0.0000238  -0.0000384  -0.0003601  -0.0009197  -0.0017425
   51   0.0000042   0.0000114  -0.0000093  -0.0002476   0.0004262   0.0015701
   52   0.0000244  -0.0000424   0.0001340  -0.0259486  -0.0162480  -0.0120631
   53   0.0000145  -0.0000009   0.0000917  -0.0021514   0.0114909   0.0059567
   54   0.0000044  -0.0000135  -0.0000291   0.0020792   0.0077114   0.0041366
   55  -0.0000004  -0.0000034  -0.0000006   0.0010463   0.0002212  -0.0009752
   56   0.0000011   0.0000045  -0.0000113   0.0010613   0.0000248  -0.0003622
   57  -0.0000020  -0.0000078   0.0000049   0.0010865  -0.0006179  -0.0010640
   58  -0.0000113   0.0000444  -0.0000596   0.0029629  -0.0077166  -0.0033261
   59  -0.0000095  -0.0000033  -0.0001243  -0.0007251  -0.0035652  -0.0016384
   60  -0.0000134  -0.0000118  -0.0000036  -0.0009466  -0.0020050  -0.0000236
   61   0.0000051  -0.0000094   0.0000307  -0.0002931   0.0002415   0.0003318
   62  -0.0000009   0.0000014   0.0000095   0.0003174  -0.0009341   0.0001560
   63   0.0000052   0.0000022   0.0000047  -0.0002225   0.0002736  -0.0000205
   64  -0.0178377  -0.0068872  -0.0106392   0.0000166   0.0001660   0.0001251
   65  -0.0102549  -0.0016455  -0.0066720   0.0012675   0.0001452  -0.0003935
   66   0.0186409   0.0038127   0.0099488   0.0000301   0.0002032   0.0002305
   67   0.0001671  -0.0002743   0.0009579  -0.0004433  -0.0001122   0.0001784
   68   0.0006272   0.0001846   0.0003189  -0.0003479  -0.0000669  -0.0000208
   69  -0.0000402  -0.0002634   0.0003723  -0.0003335  -0.0000971   0.0000298
   70   0.0012387   0.0002371  -0.0005669  -0.0002391  -0.0002295  -0.0001368
   71   0.0002008  -0.0000272  -0.0003329   0.0004165   0.0002043   0.0004505
   72   0.0016288   0.0009664   0.0011231   0.0001035  -0.0000664  -0.0001096
   73   0.0000002  -0.0001646   0.0000276  -0.0000820   0.0000731  -0.0001075
   74  -0.0002145  -0.0002446  -0.0001204  -0.0000314   0.0002735   0.0000415
   75  -0.0002314  -0.0001101  -0.0001078  -0.0003977  -0.0002429  -0.0003264
   76   0.0003880   0.0002668   0.0000236   0.0000267  -0.0000984  -0.0000068
   77   0.0004224   0.0002036   0.0000655  -0.0002120  -0.0000550  -0.0001088
   78   0.0000204  -0.0000285   0.0002521  -0.0001381  -0.0000680   0.0000348
   79   0.0005943   0.0001823   0.0000190   0.0000033   0.0000297   0.0000369
   80   0.0001082   0.0001952   0.0002129  -0.0001386  -0.0002187  -0.0002021
   81  -0.0013604  -0.0004505   0.0001852   0.0001076   0.0001654   0.0001312
   82   0.0000013  -0.0000058  -0.0002785  -0.0007305  -0.0013713  -0.0001641
   83  -0.0000179   0.0000530   0.0004039  -0.0013362  -0.0003280  -0.0001148
   84   0.0000014  -0.0000087   0.0001081  -0.0010890  -0.0001939   0.0000915
   85   0.0000064   0.0000253   0.0001442  -0.0003040   0.0005612  -0.0002876
   86   0.0000109  -0.0000517  -0.0002812   0.0012928   0.0001084  -0.0000188
   87  -0.0000173   0.0000022   0.0000167   0.0005936  -0.0000001  -0.0001714
   88   0.0000043   0.0000618   0.0001497  -0.0000033   0.0012961  -0.0001972
   89   0.0000077  -0.0000121  -0.0001401   0.0005071  -0.0004535  -0.0000571
   90  -0.0000079   0.0000046  -0.0000391   0.0001007   0.0000641  -0.0001509
   91  -0.0000002  -0.0000059   0.0000114  -0.0002854  -0.0001279  -0.0000319
   92   0.0000014   0.0000046   0.0000749  -0.0005835   0.0010871   0.0001837
   93   0.0000112   0.0000038   0.0000045  -0.0000423   0.0001571   0.0001234
   94  -0.0031681  -0.0006111  -0.0024933   0.0002487   0.0002020   0.0000930
   95  -0.0007708   0.0013781  -0.0006297   0.0000433   0.0001100   0.0000361
   96  -0.0037064  -0.0005816  -0.0016078  -0.0001708  -0.0000299   0.0002114
   97   0.0002665   0.0001195  -0.0001292   0.0000442   0.0000624   0.0000007
   98   0.0000796  -0.0002649  -0.0001363   0.0000818   0.0000338  -0.0000162
   99  -0.0004186   0.0001980   0.0002620  -0.0000211  -0.0000938  -0.0000954
  100  -0.0011029   0.0003429  -0.0005107  -0.0014512  -0.0009690  -0.0008682
  101   0.0008803  -0.0001784   0.0000479   0.0019194   0.0021236   0.0015859
  102   0.0009304   0.0001203   0.0006090   0.0003141   0.0001431   0.0002572
  103  -0.0000817  -0.0000424   0.0000340   0.0003085   0.0003425   0.0002802
  104  -0.0001155   0.0000615   0.0000969  -0.0002417  -0.0002595  -0.0002231
  105  -0.0000945   0.0000041   0.0000342   0.0000564   0.0000588   0.0000202
  106   0.0004303  -0.0001757   0.0001832   0.0025158   0.0040077   0.0032674
  107  -0.0002496  -0.0000081  -0.0000096  -0.0015536  -0.0030180  -0.0023016
  108  -0.0001078  -0.0001270   0.0000033   0.0001077  -0.0000898  -0.0002419
  109  -0.0000034  -0.0000453   0.0000333  -0.0004734  -0.0005788  -0.0006017
  110  -0.0000009  -0.0000103  -0.0000151  -0.0000374  -0.0000101   0.0000663
  111   0.0000386   0.0000038   0.0000136   0.0000128   0.0000203   0.0000018
  112   0.0000413  -0.0000107   0.0000372   0.0003211   0.0004151   0.0003708
  113  -0.0004052   0.0000335  -0.0001986  -0.0003368  -0.0004387  -0.0003015
  114  -0.0002545   0.0000236  -0.0000697  -0.0000022   0.0000493   0.0001888
  115   0.0000083   0.0000071  -0.0000114  -0.0000324  -0.0000339  -0.0000130
  116   0.0000199  -0.0000059  -0.0000133   0.0000463   0.0000377   0.0000174
  117   0.0000086  -0.0000194   0.0000246   0.0000365   0.0000212  -0.0000511
  118  -0.0001245   0.0000126  -0.0000426  -0.0001059  -0.0000929  -0.0000640
  119  -0.0001201   0.0000124  -0.0000374  -0.0001041  -0.0000831  -0.0000483
  120   0.0001055  -0.0000093   0.0000452   0.0000060   0.0000121  -0.0000169
  121   0.0001118   0.0000072   0.0000276  -0.0000506  -0.0000254  -0.0000237
  122   0.0000365   0.0000047   0.0000122   0.0001712   0.0001889   0.0001329
  123   0.0000219  -0.0000010  -0.0000077  -0.0000674  -0.0001207  -0.0001601
  124  -0.0000139  -0.0000060   0.0000010   0.0000131   0.0000071  -0.0000177
  125   0.0000005   0.0000042   0.0000022  -0.0000182  -0.0000130   0.0000007
  126  -0.0000171  -0.0000029  -0.0000001  -0.0000012   0.0000009  -0.0000132
  127  -0.0000041  -0.0000003  -0.0000025   0.0000446   0.0000530   0.0000553
  128  -0.0000009   0.0000056   0.0000024  -0.0001001  -0.0001075  -0.0000764
  129  -0.0000269   0.0000014  -0.0000057   0.0000121   0.0000150   0.0000453
  130  -0.0000152   0.0000003   0.0000032   0.0000594   0.0000573   0.0000453
  131   0.0000149  -0.0000005  -0.0000001  -0.0000119  -0.0000063  -0.0000040
  132   0.0000085  -0.0000004  -0.0000000  -0.0000280  -0.0000316  -0.0000334
  133  -0.0000060   0.0000021   0.0000026  -0.0000278  -0.0000222  -0.0000107
  134  -0.0000262   0.0000001   0.0000012  -0.0000089  -0.0000053   0.0000035
  135   0.0000026  -0.0000005  -0.0000001   0.0000061   0.0000064   0.0000027
  136   0.0000072  -0.0000002  -0.0000006  -0.0000126  -0.0000103  -0.0000104
  137   0.0000020  -0.0000018  -0.0000007   0.0000164   0.0000130   0.0000048
  138   0.0000046  -0.0000024   0.0000019  -0.0000059  -0.0000078  -0.0000261
  139  -0.0001753  -0.0000749  -0.0000912   0.0000572   0.0000472   0.0000611
  140   0.0003078   0.0000964   0.0001128   0.0000383   0.0000470   0.0000193
  141  -0.0000516  -0.0000009  -0.0000022   0.0000234   0.0000260   0.0000872
  142  -0.0001333  -0.0000171  -0.0000266   0.0000047   0.0000006   0.0000207
  143  -0.0000270  -0.0000090  -0.0000106  -0.0000544  -0.0000493  -0.0000347
  144   0.0000899   0.0000237   0.0000312  -0.0000004  -0.0000018  -0.0000194
  145   0.0000129  -0.0000086  -0.0000095  -0.0000165  -0.0000116  -0.0000107
  146  -0.0000133  -0.0000086  -0.0000060   0.0000098   0.0000061   0.0000057
  147   0.0000104   0.0000159   0.0000271  -0.0000144  -0.0000163  -0.0000473
  148  -0.0002231  -0.0002705  -0.0002043  -0.0001458  -0.0001480  -0.0001450
  149  -0.0007945  -0.0002478  -0.0002605  -0.0000976  -0.0001285  -0.0000733
  150   0.0004290   0.0002449   0.0003066   0.0000459  -0.0000167  -0.0000542
  151   0.0000533  -0.0000662  -0.0000493   0.0000727   0.0000570   0.0000446
  152   0.0000872   0.0000509   0.0000737  -0.0001417  -0.0001144  -0.0000733
  153   0.0000448  -0.0000187  -0.0000234  -0.0000456  -0.0000293  -0.0000037
  154  -0.0000893   0.0000318   0.0000557   0.0000065  -0.0000119  -0.0000283
  155  -0.0000027   0.0000186  -0.0000100   0.0000131   0.0000279   0.0000225
  156  -0.0000594   0.0000097   0.0000168   0.0000017  -0.0000041  -0.0000213
           31          32          33          34          35          36
    1   0.0007797  -0.0013433   0.0005054   0.0045342  -0.0011618   0.0009219
    2  -0.0003579   0.0022225  -0.0012495   0.0011683  -0.0012115   0.0003132
    3  -0.0005102  -0.0013629   0.0014916   0.0011664  -0.0006458   0.0020200
    4   0.0020753  -0.0065152   0.0031853  -0.0118203  -0.0294086  -0.0016452
    5   0.0021480  -0.0048465   0.0016236  -0.0069440  -0.0234263  -0.0021387
    6  -0.0050775   0.0343028  -0.0138948  -0.0045749  -0.0245445   0.0013313
    7  -0.0000980   0.0008998  -0.0003482   0.0002494   0.0004084   0.0004840
    8   0.0006653  -0.0050800   0.0013550   0.0003917   0.0026050  -0.0022150
    9  -0.0004473   0.0010245   0.0000432   0.0008748   0.0001182   0.0025038
   10   0.0000590   0.0009175   0.0006376   0.0021328  -0.0057599   0.0006894
   11   0.0000272   0.0020744  -0.0000441  -0.0030728  -0.0134493   0.0010081
   12   0.0004715  -0.0013547   0.0022668   0.0006195   0.0005999   0.0030532
   13  -0.0006459  -0.0000619  -0.0000589   0.0003283   0.0055140   0.0000943
   14  -0.0000610  -0.0000657   0.0002214   0.0013571  -0.0012255   0.0003519
   15   0.0002437   0.0000583   0.0000238  -0.0006885  -0.0013457  -0.0005616
   16  -0.0000068   0.0001877  -0.0001519  -0.0000036  -0.0004499  -0.0001204
   17   0.0001236  -0.0000047  -0.0001261  -0.0000747   0.0001586  -0.0000908
   18  -0.0002097  -0.0000957   0.0000470   0.0002312   0.0003077   0.0001643
   19  -0.0000018   0.0000021  -0.0003481  -0.0000052  -0.0008984  -0.0004257
   20   0.0001391  -0.0002819   0.0001682   0.0005408   0.0022342   0.0002171
   21  -0.0001232   0.0000457   0.0002784  -0.0005828  -0.0003645  -0.0003353
   22  -0.0000093   0.0001055  -0.0000342   0.0000652   0.0000144   0.0000594
   23  -0.0000371   0.0000594   0.0000301  -0.0000388  -0.0001897   0.0000062
   24   0.0000344  -0.0000981  -0.0000080   0.0000372  -0.0000013   0.0000581
   25  -0.0001161   0.0001288   0.0001187   0.0000721   0.0000935   0.0000026
   26  -0.0000067   0.0002444  -0.0002480   0.0002116  -0.0001200  -0.0000923
   27   0.0000945  -0.0002285   0.0000753  -0.0001988   0.0000271  -0.0000233
   28  -0.0585871  -0.0009279   0.0472134  -0.1393511  -0.0263297  -0.0303170
   29   0.0005039  -0.0512870   0.0177561  -0.0629288  -0.1315417  -0.0588398
   30   0.0481333   0.0168586  -0.2832098  -0.0506202  -0.0521839  -0.1108878
   31   0.0657061   0.0066605  -0.0437863  -0.0014423  -0.0077692  -0.0296673
   32   0.0066605   0.0586107  -0.0103645  -0.0048123  -0.0035975  -0.0281668
   33  -0.0437863  -0.0103645   0.3143933  -0.0098268  -0.0097745  -0.0166690
   34  -0.0014423  -0.0048123  -0.0098268   0.5987790  -0.0624846   0.0210651
   35  -0.0077692  -0.0035975  -0.0097745  -0.0624846   0.2519751   0.1243439
   36  -0.0296673  -0.0281668  -0.0166690   0.0210651   0.1243439   0.1428382
   37   0.0016536   0.0013782   0.0011730  -0.3963747   0.1247050   0.0407124
   38   0.0001392   0.0000272  -0.0009298   0.1636932  -0.0931731  -0.0376764
   39  -0.0008162   0.0001266  -0.0001383   0.0661704  -0.0412648  -0.0309710
   40  -0.0071297   0.0041518   0.0025847  -0.0421862   0.0007906  -0.0011566
   41  -0.0028001   0.0007396   0.0023239  -0.0321047   0.0028500   0.0017457
   42   0.0325478  -0.0102100  -0.0070765  -0.0264953   0.0041481   0.0024337
   43  -0.0051741   0.0015030   0.0004948   0.0034169  -0.0000820  -0.0010290
   44   0.0018217  -0.0001768  -0.0000116  -0.0005667   0.0003054   0.0009609
   45   0.0008180  -0.0004714   0.0005071  -0.0007285   0.0003882   0.0018203
   46   0.0031217  -0.0015096  -0.0008435   0.0010163   0.0016318  -0.0003783
   47  -0.0015203   0.0012841  -0.0005445  -0.0012357   0.0044105  -0.0001979
   48  -0.0023153   0.0001218   0.0019420   0.0000546  -0.0002261   0.0014565
   49  -0.0002816  -0.0000253  -0.0000193   0.0009343  -0.0021244   0.0002693
   50   0.0003526  -0.0001853  -0.0000943  -0.0013124   0.0007074  -0.0000078
   51   0.0002200  -0.0005554  -0.0004481   0.0006780   0.0002993  -0.0012359
   52   0.0009680  -0.0005664  -0.0001658  -0.0019566   0.0024440   0.0013524
   53   0.0003514  -0.0001601  -0.0006526   0.0068814  -0.0010208  -0.0004265
   54   0.0015811   0.0000494  -0.0010272   0.0027676  -0.0006080  -0.0001836
   55  -0.0005286  -0.0000827   0.0000184  -0.0002965  -0.0001045   0.0003782
   56  -0.0002628   0.0002112   0.0003070  -0.0004388  -0.0001078   0.0002842
   57  -0.0007652   0.0001309   0.0007654  -0.0002220   0.0001320   0.0006375
   58  -0.0002376   0.0001476   0.0000420  -0.0062621   0.0002381  -0.0005248
   59  -0.0001428   0.0000146   0.0001167  -0.0018266   0.0016368   0.0000570
   60  -0.0008794   0.0002325   0.0005713  -0.0003515   0.0002756   0.0004837
   61   0.0000510   0.0000102  -0.0000349   0.0008014  -0.0003817   0.0001056
   62  -0.0000137   0.0000334  -0.0000193  -0.0005808  -0.0002331  -0.0000894
   63   0.0002078  -0.0000573  -0.0001162   0.0002445  -0.0000303  -0.0001010
   64   0.0000206  -0.0000355  -0.0000008  -0.0001342  -0.0001844  -0.0000091
   65  -0.0000407   0.0000836  -0.0000848  -0.0005791  -0.0002295  -0.0001031
   66  -0.0000273  -0.0000567  -0.0000224   0.0000418   0.0000444  -0.0003803
   67   0.0000136  -0.0000293   0.0000237   0.0001613   0.0002065   0.0000173
   68   0.0000107   0.0000012   0.0000302   0.0002584  -0.0000055   0.0001420
   69   0.0000256  -0.0000084   0.0000391   0.0001233   0.0000714   0.0002054
   70  -0.0000008   0.0000229   0.0000282   0.0003386   0.0002992   0.0001200
   71  -0.0000725  -0.0000377  -0.0001112  -0.0004446   0.0003631  -0.0008911
   72   0.0000059   0.0000471  -0.0000112  -0.0000375   0.0000936   0.0000558
   73   0.0000161  -0.0000058   0.0000347  -0.0002504  -0.0002930   0.0002734
   74  -0.0000019  -0.0000736   0.0000292  -0.0002367  -0.0003329   0.0001274
   75   0.0000139   0.0000501   0.0000156   0.0005640  -0.0001401   0.0002384
   76  -0.0000146   0.0000305  -0.0000338   0.0000236   0.0002088  -0.0001583
   77   0.0000277  -0.0000002   0.0000415   0.0001036  -0.0001639   0.0003004
   78   0.0000020  -0.0000119   0.0000142   0.0001226   0.0001542  -0.0000156
   79  -0.0000026  -0.0000169   0.0000031   0.0000313  -0.0000127  -0.0000244
   80   0.0000117   0.0000582  -0.0000092   0.0003904   0.0000586   0.0001167
   81   0.0000021  -0.0000531   0.0000159  -0.0002186  -0.0000831  -0.0000332
   82   0.0000229   0.0000342  -0.0000017   0.0006880   0.0013250   0.0002651
   83   0.0000819   0.0001446  -0.0000349   0.0015990   0.0002447   0.0002599
   84   0.0001530   0.0000538  -0.0000164   0.0009805   0.0002633   0.0001717
   85   0.0000299  -0.0000055   0.0000083  -0.0001285  -0.0008167  -0.0000491
   86  -0.0001035  -0.0000650   0.0000358  -0.0014750  -0.0001000  -0.0002376
   87  -0.0000758  -0.0000470   0.0000558  -0.0006584  -0.0000682  -0.0000485
   88   0.0000138  -0.0000459  -0.0000045  -0.0002843  -0.0014274  -0.0001457
   89  -0.0000497  -0.0000088   0.0000001  -0.0008393   0.0002016  -0.0001261
   90  -0.0000430  -0.0000165   0.0000189  -0.0002108  -0.0002079   0.0000034
   91   0.0000158   0.0000063   0.0000211   0.0004436   0.0001975   0.0001115
   92   0.0000706  -0.0000309   0.0000140   0.0011400  -0.0005004   0.0001495
   93   0.0000341   0.0000145  -0.0000309   0.0001232  -0.0000360  -0.0000381
   94  -0.0000344   0.0000219  -0.0000490  -0.0004560  -0.0003162  -0.0000650
   95   0.0000024  -0.0000100   0.0000105  -0.0002181  -0.0000464   0.0000498
   96  -0.0000726   0.0000535  -0.0000761  -0.0000319   0.0000939  -0.0001980
   97  -0.0000369   0.0000300  -0.0000227   0.0000175  -0.0000871  -0.0000565
   98   0.0000339  -0.0000106   0.0000172  -0.0000483  -0.0000175   0.0000290
   99   0.0000324  -0.0000030   0.0000400   0.0000467   0.0000717   0.0001403
  100   0.0000281   0.0001233   0.0001253   0.0031664   0.0005394   0.0003905
  101  -0.0001226  -0.0001943  -0.0002629  -0.0066639  -0.0006568  -0.0007995
  102   0.0000062   0.0000019  -0.0000491  -0.0005968  -0.0000801   0.0005160
  103   0.0000066  -0.0000328  -0.0000198  -0.0010833  -0.0001614   0.0001275
  104   0.0000053   0.0000119   0.0000336   0.0007410   0.0001158  -0.0000239
  105   0.0000108  -0.0000100   0.0000069  -0.0001335  -0.0000415   0.0000040
  106  -0.0002456  -0.0003599  -0.0005355  -0.0143349  -0.0005501  -0.0018925
  107   0.0001719   0.0002186   0.0003948   0.0085431   0.0037103   0.0013533
  108   0.0002361   0.0000820   0.0002100   0.0001312  -0.0000176   0.0020663
  109   0.0000583   0.0000472   0.0001258   0.0001586   0.0021113   0.0005720
  110  -0.0000189   0.0000121  -0.0000125   0.0003739  -0.0005662   0.0000089
  111  -0.0000883  -0.0000763  -0.0000716  -0.0000259   0.0001868  -0.0006739
  112  -0.0000485  -0.0000425  -0.0000697  -0.0012321  -0.0001248  -0.0003370
  113   0.0000249   0.0000442   0.0000506   0.0012874   0.0000751   0.0002872
  114  -0.0000502  -0.0000104  -0.0000485  -0.0002962   0.0000605  -0.0001673
  115  -0.0000082   0.0000057  -0.0000022   0.0001018   0.0000086  -0.0000022
  116   0.0000037   0.0000083  -0.0000019  -0.0000632  -0.0000608   0.0000230
  117   0.0000246   0.0000015   0.0000251  -0.0000156  -0.0000477   0.0000912
  118   0.0000060   0.0000035   0.0000114   0.0001895   0.0001003   0.0000156
  119   0.0000047   0.0000029   0.0000095   0.0001259   0.0001117   0.0000146
  120   0.0000042  -0.0000065   0.0000035  -0.0000373   0.0000263  -0.0000099
  121  -0.0000073   0.0000013  -0.0000001   0.0001169   0.0000304  -0.0000206
  122  -0.0000069  -0.0000159  -0.0000214  -0.0005522  -0.0000725  -0.0000977
  123   0.0000228   0.0000161   0.0000301   0.0004406  -0.0000286   0.0001493
  124   0.0000072   0.0000003   0.0000071  -0.0000121  -0.0000149   0.0000266
  125  -0.0000046  -0.0000016  -0.0000022   0.0000266   0.0000154  -0.0000121
  126   0.0000037  -0.0000004   0.0000053  -0.0000157   0.0000014   0.0000155
  127  -0.0000052  -0.0000045  -0.0000107  -0.0001562  -0.0000158  -0.0000462
  128   0.0000040   0.0000096   0.0000125   0.0003120   0.0000362   0.0000507
  129  -0.0000043  -0.0000033  -0.0000087  -0.0000760   0.0000106  -0.0000395
  130  -0.0000001  -0.0000056  -0.0000061  -0.0001756  -0.0000217  -0.0000281
  131  -0.0000019   0.0000000  -0.0000005   0.0000278   0.0000061  -0.0000025
  132   0.0000023   0.0000040   0.0000056   0.0001044   0.0000038   0.0000262
  133   0.0000001  -0.0000001   0.0000015   0.0000409   0.0000321  -0.0000006
  134   0.0000014  -0.0000020   0.0000005  -0.0000282   0.0000296  -0.0000057
  135  -0.0000000  -0.0000019  -0.0000007  -0.0000186   0.0000007  -0.0000049
  136  -0.0000012   0.0000012   0.0000015   0.0000368   0.0000010   0.0000084
  137   0.0000010   0.0000012  -0.0000003  -0.0000257  -0.0000164   0.0000022
  138   0.0000042   0.0000020   0.0000067   0.0000351  -0.0000080   0.0000264
  139  -0.0000058   0.0000004  -0.0000138  -0.0001335  -0.0000305  -0.0000379
  140  -0.0000013  -0.0000029  -0.0000010  -0.0000735  -0.0000550  -0.0000011
  141  -0.0000120   0.0000035  -0.0000201  -0.0001167   0.0000117  -0.0000676
  142   0.0000025  -0.0000024  -0.0000017  -0.0000782   0.0000362  -0.0000222
  143  -0.0000003   0.0000040   0.0000040   0.0001330   0.0000339   0.0000140
  144   0.0000026  -0.0000003   0.0000041   0.0000326  -0.0000140   0.0000164
  145  -0.0000020   0.0000039   0.0000010   0.0000464   0.0000018   0.0000072
  146   0.0000020  -0.0000003  -0.0000004  -0.0000283   0.0000009  -0.0000044
  147   0.0000077  -0.0000024   0.0000126   0.0000489   0.0000020   0.0000416
  148   0.0000085   0.0000181   0.0000183   0.0004151   0.0000953   0.0000761
  149   0.0000089   0.0000110   0.0000111   0.0001771   0.0001630   0.0000121
  150   0.0000205  -0.0000097   0.0000209   0.0000130   0.0000008   0.0000538
  151  -0.0000038  -0.0000060  -0.0000081  -0.0001243  -0.0000397  -0.0000280
  152   0.0000034   0.0000060   0.0000124   0.0002597   0.0000978   0.0000374
  153  -0.0000009   0.0000044   0.0000006   0.0000715   0.0000237   0.0000004
  154   0.0000119  -0.0000061   0.0000135  -0.0000241   0.0000181   0.0000422
  155  -0.0000060   0.0000004  -0.0000076  -0.0000449  -0.0000263  -0.0000201
  156   0.0000051  -0.0000027   0.0000076  -0.0000102   0.0000013   0.0000227
           37          38          39          40          41          42
    1  -0.0030108   0.0019443  -0.0004910   0.0027731   0.0010039  -0.0008035
    2   0.0025614   0.0019991   0.0003976  -0.0046468  -0.0048107   0.0024736
    3  -0.0002111   0.0001700  -0.0014092   0.0014116   0.0020556  -0.0012654
    4   0.0026983  -0.0073268   0.0000834  -0.0004973   0.0323472  -0.0105232
    5  -0.0030821   0.0003327  -0.0004484   0.0186422  -0.0148653   0.0018186
    6   0.0011520  -0.0002717   0.0019904   0.0001238  -0.0057919   0.0036325
    7  -0.0003518   0.0000222   0.0003619   0.0001631   0.0001637  -0.0006749
    8  -0.0001611  -0.0003667   0.0004022  -0.0016517   0.0006494   0.0015961
    9   0.0001010   0.0000381  -0.0003310   0.0008978  -0.0002821  -0.0011653
   10   0.0007535   0.0018650  -0.0000569  -0.0045871  -0.0024280   0.0000271
   11   0.0026574  -0.0001441  -0.0000487  -0.0020353   0.0040433  -0.0020962
   12   0.0001568   0.0004129  -0.0005389  -0.0009334   0.0000627  -0.0004994
   13  -0.0008281  -0.0004462   0.0001897   0.0139712  -0.0156602   0.0111202
   14  -0.0000142   0.0005454  -0.0000316  -0.0008062  -0.0306647   0.0066418
   15   0.0004182   0.0001406   0.0000221   0.0040469  -0.0089908   0.0053469
   16   0.0000553   0.0000474   0.0000159   0.0000331  -0.0001432   0.0005851
   17  -0.0000496  -0.0000388  -0.0000030   0.0003533   0.0013638   0.0019918
   18  -0.0000832  -0.0000160  -0.0000149  -0.0001302  -0.0013930  -0.0001208
   19   0.0014945   0.0014288   0.0008868   0.0000504   0.0007225  -0.0005411
   20  -0.0012645  -0.0016976  -0.0000650   0.0002411  -0.0004774   0.0003457
   21   0.0010968   0.0007416   0.0001590  -0.0011162  -0.0007295   0.0009905
   22  -0.0001699  -0.0001838  -0.0000567   0.0003076   0.0000998  -0.0001527
   23   0.0003150   0.0003563   0.0000091  -0.0004052  -0.0002186   0.0002407
   24  -0.0000601  -0.0000348  -0.0000750   0.0000967   0.0001385  -0.0001193
   25  -0.0002603  -0.0001310  -0.0000076   0.0000403  -0.0000444   0.0000644
   26   0.0000645   0.0003420   0.0002479  -0.0000283  -0.0000530  -0.0000525
   27  -0.0000310  -0.0002639  -0.0001170   0.0001323   0.0000933   0.0000505
   28  -0.0272895  -0.0288409  -0.0229634  -0.1609226   0.0361950   0.0366445
   29   0.0023998   0.0077239   0.0059897   0.0116695  -0.0793269  -0.0105170
   30  -0.0012316   0.0038147   0.0006183   0.0295411  -0.0098659  -0.0930757
   31   0.0016536   0.0001392  -0.0008162  -0.0071297  -0.0028001   0.0325478
   32   0.0013782   0.0000272   0.0001266   0.0041518   0.0007396  -0.0102100
   33   0.0011730  -0.0009298  -0.0001383   0.0025847   0.0023239  -0.0070765
   34  -0.3963747   0.1636932   0.0661704  -0.0421862  -0.0321047  -0.0264953
   35   0.1247050  -0.0931731  -0.0412648   0.0007906   0.0028500   0.0041481
   36   0.0407124  -0.0376764  -0.0309710  -0.0011566   0.0017457   0.0024337
   37   0.4200407  -0.1251116  -0.0411821  -0.0014705  -0.0018121  -0.0018852
   38  -0.1251116   0.0934819   0.0370598  -0.0031237  -0.0052314  -0.0028823
   39  -0.0411821   0.0370598   0.0357198  -0.0014126  -0.0022269  -0.0021010
   40  -0.0014705  -0.0031237  -0.0014126   0.5060975   0.0135523  -0.0050129
   41  -0.0018121  -0.0052314  -0.0022269   0.0135523   0.4838273   0.0144332
   42  -0.0018852  -0.0028823  -0.0021010  -0.0050129   0.0144332   0.5881141
   43   0.0001646   0.0001828  -0.0000794  -0.0562751   0.0003646   0.0325237
   44  -0.0000621  -0.0000733  -0.0000405  -0.0010637  -0.0467535  -0.0122502
   45  -0.0000713   0.0000721   0.0002860   0.0323426  -0.0107986  -0.2833829
   46   0.0015651   0.0007700   0.0000667  -0.0882518  -0.0028711  -0.0188967
   47  -0.0003591   0.0004845  -0.0000090   0.0370069  -0.1815454   0.0582179
   48   0.0003852   0.0003030   0.0000691  -0.0282342   0.0365298  -0.0953123
   49  -0.0011642  -0.0005585   0.0001011   0.0072606   0.0077752   0.0026585
   50   0.0010312   0.0006003  -0.0000755  -0.0286627  -0.0284853  -0.0130951
   51  -0.0002612  -0.0005279  -0.0002461   0.0112343   0.0131278   0.0040710
   52  -0.0007073  -0.0005476  -0.0003683  -0.1133764  -0.0518082  -0.0358742
   53   0.0001534   0.0013642   0.0004705  -0.0264822  -0.1079296  -0.0287367
   54   0.0002255   0.0003529   0.0009570  -0.0324242  -0.0362116  -0.1097503
   55   0.0000531   0.0000022   0.0000897   0.0013517   0.0006478  -0.0245243
   56   0.0000112  -0.0000664   0.0000975  -0.0023186   0.0011636  -0.0221140
   57  -0.0000695  -0.0000306  -0.0000199  -0.0017036   0.0019364  -0.0161477
   58   0.0008810  -0.0010053  -0.0004823  -0.0527286   0.0128444   0.0132092
   59   0.0000887  -0.0004949  -0.0001627  -0.0169944   0.0043763   0.0070307
   60  -0.0000188  -0.0000956  -0.0000780  -0.0091989   0.0025191   0.0049759
   61  -0.0002866   0.0001029   0.0000007  -0.0019631   0.0036883  -0.0016674
   62  -0.0000089  -0.0000784  -0.0000619  -0.0023772   0.0038374   0.0000200
   63  -0.0000605   0.0000360   0.0000110  -0.0004190   0.0006554   0.0014616
   64   0.0003183   0.0001551  -0.0000583  -0.0000341   0.0000427   0.0000300
   65   0.0006969  -0.0003086   0.0000492  -0.0002667  -0.0001503   0.0000594
   66  -0.0004083  -0.0000072   0.0004211  -0.0000088   0.0000379   0.0000658
   67  -0.0002302  -0.0001185   0.0000145   0.0001542   0.0000068  -0.0000338
   68  -0.0002119   0.0000952  -0.0001132   0.0000194   0.0000647  -0.0000133
   69   0.0000061  -0.0000426  -0.0001869   0.0000925   0.0000230  -0.0000346
   70  -0.0005357  -0.0000475  -0.0002380   0.0000845  -0.0000203  -0.0000087
   71  -0.0002383  -0.0004009   0.0008669   0.0000368  -0.0000824  -0.0000374
   72   0.0001761  -0.0000264   0.0000467  -0.0000256  -0.0000392  -0.0000194
   73   0.0006162   0.0003515  -0.0003719  -0.0000576   0.0000623  -0.0000481
   74   0.0004593   0.0001049   0.0002868  -0.0000322   0.0000563  -0.0000627
   75  -0.0007154   0.0008188  -0.0009025  -0.0000269   0.0000713   0.0001068
   76  -0.0001708  -0.0001570   0.0001594   0.0000615  -0.0000884   0.0000170
   77   0.0001529   0.0001736  -0.0002851   0.0000047   0.0000299  -0.0000062
   78  -0.0002402  -0.0001458   0.0000626   0.0000530  -0.0000160  -0.0000150
   79  -0.0000448  -0.0000252   0.0000809  -0.0000222   0.0000216  -0.0000036
   80  -0.0003978   0.0001362  -0.0002443   0.0000003  -0.0000174   0.0000923
   81   0.0002492  -0.0000454   0.0000353  -0.0000257   0.0000433  -0.0000329
   82  -0.0005205  -0.0001821   0.0000046  -0.0036322   0.0015262  -0.0024434
   83  -0.0007548   0.0001568   0.0000191   0.0005224  -0.0028078   0.0022430
   84  -0.0004233   0.0000623   0.0000282  -0.0032815   0.0011652  -0.0027412
   85   0.0001785   0.0001349  -0.0000091   0.0005839  -0.0003079   0.0004969
   86   0.0006251  -0.0002049  -0.0000047   0.0023288  -0.0000939   0.0014098
   87   0.0002613  -0.0000754  -0.0000278   0.0019033  -0.0004669   0.0015359
   88   0.0003590   0.0002774  -0.0000110   0.0014586   0.0002552   0.0003567
   89   0.0002768  -0.0001517  -0.0000144  -0.0009633   0.0008879  -0.0001348
   90   0.0001153   0.0000296  -0.0000217  -0.0000354   0.0000212   0.0003584
   91  -0.0001989   0.0000169   0.0000007  -0.0007243  -0.0002005   0.0000842
   92  -0.0002477   0.0002534   0.0000256   0.0022646  -0.0008318  -0.0008776
   93  -0.0000331   0.0000079   0.0000140   0.0005779  -0.0001170  -0.0002537
   94   0.0006766   0.0004666   0.0000469  -0.0000695  -0.0000322  -0.0000448
   95   0.0004667  -0.0000971  -0.0000488  -0.0000254   0.0000040  -0.0000200
   96   0.0000815  -0.0000519   0.0004102   0.0000183  -0.0000081  -0.0000478
   97  -0.0000392   0.0001219   0.0001151  -0.0000551   0.0000366   0.0000089
   98   0.0000915  -0.0000965  -0.0001724   0.0000116  -0.0000107   0.0000096
   99  -0.0000089  -0.0001581  -0.0002021   0.0000621  -0.0000331  -0.0000097
  100  -0.0043634   0.0002149  -0.0000547  -0.0000526   0.0002403   0.0001167
  101   0.0096344  -0.0003060   0.0007271  -0.0001975  -0.0004286  -0.0003443
  102   0.0007686   0.0002822  -0.0017347  -0.0000519  -0.0000199   0.0000064
  103   0.0017012   0.0000365  -0.0005059  -0.0000071  -0.0000945  -0.0000776
  104  -0.0010877  -0.0000522   0.0002534   0.0000265   0.0000559   0.0000455
  105   0.0002541  -0.0000022  -0.0000096   0.0000193  -0.0000284  -0.0000174
  106   0.0033734   0.0010449   0.0008035  -0.0004057  -0.0011354  -0.0008283
  107  -0.0092882  -0.0061486  -0.0011740   0.0003856   0.0006587   0.0005790
  108  -0.0001105  -0.0004755  -0.0028281   0.0000426   0.0000812  -0.0000278
  109  -0.0000216  -0.0049155  -0.0006766   0.0000524   0.0000837   0.0001101
  110  -0.0013552   0.0009486  -0.0001442  -0.0000435   0.0001019  -0.0000422
  111  -0.0000551  -0.0004972   0.0013478  -0.0000095  -0.0000560   0.0000516
  112   0.0016683  -0.0000927   0.0005513  -0.0000387  -0.0000950  -0.0000827
  113  -0.0018583   0.0001440  -0.0004563   0.0000427   0.0001259   0.0000705
  114   0.0004851  -0.0000767   0.0002362  -0.0000124  -0.0000248  -0.0000290
  115  -0.0001440   0.0000091   0.0000241  -0.0000057   0.0000189   0.0000019
  116   0.0000440   0.0000563  -0.0000499  -0.0000065   0.0000134  -0.0000084
  117  -0.0000101   0.0000264  -0.0001321   0.0000118   0.0000015  -0.0000031
  118  -0.0002123  -0.0000610   0.0000025   0.0000239  -0.0000175   0.0000159
  119  -0.0001438  -0.0000511   0.0000091   0.0000285  -0.0000329   0.0000116
  120   0.0000880  -0.0000481   0.0000144  -0.0000030  -0.0000150   0.0000072
  121  -0.0000507  -0.0000096   0.0000779  -0.0000211   0.0000172   0.0000057
  122   0.0007260   0.0000029   0.0001074  -0.0000070  -0.0000487  -0.0000272
  123  -0.0006455   0.0001083  -0.0002286  -0.0000044   0.0000604   0.0000345
  124   0.0000065   0.0000067  -0.0000313   0.0000061  -0.0000011  -0.0000025
  125  -0.0000219  -0.0000097   0.0000227  -0.0000038   0.0000011   0.0000013
  126   0.0000155  -0.0000019  -0.0000079   0.0000060  -0.0000043  -0.0000048
  127   0.0002130  -0.0000106   0.0000578  -0.0000019  -0.0000166  -0.0000095
  128  -0.0004257   0.0000085  -0.0000476   0.0000025   0.0000356   0.0000156
  129   0.0000920  -0.0000272   0.0000346   0.0000076  -0.0000172  -0.0000022
  130   0.0002190  -0.0000123   0.0000148   0.0000098  -0.0000234  -0.0000090
  131  -0.0000193   0.0000003   0.0000126  -0.0000084   0.0000059   0.0000021
  132  -0.0001400   0.0000117  -0.0000264  -0.0000027   0.0000160   0.0000055
  133  -0.0000404  -0.0000206   0.0000072   0.0000049  -0.0000093   0.0000043
  134   0.0000402  -0.0000290   0.0000048   0.0000143  -0.0000244   0.0000003
  135   0.0000293  -0.0000015   0.0000042  -0.0000004  -0.0000064   0.0000013
  136  -0.0000407   0.0000058  -0.0000032  -0.0000048   0.0000092  -0.0000003
  137   0.0000230   0.0000089  -0.0000069  -0.0000004   0.0000041  -0.0000025
  138  -0.0000477   0.0000127  -0.0000209  -0.0000009   0.0000096  -0.0000014
  139   0.0001435  -0.0000104   0.0000219   0.0000009  -0.0000067  -0.0000081
  140   0.0001111   0.0000529  -0.0000018  -0.0000173   0.0000095  -0.0000075
  141   0.0001427  -0.0000449   0.0000557   0.0000089  -0.0000185  -0.0000076
  142   0.0000778  -0.0000528   0.0000102   0.0000329  -0.0000354  -0.0000011
  143  -0.0001581  -0.0000077   0.0000013  -0.0000027   0.0000103   0.0000080
  144  -0.0000358   0.0000212  -0.0000142  -0.0000080   0.0000103   0.0000025
  145  -0.0000529   0.0000092  -0.0000001  -0.0000064   0.0000100   0.0000011
  146   0.0000223  -0.0000101  -0.0000035   0.0000084  -0.0000058   0.0000004
  147  -0.0000553   0.0000092  -0.0000343   0.0000011   0.0000029  -0.0000000
  148  -0.0005555  -0.0000200  -0.0000385  -0.0000029   0.0000464   0.0000313
  149  -0.0003150  -0.0001692  -0.0000059   0.0000591  -0.0000242   0.0000223
  150  -0.0000086  -0.0000564  -0.0001144   0.0000117  -0.0000048   0.0000128
  151   0.0001768   0.0000143   0.0000161  -0.0000141  -0.0000067  -0.0000046
  152  -0.0003427  -0.0000292  -0.0000019   0.0000171   0.0000008   0.0000132
  153  -0.0000973  -0.0000131   0.0000120   0.0000046   0.0000065   0.0000018
  154   0.0000475  -0.0000523  -0.0000607   0.0000220  -0.0000191  -0.0000038
  155   0.0000556   0.0000369   0.0000259  -0.0000102   0.0000045  -0.0000040
  156   0.0000153  -0.0000052  -0.0000230   0.0000069  -0.0000062  -0.0000027
           43          44          45          46          47          48
    1  -0.0001377  -0.0000965  -0.0001597  -0.0016698   0.0036034  -0.0004680
    2   0.0002817   0.0000653  -0.0001396   0.0041960  -0.0038522   0.0004241
    3  -0.0006431   0.0001713   0.0007130  -0.0012173   0.0011336   0.0004951
    4   0.0005443  -0.0003010   0.0002551  -0.0086055   0.0029150   0.0008321
    5  -0.0016886   0.0001280   0.0010202  -0.0054010   0.0058956  -0.0007194
    6   0.0016522  -0.0014522  -0.0013847   0.0008370  -0.0016202   0.0002494
    7   0.0001352   0.0001409  -0.0000615   0.0000463  -0.0000920   0.0000806
    8   0.0006335  -0.0002733  -0.0005073   0.0005967  -0.0002895  -0.0008159
    9  -0.0008093   0.0003745   0.0008385  -0.0001558   0.0000461   0.0007071
   10   0.0000407   0.0001903  -0.0001251   0.0035028   0.0006512  -0.0000643
   11   0.0002217  -0.0006062  -0.0004455   0.0011269   0.0006991   0.0007414
   12  -0.0001358   0.0005297   0.0004368   0.0006983  -0.0002224   0.0003864
   13   0.0002274   0.0006752   0.0003309  -0.0072904  -0.0077171  -0.0022118
   14   0.0012104   0.0016779   0.0009980  -0.0026313  -0.0013787  -0.0015085
   15  -0.0001524  -0.0012750  -0.0004684  -0.0018528  -0.0030753  -0.0007493
   16   0.0001655  -0.0000532  -0.0000426  -0.0000081   0.0000667  -0.0000657
   17  -0.0002044  -0.0004790  -0.0010509   0.0000363   0.0000136  -0.0006497
   18   0.0003572   0.0004413   0.0009100  -0.0003115  -0.0001301   0.0004639
   19   0.0000789  -0.0000354   0.0000773   0.0001930  -0.0006969   0.0001775
   20  -0.0000423   0.0000340  -0.0001033  -0.0005517   0.0009608  -0.0002151
   21  -0.0000505   0.0000314  -0.0000697   0.0011178  -0.0012322   0.0000655
   22  -0.0000120  -0.0000074   0.0000029  -0.0002531   0.0002398  -0.0000180
   23   0.0000031   0.0000117  -0.0000053   0.0003630  -0.0003903   0.0000476
   24   0.0000061  -0.0000005   0.0000098  -0.0000893   0.0001012  -0.0000105
   25  -0.0000179   0.0000036   0.0000028  -0.0000083   0.0000205  -0.0000161
   26   0.0000615  -0.0000278  -0.0000294   0.0000423  -0.0000206  -0.0000046
   27  -0.0000294   0.0000072  -0.0000041  -0.0001336   0.0000339  -0.0000202
   28  -0.0064470   0.0010814   0.0011567  -0.0062337   0.0077550  -0.0007980
   29   0.0033799   0.0014402  -0.0023948   0.0394069  -0.0352824  -0.0007331
   30   0.0336612  -0.0098232  -0.0097979  -0.0163164   0.0098719   0.0029903
   31  -0.0051741   0.0018217   0.0008180   0.0031217  -0.0015203  -0.0023153
   32   0.0015030  -0.0001768  -0.0004714  -0.0015096   0.0012841   0.0001218
   33   0.0004948  -0.0000116   0.0005071  -0.0008435  -0.0005445   0.0019420
   34   0.0034169  -0.0005667  -0.0007285   0.0010163  -0.0012357   0.0000546
   35  -0.0000820   0.0003054   0.0003882   0.0016318   0.0044105  -0.0002261
   36  -0.0010290   0.0009609   0.0018203  -0.0003783  -0.0001979   0.0014565
   37   0.0001646  -0.0000621  -0.0000713   0.0015651  -0.0003591   0.0003852
   38   0.0001828  -0.0000733   0.0000721   0.0007700   0.0004845   0.0003030
   39  -0.0000794  -0.0000405   0.0002860   0.0000667  -0.0000090   0.0000691
   40  -0.0562751  -0.0010637   0.0323426  -0.0882518   0.0370069  -0.0282342
   41   0.0003646  -0.0467535  -0.0107986  -0.0028711  -0.1815454   0.0365298
   42   0.0325237  -0.0122502  -0.2833829  -0.0188967   0.0582179  -0.0953123
   43   0.0587065  -0.0036996  -0.0331146   0.0036841   0.0029718  -0.0081607
   44  -0.0036996   0.0638167   0.0023406   0.0010070  -0.0178630   0.0406614
   45  -0.0331146   0.0023406   0.3130387  -0.0015128   0.0140035  -0.0101616
   46   0.0036841   0.0010070  -0.0015128   0.3717922   0.1786386   0.1641386
   47   0.0029718  -0.0178630   0.0140035   0.1786386   0.4760770   0.0121479
   48  -0.0081607   0.0406614  -0.0101616   0.1641386   0.0121479   0.1596163
   49  -0.0000371   0.0006512  -0.0008077  -0.2821742  -0.2282050  -0.1283222
   50  -0.0004203   0.0011632   0.0001374  -0.1865692  -0.2057752  -0.0747051
   51   0.0005505   0.0010340  -0.0001802  -0.1374137  -0.1018403  -0.0714688
   52   0.0010918   0.0022640   0.0023987   0.0030120   0.0018637   0.0027027
   53  -0.0035062  -0.0011099  -0.0027982  -0.0264336  -0.0452991  -0.0114756
   54  -0.0237618  -0.0223095  -0.0156709   0.0109899   0.0119986   0.0067735
   55  -0.0026972  -0.0029870  -0.0013598   0.0010015   0.0013406   0.0016246
   56  -0.0023451  -0.0021473  -0.0012604   0.0010449   0.0022126   0.0007096
   57  -0.0016436  -0.0013121  -0.0000750   0.0007953   0.0006533   0.0020873
   58   0.0027319   0.0014921   0.0007045   0.0027713  -0.0000859   0.0002810
   59   0.0010474   0.0009208   0.0010431  -0.0034083   0.0018716   0.0000528
   60   0.0008659   0.0017617   0.0029151  -0.0005149   0.0002137   0.0014652
   61  -0.0001973  -0.0003783  -0.0000444   0.0016344   0.0006032   0.0003016
   62   0.0001001  -0.0001662   0.0001640   0.0012424  -0.0008282   0.0000246
   63  -0.0005338   0.0000814  -0.0005525   0.0006431  -0.0005874  -0.0013322
   64   0.0000041   0.0000015   0.0000040   0.0000071  -0.0000536   0.0000083
   65   0.0000335  -0.0000047  -0.0000178   0.0001738  -0.0002352   0.0000136
   66   0.0000170   0.0000049  -0.0000124  -0.0000030  -0.0000158  -0.0000349
   67  -0.0000142  -0.0000016   0.0000019  -0.0001155   0.0001629  -0.0000196
   68  -0.0000097  -0.0000030   0.0000060   0.0000113   0.0000182   0.0000060
   69  -0.0000197  -0.0000030   0.0000091  -0.0000614   0.0000924   0.0000049
   70  -0.0000097  -0.0000036   0.0000053  -0.0000365   0.0001213  -0.0000047
   71   0.0000391  -0.0000001  -0.0000171  -0.0001035   0.0000599  -0.0000314
   72  -0.0000059  -0.0000097   0.0000031   0.0000260  -0.0000157   0.0000200
   73  -0.0000150   0.0000032   0.0000192   0.0000414  -0.0001098   0.0000385
   74  -0.0000217   0.0000087   0.0000274   0.0000237  -0.0000833   0.0000387
   75   0.0000119   0.0000022  -0.0000153   0.0000701  -0.0000254  -0.0000271
   76   0.0000092  -0.0000050  -0.0000142  -0.0000604   0.0001258  -0.0000268
   77  -0.0000144   0.0000027   0.0000084   0.0000111   0.0000013   0.0000118
   78  -0.0000065   0.0000025   0.0000021  -0.0000357   0.0000854  -0.0000087
   79  -0.0000009   0.0000022   0.0000003   0.0000240  -0.0000257   0.0000011
   80   0.0000111  -0.0000065  -0.0000202   0.0000304   0.0000399  -0.0000380
   81  -0.0000063   0.0000052   0.0000141   0.0000044  -0.0000778   0.0000262
   82  -0.0001134  -0.0001789  -0.0001696   0.0008071   0.0040449   0.0001700
   83   0.0001665   0.0001054  -0.0003951   0.0003577   0.0011115  -0.0007634
   84   0.0001481   0.0000593   0.0003818   0.0014927   0.0026880   0.0005505
   85   0.0000196   0.0000304   0.0000056   0.0001357  -0.0008221  -0.0000551
   86   0.0000762   0.0001236   0.0001636  -0.0015539  -0.0021777  -0.0000276
   87  -0.0000158   0.0000359  -0.0000396  -0.0009927  -0.0014552  -0.0001788
   88  -0.0000523   0.0000123   0.0001146   0.0002634  -0.0019062   0.0000716
   89   0.0000202  -0.0000201   0.0001107  -0.0005284   0.0001748   0.0001194
   90   0.0001169   0.0001100   0.0000418  -0.0001730  -0.0003026   0.0000398
   91   0.0000647   0.0000682  -0.0000012   0.0003886   0.0006163  -0.0000203
   92  -0.0002178  -0.0000928  -0.0000322   0.0007805  -0.0003860  -0.0000381
   93  -0.0001737  -0.0001338  -0.0001197   0.0001403  -0.0000565  -0.0001154
   94   0.0000120  -0.0000030   0.0000004   0.0000167  -0.0000795   0.0000088
   95  -0.0000028   0.0000029   0.0000083   0.0000093  -0.0000417   0.0000195
   96   0.0000200  -0.0000086  -0.0000138  -0.0000190   0.0000727  -0.0000305
   97   0.0000097  -0.0000036  -0.0000010   0.0000461  -0.0000784   0.0000107
   98  -0.0000066   0.0000024   0.0000019  -0.0000163  -0.0000035   0.0000057
   99  -0.0000157   0.0000026   0.0000067  -0.0000492   0.0000729   0.0000073
  100  -0.0000085  -0.0000135  -0.0000036   0.0003048  -0.0000366   0.0000089
  101   0.0000500   0.0000099   0.0000097  -0.0003067  -0.0001659   0.0000207
  102   0.0000210  -0.0000013  -0.0000164   0.0000065  -0.0000376  -0.0000279
  103  -0.0000015   0.0000025   0.0000077  -0.0000765   0.0000087   0.0000128
  104  -0.0000064   0.0000004  -0.0000002   0.0000381   0.0000177  -0.0000047
  105  -0.0000056   0.0000013   0.0000060  -0.0000364   0.0000212   0.0000118
  106   0.0001176   0.0000148  -0.0000169  -0.0006086   0.0000856  -0.0000573
  107  -0.0000823  -0.0000033  -0.0000143   0.0003212   0.0002658  -0.0000495
  108  -0.0000643  -0.0000047   0.0000452  -0.0000564  -0.0000709   0.0001455
  109  -0.0000244  -0.0000014  -0.0000062   0.0000845   0.0001069  -0.0000169
  110   0.0000068  -0.0000062   0.0000075   0.0000086  -0.0001321   0.0000288
  111   0.0000262   0.0000131  -0.0000271   0.0000353   0.0000552  -0.0001027
  112   0.0000145   0.0000014  -0.0000022  -0.0000587  -0.0000185  -0.0000140
  113  -0.0000104  -0.0000036  -0.0000007   0.0000517   0.0000010   0.0000008
  114   0.0000150  -0.0000026  -0.0000122   0.0000053   0.0000214  -0.0000360
  115   0.0000023  -0.0000023  -0.0000008   0.0000121  -0.0000101   0.0000022
  116   0.0000001  -0.0000014   0.0000029  -0.0000059  -0.0000283   0.0000138
  117  -0.0000096   0.0000009   0.0000087  -0.0000191  -0.0000099   0.0000227
  118  -0.0000033   0.0000006  -0.0000027   0.0000003   0.0000545  -0.0000118
  119  -0.0000031   0.0000010  -0.0000031  -0.0000088   0.0000733  -0.0000126
  120  -0.0000015   0.0000021  -0.0000002   0.0000049   0.0000105  -0.0000041
  121   0.0000019  -0.0000010  -0.0000013   0.0000371  -0.0000188  -0.0000017
  122   0.0000029   0.0000009   0.0000004  -0.0000372  -0.0000033  -0.0000003
  123  -0.0000076  -0.0000005   0.0000049   0.0000342  -0.0000412   0.0000163
  124  -0.0000033   0.0000001   0.0000033  -0.0000096  -0.0000003   0.0000079
  125   0.0000015   0.0000002  -0.0000015   0.0000083   0.0000016  -0.0000042
  126  -0.0000022   0.0000001   0.0000029  -0.0000092   0.0000056   0.0000081
  127   0.0000022   0.0000008  -0.0000016  -0.0000098   0.0000029  -0.0000058
  128  -0.0000014  -0.0000009  -0.0000004   0.0000233  -0.0000059   0.0000012
  129   0.0000028   0.0000011  -0.0000041  -0.0000109   0.0000210  -0.0000136
  130   0.0000004   0.0000005   0.0000002  -0.0000276   0.0000135  -0.0000009
  131   0.0000009  -0.0000000  -0.0000008   0.0000139  -0.0000079  -0.0000020
  132  -0.0000010  -0.0000005   0.0000009   0.0000105  -0.0000106   0.0000040
  133  -0.0000004   0.0000006  -0.0000015   0.0000020   0.0000188  -0.0000057
  134  -0.0000010   0.0000008  -0.0000011  -0.0000157   0.0000357  -0.0000053
  135   0.0000000   0.0000007  -0.0000004  -0.0000003   0.0000046  -0.0000023
  136   0.0000002  -0.0000005   0.0000008   0.0000079  -0.0000082   0.0000035
  137   0.0000000  -0.0000006   0.0000011  -0.0000041  -0.0000098   0.0000047
  138  -0.0000021  -0.0000005   0.0000033   0.0000013  -0.0000110   0.0000104
  139   0.0000037  -0.0000016  -0.0000031  -0.0000146  -0.0000007  -0.0000062
  140   0.0000003   0.0000009   0.0000031   0.0000082  -0.0000317   0.0000092
  141   0.0000059  -0.0000010  -0.0000075  -0.0000172   0.0000240  -0.0000193
  142  -0.0000010   0.0000008  -0.0000020  -0.0000397   0.0000522  -0.0000092
  143  -0.0000004  -0.0000001  -0.0000010   0.0000177   0.0000014  -0.0000026
  144  -0.0000013   0.0000005   0.0000016   0.0000106  -0.0000172   0.0000052
  145   0.0000000  -0.0000006   0.0000009   0.0000101  -0.0000097   0.0000028
  146  -0.0000005  -0.0000002  -0.0000004  -0.0000112   0.0000079  -0.0000011
  147  -0.0000038   0.0000007   0.0000044   0.0000020  -0.0000023   0.0000111
  148  -0.0000033  -0.0000017  -0.0000000   0.0000416  -0.0000107   0.0000015
  149  -0.0000032  -0.0000036  -0.0000063  -0.0000376   0.0000871  -0.0000186
  150  -0.0000072   0.0000025   0.0000031  -0.0000037  -0.0000036   0.0000013
  151   0.0000022  -0.0000003  -0.0000007   0.0000025  -0.0000155  -0.0000004
  152  -0.0000029   0.0000003  -0.0000015   0.0000098   0.0000450  -0.0000069
  153   0.0000004  -0.0000007  -0.0000017   0.0000031   0.0000081  -0.0000035
  154  -0.0000056   0.0000020   0.0000034  -0.0000216   0.0000259   0.0000034
  155   0.0000023   0.0000001   0.0000002   0.0000043  -0.0000146   0.0000016
  156  -0.0000034   0.0000006   0.0000031  -0.0000098   0.0000081   0.0000072
           49          50          51          52          53          54
    1  -0.0003936  -0.0005372  -0.0001600   0.0009379  -0.0018005   0.0008940
    2  -0.0001153   0.0010394   0.0002281  -0.0022360  -0.0008445  -0.0001644
    3   0.0000260  -0.0001470  -0.0001798   0.0004204  -0.0000745  -0.0000384
    4   0.0001637  -0.0008809  -0.0002548   0.0002912   0.0050131  -0.0023196
    5   0.0001507  -0.0013171  -0.0005249   0.0067927   0.0060827  -0.0002804
    6  -0.0001651  -0.0000890  -0.0000105  -0.0004306   0.0025022  -0.0001521
    7   0.0000145  -0.0000141   0.0000016  -0.0001836  -0.0000540   0.0002702
    8  -0.0000893   0.0000919   0.0001978  -0.0004238  -0.0005809   0.0003362
    9   0.0000802  -0.0000035  -0.0001403  -0.0003048  -0.0002838  -0.0000811
   10  -0.0008133   0.0006416   0.0001123  -0.0276598   0.0067991   0.0070339
   11  -0.0006362   0.0006329  -0.0000781   0.0339555  -0.0058126  -0.0108161
   12  -0.0000994   0.0001445  -0.0001183  -0.0047609  -0.0034690   0.0039876
   13   0.0012667  -0.0023003   0.0001919  -0.0732237  -0.0040246  -0.0087470
   14   0.0002899  -0.0006179   0.0004050  -0.0031279  -0.1519330   0.0288393
   15  -0.0000264  -0.0008240   0.0007546  -0.0084371   0.0389806  -0.0933729
   16  -0.0000437   0.0000040   0.0000504   0.0021140   0.0007058  -0.0057039
   17  -0.0000310  -0.0000026  -0.0001365  -0.0016693  -0.0050240   0.0341824
   18   0.0000749   0.0000011   0.0000060   0.0009747   0.0024679  -0.0138264
   19  -0.0000237   0.0002172   0.0000315  -0.0002067   0.0003629  -0.0001732
   20   0.0001386  -0.0003286  -0.0000389   0.0005877  -0.0004047   0.0002599
   21   0.0000174   0.0002750   0.0000719  -0.0004476   0.0001139  -0.0001786
   22   0.0000128  -0.0000662  -0.0000165   0.0001355   0.0000480   0.0000109
   23  -0.0000116   0.0001012   0.0000151  -0.0001653  -0.0000035  -0.0000712
   24  -0.0000159  -0.0000095  -0.0000074   0.0000003  -0.0000048   0.0000299
   25  -0.0000018  -0.0000168   0.0000042   0.0000244   0.0000145   0.0000044
   26  -0.0000203   0.0000238   0.0000114  -0.0000424  -0.0000009  -0.0000135
   27   0.0000303  -0.0000384  -0.0000093   0.0001340   0.0000917  -0.0000291
   28   0.0025271  -0.0003601  -0.0002476  -0.0259486  -0.0021514   0.0020792
   29   0.0048248  -0.0009197   0.0004262  -0.0162480   0.0114909   0.0077114
   30   0.0007558  -0.0017425   0.0015701  -0.0120631   0.0059567   0.0041366
   31  -0.0002816   0.0003526   0.0002200   0.0009680   0.0003514   0.0015811
   32  -0.0000253  -0.0001853  -0.0005554  -0.0005664  -0.0001601   0.0000494
   33  -0.0000193  -0.0000943  -0.0004481  -0.0001658  -0.0006526  -0.0010272
   34   0.0009343  -0.0013124   0.0006780  -0.0019566   0.0068814   0.0027676
   35  -0.0021244   0.0007074   0.0002993   0.0024440  -0.0010208  -0.0006080
   36   0.0002693  -0.0000078  -0.0012359   0.0013524  -0.0004265  -0.0001836
   37  -0.0011642   0.0010312  -0.0002612  -0.0007073   0.0001534   0.0002255
   38  -0.0005585   0.0006003  -0.0005279  -0.0005476   0.0013642   0.0003529
   39   0.0001011  -0.0000755  -0.0002461  -0.0003683   0.0004705   0.0009570
   40   0.0072606  -0.0286627   0.0112343  -0.1133764  -0.0264822  -0.0324242
   41   0.0077752  -0.0284853   0.0131278  -0.0518082  -0.1079296  -0.0362116
   42   0.0026585  -0.0130951   0.0040710  -0.0358742  -0.0287367  -0.1097503
   43  -0.0000371  -0.0004203   0.0005505   0.0010918  -0.0035062  -0.0237618
   44   0.0006512   0.0011632   0.0010340   0.0022640  -0.0011099  -0.0223095
   45  -0.0008077   0.0001374  -0.0001802   0.0023987  -0.0027982  -0.0156709
   46  -0.2821742  -0.1865692  -0.1374137   0.0030120  -0.0264336   0.0109899
   47  -0.2282050  -0.2057752  -0.1018403   0.0018637  -0.0452991   0.0119986
   48  -0.1283222  -0.0747051  -0.0714688   0.0027027  -0.0114756   0.0067735
   49   0.2727733   0.2160223   0.1258178  -0.0012600   0.0023862  -0.0000806
   50   0.2160223   0.2392454   0.0861379   0.0027502  -0.0068957   0.0038921
   51   0.1258178   0.0861379   0.0686648  -0.0005382   0.0012867  -0.0011512
   52  -0.0012600   0.0027502  -0.0005382   0.4627946   0.0059079   0.0007381
   53   0.0023862  -0.0068957   0.0012867   0.0059079   0.4922801  -0.0168038
   54  -0.0000806   0.0038921  -0.0011512   0.0007381  -0.0168038   0.5971397
   55   0.0000297   0.0002764   0.0000257  -0.0476591  -0.0014923   0.0003186
   56   0.0000447   0.0003223   0.0001226  -0.0021346  -0.0542317   0.0181062
   57   0.0001119   0.0001029   0.0003179   0.0021820   0.0159143  -0.2994378
   58   0.0003029   0.0010082   0.0001478  -0.1732186   0.0003656   0.0502084
   59  -0.0006792   0.0013751   0.0001867   0.0441502  -0.1002296  -0.0068630
   60   0.0000807  -0.0001658   0.0000200   0.0410990   0.0071386  -0.0851387
   61   0.0007813  -0.0010638  -0.0001711  -0.0098616   0.0407156  -0.0087425
   62   0.0002439  -0.0003631  -0.0000333   0.0032155  -0.0079404   0.0022715
   63  -0.0004053   0.0001908  -0.0002933   0.0046160  -0.0143772   0.0022347
   64   0.0000118   0.0000100   0.0000030   0.0000159   0.0000202  -0.0000184
   65   0.0000109   0.0000412   0.0000137  -0.0001389   0.0000357  -0.0000150
   66   0.0000006  -0.0000046   0.0000259   0.0000339   0.0000350  -0.0000147
   67   0.0000082  -0.0000431  -0.0000087   0.0000819  -0.0000308   0.0000262
   68  -0.0000286   0.0000131  -0.0000072  -0.0000144  -0.0000137  -0.0000044
   69  -0.0000023  -0.0000170  -0.0000160   0.0000389  -0.0000292   0.0000125
   70  -0.0000200  -0.0000177  -0.0000129   0.0000236  -0.0000623   0.0000226
   71   0.0000664  -0.0000604   0.0000199   0.0000653   0.0000507   0.0000244
   72   0.0000005   0.0000044  -0.0000157  -0.0000171  -0.0000063  -0.0000048
   73   0.0000045   0.0000383  -0.0000044  -0.0000441   0.0000156  -0.0000088
   74   0.0000067   0.0000224  -0.0000041  -0.0000385   0.0000168  -0.0000058
   75  -0.0000563   0.0000448   0.0000179  -0.0000289  -0.0000223  -0.0000179
   76   0.0000130  -0.0000443  -0.0000037   0.0000600  -0.0000227   0.0000108
   77  -0.0000130   0.0000155  -0.0000055  -0.0000071  -0.0000211  -0.0000023
   78  -0.0000040  -0.0000206  -0.0000022   0.0000263  -0.0000293   0.0000140
   79  -0.0000093   0.0000103   0.0000038  -0.0000238   0.0000036  -0.0000021
   80  -0.0000359   0.0000050   0.0000109   0.0000003  -0.0000219  -0.0000066
   81   0.0000159   0.0000117  -0.0000032  -0.0000170   0.0000326  -0.0000079
   82  -0.0001762   0.0005404  -0.0002162   0.0244514  -0.0038665   0.0064064
   83  -0.0001283  -0.0003773   0.0001615  -0.0169610  -0.0270421  -0.0107882
   84  -0.0002853   0.0003882  -0.0000286   0.0137591   0.0042440   0.0089958
   85  -0.0000196  -0.0000621   0.0000577  -0.0057869  -0.0001515  -0.0014884
   86   0.0002609  -0.0001406   0.0000914  -0.0036563   0.0009552  -0.0053560
   87   0.0001837  -0.0001905   0.0000357  -0.0059949  -0.0008283  -0.0045012
   88  -0.0000332  -0.0000642   0.0000905  -0.0084882   0.0048570  -0.0001142
   89   0.0000322   0.0002848  -0.0000255   0.0087311  -0.0009093  -0.0005753
   90   0.0000059   0.0000209  -0.0000088  -0.0001570  -0.0009596  -0.0020818
   91  -0.0000101  -0.0000962  -0.0000217  -0.0064902  -0.0049190  -0.0001615
   92  -0.0000473  -0.0003152   0.0000304  -0.0129326   0.0053997   0.0029161
   93   0.0000120  -0.0000584   0.0000275  -0.0009422   0.0017743   0.0023587
   94   0.0000356   0.0000132   0.0000070  -0.0000315   0.0000327   0.0000125
   95   0.0000086   0.0000074  -0.0000052  -0.0000138   0.0000202  -0.0000094
   96  -0.0000044  -0.0000056   0.0000138  -0.0000071  -0.0000393   0.0000410
   97  -0.0000086   0.0000264   0.0000030  -0.0000385   0.0000161  -0.0000145
   98   0.0000125  -0.0000087  -0.0000054   0.0000129   0.0000126   0.0000019
   99   0.0000100  -0.0000249  -0.0000157   0.0000399  -0.0000210   0.0000075
  100  -0.0002871   0.0001463  -0.0000157  -0.0002013  -0.0001515  -0.0000561
  101   0.0003867  -0.0001862   0.0000389   0.0001494   0.0003294   0.0000657
  102   0.0000179  -0.0000074   0.0000256  -0.0000053   0.0000353  -0.0000043
  103   0.0000741  -0.0000453  -0.0000062   0.0000426   0.0000476   0.0000140
  104  -0.0000477   0.0000251   0.0000006  -0.0000170  -0.0000407  -0.0000074
  105   0.0000234  -0.0000180  -0.0000119   0.0000274   0.0000047  -0.0000003
  106   0.0006563  -0.0004641   0.0001111   0.0003362   0.0005282   0.0001888
  107  -0.0004684   0.0001773  -0.0000378  -0.0001383  -0.0004602  -0.0000964
  108   0.0000494  -0.0000023  -0.0001263   0.0000189  -0.0000055  -0.0000362
  109  -0.0001593   0.0000087  -0.0000127  -0.0000531  -0.0001055  -0.0000221
  110   0.0000424   0.0000667  -0.0000021  -0.0000146   0.0000097   0.0000017
  111  -0.0000378  -0.0000097   0.0001037  -0.0000041   0.0000052   0.0000202
  112   0.0000737  -0.0000324   0.0000218   0.0000262   0.0000601   0.0000288
  113  -0.0000645   0.0000552  -0.0000095  -0.0000259  -0.0000673  -0.0000119
  114  -0.0000043  -0.0000001   0.0000287  -0.0000150   0.0000016   0.0000280
  115  -0.0000088   0.0000085  -0.0000014  -0.0000087  -0.0000051  -0.0000034
  116   0.0000119   0.0000051  -0.0000100   0.0000005   0.0000084  -0.0000012
  117   0.0000151  -0.0000032  -0.0000191   0.0000149   0.0000045  -0.0000083
  118  -0.0000196  -0.0000118   0.0000018   0.0000058  -0.0000189   0.0000005
  119  -0.0000147  -0.0000199  -0.0000003   0.0000143  -0.0000221   0.0000017
  120  -0.0000042  -0.0000071   0.0000048  -0.0000006   0.0000024  -0.0000041
  121  -0.0000245   0.0000107   0.0000057  -0.0000301  -0.0000005  -0.0000036
  122   0.0000374  -0.0000224   0.0000025   0.0000208   0.0000303   0.0000080
  123  -0.0000233   0.0000257  -0.0000104  -0.0000214  -0.0000108  -0.0000173
  124   0.0000070  -0.0000028  -0.0000069   0.0000083   0.0000007  -0.0000033
  125  -0.0000061   0.0000024   0.0000044  -0.0000056  -0.0000027   0.0000006
  126   0.0000049  -0.0000039  -0.0000070   0.0000088  -0.0000016  -0.0000045
  127   0.0000102  -0.0000057   0.0000047   0.0000047   0.0000077   0.0000076
  128  -0.0000226   0.0000163  -0.0000016  -0.0000137  -0.0000166  -0.0000044
  129   0.0000052  -0.0000072   0.0000077   0.0000070  -0.0000008   0.0000117
  130   0.0000194  -0.0000124  -0.0000013   0.0000212   0.0000065   0.0000039
  131  -0.0000080   0.0000039   0.0000034  -0.0000126   0.0000010  -0.0000000
  132  -0.0000078   0.0000074  -0.0000023  -0.0000076  -0.0000032  -0.0000037
  133  -0.0000061  -0.0000048   0.0000025   0.0000002  -0.0000053   0.0000008
  134   0.0000045  -0.0000136  -0.0000004   0.0000161  -0.0000062   0.0000018
  135   0.0000004  -0.0000027   0.0000020   0.0000012   0.0000009  -0.0000005
  136  -0.0000047   0.0000041  -0.0000012  -0.0000066  -0.0000007  -0.0000030
  137   0.0000047   0.0000019  -0.0000033   0.0000015   0.0000030  -0.0000000
  138   0.0000001   0.0000034  -0.0000071  -0.0000004  -0.0000001  -0.0000064
  139   0.0000140  -0.0000033   0.0000035   0.0000058   0.0000058   0.0000109
  140   0.0000042   0.0000072  -0.0000015  -0.0000077   0.0000107  -0.0000058
  141   0.0000079  -0.0000085   0.0000096   0.0000063   0.0000002   0.0000216
  142   0.0000148  -0.0000210  -0.0000011   0.0000341  -0.0000066   0.0000072
  143  -0.0000158   0.0000055   0.0000020  -0.0000131  -0.0000069  -0.0000015
  144  -0.0000036   0.0000061  -0.0000015  -0.0000076   0.0000027  -0.0000050
  145  -0.0000056   0.0000048  -0.0000006  -0.0000081  -0.0000006  -0.0000031
  146   0.0000052  -0.0000044  -0.0000013   0.0000080   0.0000007   0.0000024
  147  -0.0000015   0.0000006  -0.0000074   0.0000028  -0.0000030  -0.0000102
  148  -0.0000389   0.0000215  -0.0000019  -0.0000290  -0.0000198  -0.0000091
  149  -0.0000054  -0.0000220  -0.0000027   0.0000336  -0.0000293   0.0000128
  150   0.0000010  -0.0000029  -0.0000011   0.0000050   0.0000053  -0.0000012
  151   0.0000079  -0.0000009   0.0000032  -0.0000040   0.0000112   0.0000003
  152  -0.0000225  -0.0000019  -0.0000008   0.0000007  -0.0000265  -0.0000020
  153  -0.0000063   0.0000015   0.0000008  -0.0000035  -0.0000064   0.0000037
  154   0.0000078  -0.0000109  -0.0000058   0.0000186  -0.0000056   0.0000009
  155   0.0000021   0.0000037   0.0000017  -0.0000046   0.0000053  -0.0000013
  156   0.0000050  -0.0000044  -0.0000064   0.0000113  -0.0000023  -0.0000055
           55          56          57          58          59          60
    1  -0.0000772   0.0001009  -0.0000799  -0.0016607   0.0016496  -0.0000039
    2   0.0001724   0.0001020   0.0000433   0.0016475   0.0005880   0.0000189
    3   0.0000526  -0.0000811   0.0001090  -0.0003617   0.0001022   0.0001698
    4  -0.0002872  -0.0001607  -0.0000537   0.0025807  -0.0051381  -0.0000194
    5  -0.0004236  -0.0004142   0.0001246  -0.0021267  -0.0041151  -0.0001374
    6  -0.0004498   0.0000629  -0.0001727   0.0010365  -0.0023466  -0.0004659
    7  -0.0000115  -0.0001181   0.0001369  -0.0001496   0.0002671   0.0000596
    8  -0.0000616  -0.0000635  -0.0000928   0.0001441   0.0004253  -0.0000425
    9   0.0002318  -0.0001014   0.0001495  -0.0002751   0.0003463   0.0001622
   10   0.0010593  -0.0009577  -0.0009092  -0.0001873   0.0104375  -0.0017159
   11  -0.0004497   0.0021073  -0.0005260   0.0043341  -0.0087077   0.0021434
   12   0.0000891  -0.0019182   0.0016560  -0.0017436   0.0034962   0.0014954
   13   0.0014653  -0.0013183   0.0007705  -0.0162040   0.0363830  -0.0060944
   14   0.0000318  -0.0051196   0.0018456   0.0072804  -0.0034777  -0.0003023
   15  -0.0046546   0.0322045  -0.0082182   0.0059247  -0.0141857   0.0034476
   16  -0.0002511   0.0013532   0.0000040   0.0008949  -0.0005599  -0.0000456
   17   0.0011765  -0.0053213   0.0008730  -0.0010163   0.0021755  -0.0015013
   18   0.0000348   0.0019010   0.0005378  -0.0007127  -0.0004985   0.0014757
   19  -0.0000042  -0.0000202  -0.0000171   0.0006425  -0.0004748  -0.0000261
   20  -0.0000270   0.0000066   0.0000125  -0.0010015   0.0003944   0.0000252
   21   0.0000073   0.0000504  -0.0000294   0.0005760  -0.0001870  -0.0000478
   22  -0.0000096   0.0000049  -0.0000029  -0.0001266  -0.0000519  -0.0000118
   23   0.0000133   0.0000047   0.0000038   0.0002003  -0.0000115   0.0000109
   24  -0.0000012  -0.0000072   0.0000010   0.0000024   0.0000284   0.0000080
   25  -0.0000004   0.0000011  -0.0000020  -0.0000113  -0.0000095  -0.0000134
   26  -0.0000034   0.0000045  -0.0000078   0.0000444  -0.0000033  -0.0000118
   27  -0.0000006  -0.0000113   0.0000049  -0.0000596  -0.0001243  -0.0000036
   28   0.0010463   0.0010613   0.0010865   0.0029629  -0.0007251  -0.0009466
   29   0.0002212   0.0000248  -0.0006179  -0.0077166  -0.0035652  -0.0020050
   30  -0.0009752  -0.0003622  -0.0010640  -0.0033261  -0.0016384  -0.0000236
   31  -0.0005286  -0.0002628  -0.0007652  -0.0002376  -0.0001428  -0.0008794
   32  -0.0000827   0.0002112   0.0001309   0.0001476   0.0000146   0.0002325
   33   0.0000184   0.0003070   0.0007654   0.0000420   0.0001167   0.0005713
   34  -0.0002965  -0.0004388  -0.0002220  -0.0062621  -0.0018266  -0.0003515
   35  -0.0001045  -0.0001078   0.0001320   0.0002381   0.0016368   0.0002756
   36   0.0003782   0.0002842   0.0006375  -0.0005248   0.0000570   0.0004837
   37   0.0000531   0.0000112  -0.0000695   0.0008810   0.0000887  -0.0000188
   38   0.0000022  -0.0000664  -0.0000306  -0.0010053  -0.0004949  -0.0000956
   39   0.0000897   0.0000975  -0.0000199  -0.0004823  -0.0001627  -0.0000780
   40   0.0013517  -0.0023186  -0.0017036  -0.0527286  -0.0169944  -0.0091989
   41   0.0006478   0.0011636   0.0019364   0.0128444   0.0043763   0.0025191
   42  -0.0245243  -0.0221140  -0.0161477   0.0132092   0.0070307   0.0049759
   43  -0.0026972  -0.0023451  -0.0016436   0.0027319   0.0010474   0.0008659
   44  -0.0029870  -0.0021473  -0.0013121   0.0014921   0.0009208   0.0017617
   45  -0.0013598  -0.0012604  -0.0000750   0.0007045   0.0010431   0.0029151
   46   0.0010015   0.0010449   0.0007953   0.0027713  -0.0034083  -0.0005149
   47   0.0013406   0.0022126   0.0006533  -0.0000859   0.0018716   0.0002137
   48   0.0016246   0.0007096   0.0020873   0.0002810   0.0000528   0.0014652
   49   0.0000297   0.0000447   0.0001119   0.0003029  -0.0006792   0.0000807
   50   0.0002764   0.0003223   0.0001029   0.0010082   0.0013751  -0.0001658
   51   0.0000257   0.0001226   0.0003179   0.0001478   0.0001867   0.0000200
   52  -0.0476591  -0.0021346   0.0021820  -0.1732186   0.0441502   0.0410990
   53  -0.0014923  -0.0542317   0.0159143   0.0003656  -0.1002296   0.0071386
   54   0.0003186   0.0181062  -0.2994378   0.0502084  -0.0068630  -0.0851387
   55   0.0634387  -0.0001991  -0.0108169  -0.0188434   0.0026545   0.0385608
   56  -0.0001991   0.0566731  -0.0166125   0.0065955   0.0024233  -0.0112606
   57  -0.0108169  -0.0166125   0.3241351   0.0108304  -0.0027724  -0.0049520
   58  -0.0188434   0.0065955   0.0108304   0.3099469  -0.1021634  -0.0637158
   59   0.0026545   0.0024233  -0.0027724  -0.1021634   0.6021934  -0.0910943
   60   0.0385608  -0.0112606  -0.0049520  -0.0637158  -0.0910943   0.1074065
   61   0.0007607  -0.0001023   0.0005609  -0.0482984   0.0392148   0.0042408
   62  -0.0013911   0.0004415   0.0004056   0.0821853  -0.4785400   0.0967589
   63   0.0004436  -0.0010650  -0.0002814  -0.0080060   0.1142245  -0.0320220
   64  -0.0000014   0.0000011  -0.0000044   0.0000230  -0.0000504  -0.0000091
   65   0.0000092  -0.0000027   0.0000014   0.0000988  -0.0000114  -0.0000040
   66  -0.0000046  -0.0000064  -0.0000054   0.0000133  -0.0000563  -0.0000146
   67  -0.0000040  -0.0000007   0.0000013  -0.0001171   0.0000351   0.0000027
   68   0.0000015   0.0000016  -0.0000000   0.0000474   0.0000089   0.0000037
   69  -0.0000003   0.0000014   0.0000026  -0.0000502   0.0000297   0.0000058
   70   0.0000034  -0.0000005   0.0000055  -0.0000540   0.0000768   0.0000164
   71  -0.0000066  -0.0000124   0.0000013  -0.0001298  -0.0000189  -0.0000015
   72   0.0000033   0.0000074  -0.0000000   0.0000226   0.0000068   0.0000035
   73   0.0000061   0.0000004   0.0000033   0.0000616  -0.0000271   0.0000003
   74   0.0000034  -0.0000010   0.0000033   0.0000524  -0.0000198   0.0000078
   75  -0.0000008   0.0000007  -0.0000056   0.0000775  -0.0000006  -0.0000122
   76  -0.0000047   0.0000017  -0.0000007  -0.0000976   0.0000444   0.0000018
   77   0.0000015   0.0000021   0.0000015   0.0000149   0.0000175   0.0000043
   78  -0.0000008  -0.0000013   0.0000017  -0.0000450   0.0000428   0.0000056
   79   0.0000008   0.0000000  -0.0000012   0.0000376  -0.0000090  -0.0000044
   80  -0.0000022   0.0000046  -0.0000078   0.0000187   0.0000128  -0.0000158
   81   0.0000019  -0.0000058   0.0000036   0.0000247  -0.0000383   0.0000043
   82  -0.0002184   0.0011594  -0.0005320  -0.0116139  -0.0097504  -0.0013458
   83  -0.0003185   0.0024132  -0.0004743  -0.0000304   0.0043864  -0.0000741
   84   0.0006732   0.0014412  -0.0000994  -0.0017475  -0.0003037  -0.0000621
   85   0.0001269  -0.0000327   0.0000281   0.0037344   0.0033267   0.0004313
   86  -0.0000044  -0.0004047   0.0005685  -0.0011170  -0.0027555  -0.0000726
   87  -0.0000942  -0.0004315   0.0002585   0.0002068  -0.0005962  -0.0001894
   88   0.0004723  -0.0008521   0.0002576   0.0096300  -0.0002147   0.0003980
   89  -0.0003074   0.0002003   0.0003475  -0.0067016  -0.0208672  -0.0023875
   90  -0.0005992  -0.0004875   0.0004193   0.0008233  -0.0049483   0.0034398
   91   0.0001101  -0.0000835   0.0000715  -0.0067939   0.0029783  -0.0008104
   92   0.0012991  -0.0004447  -0.0006551   0.0041381  -0.0001334  -0.0019583
   93   0.0009312   0.0004343  -0.0005837  -0.0029433  -0.0010031  -0.0050586
   94  -0.0000013  -0.0000002  -0.0000030   0.0000054  -0.0000220  -0.0000065
   95   0.0000017  -0.0000016   0.0000022   0.0000181  -0.0000155   0.0000056
   96  -0.0000090   0.0000053  -0.0000095  -0.0000244   0.0000509  -0.0000139
   97   0.0000006  -0.0000002  -0.0000025   0.0000656  -0.0000284  -0.0000031
   98   0.0000001   0.0000014   0.0000004  -0.0000190  -0.0000131  -0.0000035
   99   0.0000019  -0.0000015   0.0000058  -0.0000654   0.0000310   0.0000119
  100   0.0000155   0.0000134  -0.0000024   0.0004105   0.0000808   0.0000180
  101  -0.0000186  -0.0000235  -0.0000030  -0.0004464  -0.0002195  -0.0000295
  102  -0.0000037  -0.0000040  -0.0000054   0.0000013  -0.0000355  -0.0000162
  103  -0.0000020  -0.0000051   0.0000031  -0.0001054  -0.0000191   0.0000035
  104   0.0000029   0.0000021   0.0000012   0.0000518   0.0000260   0.0000043
  105   0.0000004  -0.0000010   0.0000039  -0.0000493   0.0000055   0.0000079
  106  -0.0000434  -0.0000459  -0.0000133  -0.0009923  -0.0002244  -0.0000460
  107   0.0000210   0.0000301   0.0000058   0.0005436   0.0002881   0.0000383
  108   0.0000138   0.0000010   0.0000202  -0.0000084  -0.0000068   0.0000438
  109   0.0000072   0.0000061   0.0000010   0.0001274   0.0000792   0.0000144
  110   0.0000010   0.0000012   0.0000002   0.0000231  -0.0000377  -0.0000052
  111  -0.0000082  -0.0000042  -0.0000126  -0.0000010   0.0000026  -0.0000265
  112  -0.0000064  -0.0000045  -0.0000043  -0.0000890  -0.0000336  -0.0000129
  113   0.0000030   0.0000063   0.0000002   0.0000830   0.0000345   0.0000018
  114  -0.0000073  -0.0000005  -0.0000082   0.0000043   0.0000069  -0.0000158
  115  -0.0000002   0.0000008  -0.0000001   0.0000183   0.0000002   0.0000010
  116   0.0000007   0.0000006   0.0000006  -0.0000022  -0.0000124  -0.0000002
  117   0.0000031  -0.0000002   0.0000047  -0.0000219  -0.0000039   0.0000086
  118  -0.0000000   0.0000005   0.0000000  -0.0000046   0.0000243   0.0000022
  119  -0.0000005   0.0000002   0.0000005  -0.0000176   0.0000338   0.0000047
  120   0.0000011  -0.0000014   0.0000007   0.0000025   0.0000012   0.0000019
  121   0.0000009   0.0000000  -0.0000012   0.0000507  -0.0000059  -0.0000004
  122  -0.0000019  -0.0000020  -0.0000002  -0.0000530  -0.0000184  -0.0000045
  123   0.0000039   0.0000018   0.0000025   0.0000538  -0.0000074   0.0000038
  124   0.0000007  -0.0000001   0.0000019  -0.0000118   0.0000004   0.0000037
  125  -0.0000001  -0.0000002  -0.0000006   0.0000088   0.0000023  -0.0000003
  126   0.0000007  -0.0000001   0.0000022  -0.0000129   0.0000041   0.0000059
  127  -0.0000014  -0.0000002  -0.0000015  -0.0000143  -0.0000037  -0.0000045
  128   0.0000013   0.0000012   0.0000001   0.0000335   0.0000071   0.0000015
  129  -0.0000019   0.0000001  -0.0000025  -0.0000164   0.0000052  -0.0000061
  130  -0.0000009  -0.0000005   0.0000005  -0.0000406   0.0000000  -0.0000006
  131   0.0000001  -0.0000001  -0.0000009   0.0000206  -0.0000034  -0.0000013
  132   0.0000008   0.0000004   0.0000003   0.0000164  -0.0000013   0.0000008
  133  -0.0000002  -0.0000002  -0.0000003   0.0000011   0.0000083   0.0000004
  134  -0.0000005  -0.0000004   0.0000006  -0.0000256   0.0000147   0.0000025
  135   0.0000001  -0.0000005   0.0000001  -0.0000020   0.0000011   0.0000002
  136   0.0000003  -0.0000000   0.0000003   0.0000124  -0.0000016   0.0000018
  137   0.0000001   0.0000004   0.0000002  -0.0000042  -0.0000047  -0.0000002
  138   0.0000012   0.0000001   0.0000019   0.0000033  -0.0000020   0.0000046
  139  -0.0000015   0.0000005  -0.0000023  -0.0000177  -0.0000056  -0.0000066
  140   0.0000008  -0.0000009   0.0000009   0.0000127  -0.0000128   0.0000014
  141  -0.0000036   0.0000017  -0.0000051  -0.0000211   0.0000039  -0.0000118
  142  -0.0000015   0.0000000   0.0000005  -0.0000604   0.0000168  -0.0000002
  143   0.0000004   0.0000005  -0.0000006   0.0000253   0.0000039   0.0000001
  144   0.0000010  -0.0000001   0.0000006   0.0000152  -0.0000062   0.0000011
  145   0.0000004   0.0000000   0.0000001   0.0000158  -0.0000018   0.0000013
  146  -0.0000004   0.0000005  -0.0000003  -0.0000150   0.0000001  -0.0000015
  147   0.0000019  -0.0000008   0.0000034   0.0000007   0.0000037   0.0000086
  148   0.0000013   0.0000021  -0.0000010   0.0000609   0.0000064  -0.0000003
  149  -0.0000018   0.0000024  -0.0000002  -0.0000582   0.0000329  -0.0000024
  150   0.0000012  -0.0000003   0.0000004  -0.0000027  -0.0000090  -0.0000008
  151  -0.0000006  -0.0000004  -0.0000003   0.0000024  -0.0000099  -0.0000018
  152   0.0000005   0.0000004   0.0000006   0.0000111   0.0000300   0.0000052
  153  -0.0000003   0.0000012  -0.0000011   0.0000069   0.0000053  -0.0000021
  154   0.0000010  -0.0000006   0.0000028  -0.0000313   0.0000108   0.0000057
  155  -0.0000001  -0.0000005  -0.0000002   0.0000062  -0.0000056  -0.0000005
  156   0.0000007  -0.0000009   0.0000028  -0.0000163   0.0000060   0.0000069
           61          62          63          64          65          66
    1   0.0000847  -0.0002208   0.0000768  -0.0163104   0.0375355  -0.0158640
    2  -0.0005234   0.0000115  -0.0001173   0.0111740  -0.0050989   0.0075026
    3   0.0000368   0.0000033  -0.0000347  -0.0094221   0.0165664  -0.0059479
    4   0.0009474   0.0006705  -0.0000069  -0.0008816  -0.0021634   0.0014607
    5   0.0012168   0.0000878   0.0002424  -0.0002588  -0.0014688  -0.0000806
    6   0.0004818   0.0001295   0.0000987  -0.0023428   0.0061540  -0.0022343
    7  -0.0000475  -0.0000040   0.0000147  -0.0001058   0.0001929   0.0001972
    8  -0.0001029  -0.0000101   0.0000178   0.0001102   0.0003449  -0.0001127
    9  -0.0000715  -0.0000253  -0.0000275   0.0001033  -0.0007034   0.0003991
   10  -0.0021482  -0.0008249   0.0005213  -0.0001155   0.0014812  -0.0004661
   11   0.0022053  -0.0000398  -0.0005712   0.0001525   0.0001645  -0.0004100
   12  -0.0006919   0.0000835   0.0005122   0.0001423  -0.0003694   0.0001271
   13  -0.0056522   0.0012644   0.0008043  -0.0002280   0.0002022  -0.0002629
   14  -0.0017187   0.0006278   0.0004136  -0.0000599   0.0003597  -0.0000655
   15   0.0032591  -0.0013564  -0.0012442   0.0000516   0.0001681   0.0000180
   16   0.0001678  -0.0000753  -0.0000120  -0.0000056   0.0000335  -0.0000173
   17  -0.0002558   0.0002451  -0.0001282  -0.0000150  -0.0000236   0.0000301
   18  -0.0001773  -0.0000417   0.0002290  -0.0000180  -0.0000225   0.0000091
   19  -0.0000477   0.0000797  -0.0000254  -0.1466778  -0.0310003  -0.0340510
   20   0.0001174  -0.0000763   0.0000438  -0.0256635  -0.0824746  -0.0160266
   21  -0.0000910   0.0000235  -0.0000138  -0.0330036  -0.0160957  -0.0984050
   22   0.0000338   0.0000008   0.0000105   0.0019512  -0.0190896  -0.0233007
   23  -0.0000422   0.0000047  -0.0000144   0.0002854  -0.0037319  -0.0064470
   24  -0.0000028  -0.0000008  -0.0000038   0.0021127  -0.0080922  -0.0111008
   25   0.0000051  -0.0000009   0.0000052  -0.0178377  -0.0102549   0.0186409
   26  -0.0000094   0.0000014   0.0000022  -0.0068872  -0.0016455   0.0038127
   27   0.0000307   0.0000095   0.0000047  -0.0106392  -0.0066720   0.0099488
   28  -0.0002931   0.0003174  -0.0002225   0.0000166   0.0012675   0.0000301
   29   0.0002415  -0.0009341   0.0002736   0.0001660   0.0001452   0.0002032
   30   0.0003318   0.0001560  -0.0000205   0.0001251  -0.0003935   0.0002305
   31   0.0000510  -0.0000137   0.0002078   0.0000206  -0.0000407  -0.0000273
   32   0.0000102   0.0000334  -0.0000573  -0.0000355   0.0000836  -0.0000567
   33  -0.0000349  -0.0000193  -0.0001162  -0.0000008  -0.0000848  -0.0000224
   34   0.0008014  -0.0005808   0.0002445  -0.0001342  -0.0005791   0.0000418
   35  -0.0003817  -0.0002331  -0.0000303  -0.0001844  -0.0002295   0.0000444
   36   0.0001056  -0.0000894  -0.0001010  -0.0000091  -0.0001031  -0.0003803
   37  -0.0002866  -0.0000089  -0.0000605   0.0003183   0.0006969  -0.0004083
   38   0.0001029  -0.0000784   0.0000360   0.0001551  -0.0003086  -0.0000072
   39   0.0000007  -0.0000619   0.0000110  -0.0000583   0.0000492   0.0004211
   40  -0.0019631  -0.0023772  -0.0004190  -0.0000341  -0.0002667  -0.0000088
   41   0.0036883   0.0038374   0.0006554   0.0000427  -0.0001503   0.0000379
   42  -0.0016674   0.0000200   0.0014616   0.0000300   0.0000594   0.0000658
   43  -0.0001973   0.0001001  -0.0005338   0.0000041   0.0000335   0.0000170
   44  -0.0003783  -0.0001662   0.0000814   0.0000015  -0.0000047   0.0000049
   45  -0.0000444   0.0001640  -0.0005525   0.0000040  -0.0000178  -0.0000124
   46   0.0016344   0.0012424   0.0006431   0.0000071   0.0001738  -0.0000030
   47   0.0006032  -0.0008282  -0.0005874  -0.0000536  -0.0002352  -0.0000158
   48   0.0003016   0.0000246  -0.0013322   0.0000083   0.0000136  -0.0000349
   49   0.0007813   0.0002439  -0.0004053   0.0000118   0.0000109   0.0000006
   50  -0.0010638  -0.0003631   0.0001908   0.0000100   0.0000412  -0.0000046
   51  -0.0001711  -0.0000333  -0.0002933   0.0000030   0.0000137   0.0000259
   52  -0.0098616   0.0032155   0.0046160   0.0000159  -0.0001389   0.0000339
   53   0.0407156  -0.0079404  -0.0143772   0.0000202   0.0000357   0.0000350
   54  -0.0087425   0.0022715   0.0022347  -0.0000184  -0.0000150  -0.0000147
   55   0.0007607  -0.0013911   0.0004436  -0.0000014   0.0000092  -0.0000046
   56  -0.0001023   0.0004415  -0.0010650   0.0000011  -0.0000027  -0.0000064
   57   0.0005609   0.0004056  -0.0002814  -0.0000044   0.0000014  -0.0000054
   58  -0.0482984   0.0821853  -0.0080060   0.0000230   0.0000988   0.0000133
   59   0.0392148  -0.4785400   0.1142245  -0.0000504  -0.0000114  -0.0000563
   60   0.0042408   0.0967589  -0.0320220  -0.0000091  -0.0000040  -0.0000146
   61   0.0614498  -0.0836814   0.0014032   0.0000005  -0.0000176   0.0000081
   62  -0.0836814   0.4854409  -0.0986929   0.0000083   0.0000047   0.0000060
   63   0.0014032  -0.0986929   0.0320456   0.0000020  -0.0000046   0.0000073
   64   0.0000005   0.0000083   0.0000020   0.4591730  -0.0441374   0.0205688
   65  -0.0000176   0.0000047  -0.0000046  -0.0441374   0.5469916  -0.0064310
   66   0.0000081   0.0000060   0.0000073   0.0205688  -0.0064310   0.4605787
   67   0.0000173  -0.0000084   0.0000055  -0.0820134   0.0824427  -0.0244568
   68  -0.0000116  -0.0000005  -0.0000051   0.0820511  -0.2432757   0.0516795
   69   0.0000044  -0.0000050  -0.0000004  -0.0240928   0.0502022  -0.0573202
   70  -0.0000018  -0.0000098  -0.0000037  -0.0793989   0.0084521   0.0120761
   71   0.0000316  -0.0000013   0.0000104   0.0076500  -0.1054639  -0.0403140
   72  -0.0000048  -0.0000038  -0.0000056   0.0098720  -0.0464248  -0.1467490
   73  -0.0000117   0.0000093  -0.0000044  -0.0015810   0.0022354  -0.0003579
   74  -0.0000097   0.0000062  -0.0000073   0.0044566  -0.0134480   0.0009490
   75  -0.0000145   0.0000043   0.0000037   0.0116761  -0.0271769   0.0047347
   76   0.0000175  -0.0000128   0.0000047   0.0052651   0.0008488   0.0028254
   77  -0.0000056  -0.0000006  -0.0000027  -0.0147746  -0.0028271  -0.0067833
   78   0.0000035  -0.0000075   0.0000009  -0.0260161  -0.0025702  -0.0134927
   79  -0.0000079   0.0000023   0.0000006  -0.0032543  -0.0020864   0.0018081
   80  -0.0000037  -0.0000038   0.0000065   0.0105005   0.0078842  -0.0111126
   81  -0.0000029   0.0000086  -0.0000034   0.0175920   0.0158349  -0.0192766
   82  -0.0018147  -0.0001588   0.0002764  -0.0001460   0.0000802  -0.0001319
   83   0.0005026  -0.0005737   0.0001556   0.0001197  -0.0003476   0.0000944
   84   0.0001193  -0.0001821   0.0001677   0.0000508  -0.0001685   0.0000249
   85   0.0006137   0.0000174  -0.0000043   0.0000784  -0.0000415   0.0000531
   86  -0.0005798   0.0004246  -0.0000401  -0.0000768   0.0001915  -0.0000589
   87  -0.0001944   0.0001847  -0.0001712  -0.0000278   0.0000544   0.0000321
   88   0.0004216  -0.0006720  -0.0006367   0.0000974   0.0000704   0.0000628
   89  -0.0037482   0.0006267  -0.0016303  -0.0000483   0.0000950  -0.0000326
   90  -0.0013562  -0.0002192  -0.0001097  -0.0000091   0.0000584  -0.0000151
   91   0.0027183   0.0007199   0.0010222  -0.0000063  -0.0000364  -0.0000042
   92   0.0040399  -0.0020077   0.0009923   0.0000215  -0.0000142   0.0000201
   93   0.0023565   0.0004952  -0.0004476   0.0000057  -0.0000026   0.0000036
   94   0.0000024   0.0000050   0.0000018  -0.0941646  -0.0177835   0.0212732
   95  -0.0000021   0.0000029  -0.0000040  -0.0148409  -0.0878028   0.0108650
   96  -0.0000015  -0.0000048   0.0000072   0.0223933   0.0173720  -0.1053057
   97  -0.0000095   0.0000062  -0.0000028   0.0062155  -0.0014536   0.0190830
   98   0.0000059   0.0000012   0.0000015   0.0024402  -0.0014251   0.0105171
   99   0.0000090  -0.0000069  -0.0000018  -0.0050741   0.0014780  -0.0190006
  100  -0.0001167   0.0000025  -0.0000347  -0.0084174  -0.0180967  -0.0056965
  101   0.0001341   0.0000103   0.0000363  -0.0066400  -0.0103342   0.0050178
  102   0.0000061   0.0000039   0.0000094   0.0040709   0.0212053   0.0074321
  103   0.0000264  -0.0000028   0.0000035   0.0006059   0.0005620  -0.0007910
  104  -0.0000158  -0.0000007  -0.0000041   0.0007301   0.0011684  -0.0005261
  105   0.0000113  -0.0000031  -0.0000011   0.0007222   0.0000240  -0.0004244
  106   0.0002520  -0.0000306   0.0000743   0.0004002   0.0003238   0.0015547
  107  -0.0001632  -0.0000138  -0.0000422   0.0007978   0.0027427  -0.0003491
  108   0.0000048   0.0000036  -0.0000245  -0.0000700  -0.0001916  -0.0005539
  109  -0.0000497  -0.0000098  -0.0000143  -0.0001632   0.0001175  -0.0000859
  110   0.0000059   0.0000150   0.0000008   0.0000914   0.0002729  -0.0001120
  111  -0.0000021  -0.0000019   0.0000171  -0.0000538  -0.0003098   0.0001732
  112   0.0000249   0.0000013   0.0000106   0.0009705  -0.0008858  -0.0006463
  113  -0.0000218   0.0000034  -0.0000043  -0.0001852  -0.0041740  -0.0025942
  114  -0.0000042  -0.0000003   0.0000073  -0.0007695  -0.0027388  -0.0009162
  115  -0.0000041   0.0000010  -0.0000019  -0.0000815   0.0002100   0.0000175
  116   0.0000030   0.0000030  -0.0000007  -0.0001387   0.0000581  -0.0000752
  117   0.0000067   0.0000001  -0.0000033   0.0003754  -0.0001463   0.0001533
  118  -0.0000034  -0.0000056  -0.0000003   0.0002588  -0.0010856  -0.0005950
  119  -0.0000009  -0.0000087  -0.0000006   0.0001929  -0.0004936  -0.0006495
  120  -0.0000014  -0.0000020  -0.0000003   0.0003049   0.0009149   0.0006857
  121  -0.0000133   0.0000019  -0.0000032   0.0000523   0.0000736   0.0005334
  122   0.0000145   0.0000003   0.0000045   0.0002915  -0.0005709  -0.0000022
  123  -0.0000108   0.0000042  -0.0000049   0.0000169  -0.0000667  -0.0001761
  124   0.0000033  -0.0000005  -0.0000011  -0.0000277  -0.0000179  -0.0000309
  125  -0.0000027  -0.0000003   0.0000000  -0.0000432   0.0000837   0.0000364
  126   0.0000029  -0.0000014  -0.0000024  -0.0000502   0.0000227  -0.0000344
  127   0.0000037   0.0000001   0.0000032   0.0000318  -0.0000752  -0.0000192
  128  -0.0000087   0.0000013  -0.0000023  -0.0001205   0.0001354   0.0001578
  129   0.0000031  -0.0000013   0.0000046  -0.0000624   0.0000428  -0.0000175
  130   0.0000104  -0.0000014   0.0000028   0.0000646  -0.0000762  -0.0000607
  131  -0.0000055   0.0000009  -0.0000007   0.0000179  -0.0000004   0.0000343
  132  -0.0000038   0.0000012  -0.0000014  -0.0000238   0.0000440   0.0000413
  133  -0.0000017  -0.0000022   0.0000000  -0.0000211   0.0000592   0.0000495
  134   0.0000049  -0.0000046   0.0000008  -0.0000521   0.0001106  -0.0000099
  135   0.0000004  -0.0000009   0.0000003   0.0000156  -0.0000161  -0.0000306
  136  -0.0000031   0.0000007  -0.0000020   0.0000037  -0.0000000   0.0000123
  137   0.0000019   0.0000013  -0.0000001   0.0000182  -0.0000229  -0.0000101
  138  -0.0000002   0.0000007  -0.0000029   0.0000021  -0.0000048   0.0000105
  139   0.0000051   0.0000013   0.0000042  -0.0019287   0.0034112   0.0003567
  140  -0.0000005   0.0000027  -0.0000014   0.0032697  -0.0029073   0.0003968
  141   0.0000039  -0.0000002   0.0000069  -0.0007257   0.0006959   0.0011397
  142   0.0000125  -0.0000049   0.0000041  -0.0006522   0.0012552   0.0000675
  143  -0.0000075  -0.0000001  -0.0000016  -0.0004082   0.0004634   0.0001345
  144  -0.0000027   0.0000015  -0.0000014   0.0007733  -0.0007253   0.0002042
  145  -0.0000037   0.0000008  -0.0000019  -0.0000723  -0.0003577  -0.0001952
  146   0.0000035  -0.0000003   0.0000015   0.0000090  -0.0001294  -0.0001484
  147  -0.0000003  -0.0000013  -0.0000041   0.0003000   0.0003694   0.0003867
  148  -0.0000169   0.0000023  -0.0000040  -0.0240292   0.0051144   0.0083610
  149   0.0000075  -0.0000065   0.0000039  -0.0080839   0.0075329  -0.0010737
  150   0.0000004   0.0000015   0.0000008   0.0210622  -0.0107090  -0.0064177
  151   0.0000013   0.0000012   0.0000006   0.0011035   0.0015411  -0.0002565
  152  -0.0000059  -0.0000056  -0.0000022  -0.0009931  -0.0003477   0.0018435
  153  -0.0000023  -0.0000004   0.0000006  -0.0003086  -0.0014911   0.0001085
  154   0.0000056  -0.0000028  -0.0000007   0.0016045   0.0011561  -0.0014076
  155  -0.0000002   0.0000014  -0.0000002  -0.0010354   0.0000613   0.0001506
  156   0.0000036  -0.0000018  -0.0000023   0.0004245   0.0004050   0.0009422
           67          68          69          70          71          72
    1  -0.0079560  -0.0017069  -0.0050622   0.0011461  -0.0001029   0.0021648
    2   0.0003925   0.0015466   0.0005545   0.0007685  -0.0003609  -0.0012372
    3  -0.0026889  -0.0008262  -0.0003803   0.0013301   0.0005116   0.0009393
    4   0.0017061  -0.0001765   0.0008227   0.0007752   0.0001479  -0.0010212
    5   0.0001002   0.0004892  -0.0000025  -0.0003601   0.0006917   0.0003895
    6  -0.0017403  -0.0003156  -0.0012910  -0.0000968   0.0006578   0.0009694
    7  -0.0001067  -0.0000232  -0.0001215  -0.0000648   0.0002394   0.0000747
    8  -0.0000825  -0.0000408  -0.0000366   0.0000040   0.0001282  -0.0000643
    9   0.0002204   0.0000759   0.0001617  -0.0000853  -0.0002707  -0.0003088
   10  -0.0008545   0.0001848  -0.0004961  -0.0004337  -0.0002258   0.0002640
   11  -0.0000810   0.0000370   0.0000006   0.0000458  -0.0002333  -0.0000065
   12   0.0000146   0.0000592   0.0000719  -0.0001150  -0.0002512  -0.0001652
   13   0.0001112  -0.0000541   0.0000502   0.0002650   0.0001651   0.0000105
   14  -0.0001553   0.0000247  -0.0000901  -0.0000538  -0.0000102   0.0000314
   15  -0.0001365   0.0000354  -0.0000837  -0.0000776  -0.0001163   0.0000722
   16  -0.0000212   0.0000033  -0.0000124  -0.0000212  -0.0000076   0.0000212
   17   0.0000181  -0.0000061   0.0000048   0.0000166   0.0000220  -0.0000105
   18   0.0000261  -0.0000059   0.0000127   0.0000326   0.0000302  -0.0000144
   19  -0.0106090  -0.0010245  -0.0058303   0.0034697  -0.0028868  -0.0048291
   20   0.0274897   0.0019494   0.0146753  -0.0194112  -0.0039271  -0.0109909
   21  -0.0067481  -0.0012253  -0.0042025  -0.0273923  -0.0075749  -0.0194373
   22   0.0014731   0.0001409   0.0004819  -0.0053745  -0.0008669  -0.0010382
   23  -0.0001422   0.0010556   0.0002298  -0.0015107   0.0010953  -0.0000037
   24  -0.0004017   0.0001936  -0.0001925  -0.0036401  -0.0000528  -0.0003066
   25   0.0001671   0.0006272  -0.0000402   0.0012387   0.0002008   0.0016288
   26  -0.0002743   0.0001846  -0.0002634   0.0002371  -0.0000272   0.0009664
   27   0.0009579   0.0003189   0.0003723  -0.0005669  -0.0003329   0.0011231
   28  -0.0004433  -0.0003479  -0.0003335  -0.0002391   0.0004165   0.0001035
   29  -0.0001122  -0.0000669  -0.0000971  -0.0002295   0.0002043  -0.0000664
   30   0.0001784  -0.0000208   0.0000298  -0.0001368   0.0004505  -0.0001096
   31   0.0000136   0.0000107   0.0000256  -0.0000008  -0.0000725   0.0000059
   32  -0.0000293   0.0000012  -0.0000084   0.0000229  -0.0000377   0.0000471
   33   0.0000237   0.0000302   0.0000391   0.0000282  -0.0001112  -0.0000112
   34   0.0001613   0.0002584   0.0001233   0.0003386  -0.0004446  -0.0000375
   35   0.0002065  -0.0000055   0.0000714   0.0002992   0.0003631   0.0000936
   36   0.0000173   0.0001420   0.0002054   0.0001200  -0.0008911   0.0000558
   37  -0.0002302  -0.0002119   0.0000061  -0.0005357  -0.0002383   0.0001761
   38  -0.0001185   0.0000952  -0.0000426  -0.0000475  -0.0004009  -0.0000264
   39   0.0000145  -0.0001132  -0.0001869  -0.0002380   0.0008669   0.0000467
   40   0.0001542   0.0000194   0.0000925   0.0000845   0.0000368  -0.0000256
   41   0.0000068   0.0000647   0.0000230  -0.0000203  -0.0000824  -0.0000392
   42  -0.0000338  -0.0000133  -0.0000346  -0.0000087  -0.0000374  -0.0000194
   43  -0.0000142  -0.0000097  -0.0000197  -0.0000097   0.0000391  -0.0000059
   44  -0.0000016  -0.0000030  -0.0000030  -0.0000036  -0.0000001  -0.0000097
   45   0.0000019   0.0000060   0.0000091   0.0000053  -0.0000171   0.0000031
   46  -0.0001155   0.0000113  -0.0000614  -0.0000365  -0.0001035   0.0000260
   47   0.0001629   0.0000182   0.0000924   0.0001213   0.0000599  -0.0000157
   48  -0.0000196   0.0000060   0.0000049  -0.0000047  -0.0000314   0.0000200
   49   0.0000082  -0.0000286  -0.0000023  -0.0000200   0.0000664   0.0000005
   50  -0.0000431   0.0000131  -0.0000170  -0.0000177  -0.0000604   0.0000044
   51  -0.0000087  -0.0000072  -0.0000160  -0.0000129   0.0000199  -0.0000157
   52   0.0000819  -0.0000144   0.0000389   0.0000236   0.0000653  -0.0000171
   53  -0.0000308  -0.0000137  -0.0000292  -0.0000623   0.0000507  -0.0000063
   54   0.0000262  -0.0000044   0.0000125   0.0000226   0.0000244  -0.0000048
   55  -0.0000040   0.0000015  -0.0000003   0.0000034  -0.0000066   0.0000033
   56  -0.0000007   0.0000016   0.0000014  -0.0000005  -0.0000124   0.0000074
   57   0.0000013  -0.0000000   0.0000026   0.0000055   0.0000013  -0.0000000
   58  -0.0001171   0.0000474  -0.0000502  -0.0000540  -0.0001298   0.0000226
   59   0.0000351   0.0000089   0.0000297   0.0000768  -0.0000189   0.0000068
   60   0.0000027   0.0000037   0.0000058   0.0000164  -0.0000015   0.0000035
   61   0.0000173  -0.0000116   0.0000044  -0.0000018   0.0000316  -0.0000048
   62  -0.0000084  -0.0000005  -0.0000050  -0.0000098  -0.0000013  -0.0000038
   63   0.0000055  -0.0000051  -0.0000004  -0.0000037   0.0000104  -0.0000056
   64  -0.0820134   0.0820511  -0.0240928  -0.0793989   0.0076500   0.0098720
   65   0.0824427  -0.2432757   0.0502022   0.0084521  -0.1054639  -0.0464248
   66  -0.0244568   0.0516795  -0.0573202   0.0120761  -0.0403140  -0.1467490
   67   0.0973403  -0.0893593   0.0213021  -0.0010048   0.0032275   0.0001181
   68  -0.0893593   0.2661251  -0.0525700   0.0075493  -0.0170736   0.0007857
   69   0.0213021  -0.0525700   0.0718562   0.0131618  -0.0297913   0.0024235
   70  -0.0010048   0.0075493   0.0131618   0.5606519   0.0053527   0.0149705
   71   0.0032275  -0.0170736  -0.0297913   0.0053527   0.5588826  -0.0419933
   72   0.0001181   0.0007857   0.0024235   0.0149705  -0.0419933   0.4728700
   73   0.0008719   0.0002163   0.0006451  -0.0934987   0.0976174  -0.0138818
   74   0.0000629  -0.0001478  -0.0030271   0.1000775  -0.2660443   0.0289978
   75   0.0005442  -0.0035369  -0.0052737  -0.0149417   0.0308905  -0.0521813
   76   0.0005774  -0.0005815  -0.0004022  -0.2475330  -0.0249642  -0.1056623
   77  -0.0004758   0.0001398   0.0005452  -0.0244031  -0.0493610  -0.0128514
   78   0.0003141   0.0001622   0.0012970  -0.1051548  -0.0129918  -0.1009256
   79  -0.0001549   0.0002743   0.0001078  -0.1351846  -0.0822028   0.0904831
   80   0.0002784   0.0009654   0.0005493  -0.0831118  -0.1256887   0.0854936
   81   0.0000351  -0.0002319   0.0012678   0.0892768   0.0843146  -0.1366471
   82   0.0000625  -0.0000195   0.0000323   0.0001635   0.0000658   0.0000116
   83   0.0002265  -0.0000835   0.0001018  -0.0000341   0.0001055  -0.0000549
   84   0.0001073  -0.0000339   0.0000551  -0.0000056   0.0000487  -0.0000227
   85  -0.0000265   0.0000067  -0.0000152  -0.0000896  -0.0000253  -0.0000011
   86  -0.0001469   0.0000636  -0.0000609   0.0000231  -0.0000878   0.0000375
   87  -0.0000404   0.0000162  -0.0000230   0.0000196  -0.0000212  -0.0000005
   88  -0.0001005   0.0000164  -0.0000585  -0.0001434  -0.0000517   0.0000114
   89  -0.0000610   0.0000288  -0.0000245   0.0000259  -0.0000416   0.0000214
   90  -0.0000379   0.0000098  -0.0000197  -0.0000035  -0.0000097   0.0000060
   91   0.0000366  -0.0000123   0.0000175   0.0000207   0.0000265  -0.0000064
   92   0.0000171  -0.0000196  -0.0000002  -0.0000208   0.0000388  -0.0000148
   93   0.0000030  -0.0000023   0.0000012  -0.0000048   0.0000005   0.0000024
   94   0.0038206   0.0017763  -0.0030740  -0.0017383   0.0006191   0.0049150
   95  -0.0187539  -0.0126060   0.0167089   0.0098882   0.0090581  -0.0049100
   96   0.0067277   0.0047083  -0.0066675   0.0151457   0.0117338  -0.0186692
   97  -0.0007736  -0.0008389   0.0011220  -0.0017249  -0.0019276   0.0013730
   98  -0.0005549  -0.0007944   0.0007911  -0.0005415  -0.0009811   0.0003055
   99   0.0009449   0.0005562  -0.0011285   0.0014658   0.0024329  -0.0007619
  100  -0.0014130  -0.0003853   0.0005678   0.0026571  -0.0019017   0.0008937
  101  -0.0003429   0.0001663  -0.0004192  -0.0002504   0.0007932   0.0002841
  102   0.0025139   0.0022364  -0.0022196   0.0006444   0.0011213   0.0012636
  103  -0.0000220  -0.0000230   0.0000744  -0.0005111  -0.0000236  -0.0007994
  104   0.0000054  -0.0000483   0.0000051  -0.0006664  -0.0003062   0.0001602
  105  -0.0001109  -0.0001364   0.0001276   0.0001598   0.0007394  -0.0006948
  106   0.0001919  -0.0000424  -0.0001493  -0.0012469   0.0004272   0.0005696
  107   0.0001426   0.0001838   0.0000589  -0.0013682  -0.0008344   0.0019582
  108  -0.0000540   0.0000857   0.0003045   0.0026598  -0.0003599  -0.0017549
  109  -0.0000183  -0.0000272   0.0000321   0.0000247  -0.0000210   0.0001465
  110   0.0000082   0.0000190   0.0000275  -0.0000504   0.0001285  -0.0001054
  111   0.0000120  -0.0000494  -0.0000547   0.0000599   0.0001785  -0.0002531
  112  -0.0002594  -0.0000659   0.0001299  -0.0001581   0.0005212  -0.0003404
  113  -0.0008186  -0.0006679   0.0006401   0.0002378  -0.0001136  -0.0007995
  114  -0.0003584  -0.0003712   0.0002555  -0.0000523   0.0002953  -0.0006395
  115   0.0000290   0.0000242  -0.0000284  -0.0000380  -0.0000982   0.0001579
  116   0.0000410   0.0000320  -0.0000411   0.0000078   0.0000005   0.0000738
  117  -0.0000426  -0.0000380   0.0000829  -0.0001801   0.0000235  -0.0001036
  118  -0.0002579  -0.0002388   0.0002223   0.0000430  -0.0000764  -0.0001394
  119  -0.0001598  -0.0001165   0.0000981  -0.0000359  -0.0000639  -0.0000932
  120   0.0001494   0.0001487  -0.0000947  -0.0000451  -0.0000186   0.0001804
  121   0.0001544   0.0002821  -0.0002058   0.0000602   0.0002187  -0.0000299
  122  -0.0001983  -0.0001219   0.0001596   0.0000933   0.0000672   0.0000631
  123  -0.0000839  -0.0001572   0.0002080   0.0002080  -0.0001119   0.0000992
  124  -0.0000185  -0.0000260   0.0000153  -0.0000632  -0.0000241  -0.0000319
  125  -0.0000020   0.0000086  -0.0000074  -0.0000007  -0.0000064  -0.0000015
  126  -0.0000079  -0.0000078  -0.0000057  -0.0000507  -0.0000213  -0.0000201
  127  -0.0000383  -0.0000424   0.0000214  -0.0000313   0.0000023  -0.0000122
  128   0.0000458   0.0001873  -0.0001084  -0.0000541   0.0000231  -0.0000656
  129   0.0000074   0.0000288  -0.0000390  -0.0000600   0.0000007  -0.0000298
  130  -0.0000218  -0.0000557   0.0000256   0.0000012  -0.0000026   0.0000160
  131   0.0000035   0.0000011  -0.0000004   0.0000090   0.0000065   0.0000037
  132   0.0000157   0.0000316  -0.0000131   0.0000056  -0.0000015  -0.0000005
  133   0.0000176   0.0000555  -0.0000333  -0.0000209  -0.0000007  -0.0000101
  134   0.0000316   0.0000351  -0.0000347  -0.0000420  -0.0000192  -0.0000059
  135  -0.0000014  -0.0000320   0.0000181   0.0000191  -0.0000075   0.0000131
  136   0.0000054   0.0000078  -0.0000034   0.0000112   0.0000069   0.0000013
  137  -0.0000028  -0.0000138   0.0000081   0.0000070   0.0000041   0.0000057
  138  -0.0000032  -0.0000051   0.0000063  -0.0000079  -0.0000067  -0.0000047
  139  -0.0000474  -0.0001583  -0.0000125  -0.0007893  -0.0005013   0.0001519
  140   0.0000692   0.0004793  -0.0003806   0.0003256   0.0007707  -0.0002500
  141  -0.0000068   0.0000048  -0.0001052  -0.0003958   0.0000643   0.0000536
  142   0.0000088  -0.0000340   0.0000053  -0.0003058  -0.0002953   0.0000695
  143   0.0000348  -0.0000107   0.0000125  -0.0000673  -0.0000804   0.0000245
  144  -0.0000037   0.0000728   0.0000005   0.0001497   0.0001197  -0.0000008
  145   0.0000028   0.0000953  -0.0000442   0.0001012   0.0000450  -0.0000578
  146   0.0000548   0.0000419   0.0000210   0.0000275   0.0000040  -0.0000155
  147  -0.0000860  -0.0001640   0.0000834  -0.0001191  -0.0001314   0.0000802
  148  -0.0001349   0.0030989  -0.0000919  -0.0005199   0.0001595  -0.0003669
  149  -0.0025746  -0.0001116   0.0023404  -0.0011762  -0.0017143   0.0004870
  150   0.0024562  -0.0016013   0.0011647   0.0021585   0.0010585  -0.0003318
  151  -0.0001136  -0.0002673   0.0006217   0.0000204   0.0000312  -0.0000379
  152  -0.0001978   0.0012707  -0.0006640  -0.0002772   0.0004843  -0.0002309
  153   0.0006073   0.0003073  -0.0009581  -0.0000823   0.0001339  -0.0001949
  154  -0.0001231  -0.0009718   0.0004919  -0.0003087  -0.0001790   0.0000942
  155  -0.0003749  -0.0000098  -0.0002281   0.0001581   0.0000707   0.0000492
  156  -0.0002776  -0.0002305   0.0002308  -0.0002597  -0.0002602   0.0001594
           73          74          75          76          77          78
    1   0.0003432  -0.0005960   0.0000688   0.0000363  -0.0003535  -0.0003033
    2  -0.0002883   0.0012257   0.0009612  -0.0000579   0.0010040   0.0005435
    3   0.0003259   0.0003658   0.0003870  -0.0001657   0.0001225   0.0004360
    4  -0.0002568  -0.0001144  -0.0008097   0.0002242   0.0001727   0.0007861
    5  -0.0001229  -0.0001101   0.0000092   0.0000645  -0.0001901  -0.0001802
    6  -0.0006161  -0.0011302  -0.0001427   0.0006763  -0.0004674  -0.0003342
    7  -0.0003081  -0.0004176  -0.0000831   0.0001144  -0.0001425  -0.0000843
    8  -0.0001371  -0.0000329  -0.0000611  -0.0000024  -0.0000635  -0.0000069
    9   0.0000592   0.0002606  -0.0000466  -0.0002054   0.0001242   0.0000712
   10   0.0002111   0.0002497   0.0002073  -0.0002953  -0.0000063  -0.0002606
   11   0.0000640   0.0000872   0.0001076  -0.0000528   0.0000927   0.0000459
   12   0.0002188   0.0003474   0.0000221  -0.0002371   0.0001139   0.0000105
   13  -0.0001389  -0.0001312  -0.0000732   0.0001701  -0.0000051   0.0001164
   14   0.0000599   0.0000599   0.0000215  -0.0000669  -0.0000022  -0.0000403
   15   0.0000250   0.0000133   0.0000652  -0.0000329  -0.0000029  -0.0000556
   16  -0.0000009  -0.0000064   0.0000074   0.0000026  -0.0000021  -0.0000129
   17  -0.0000108  -0.0000137  -0.0000022   0.0000073  -0.0000061   0.0000051
   18  -0.0000069  -0.0000055  -0.0000161   0.0000081  -0.0000014   0.0000152
   19   0.0000808   0.0014702   0.0009538   0.0005455   0.0015292   0.0031432
   20  -0.0002324  -0.0005215  -0.0000100   0.0000435  -0.0025155  -0.0038725
   21   0.0000758   0.0009748   0.0017133   0.0010945  -0.0029496  -0.0044419
   22   0.0000143  -0.0000912   0.0000392   0.0001469  -0.0008055  -0.0016822
   23   0.0000594   0.0001453   0.0002569   0.0002877  -0.0001169  -0.0003564
   24   0.0000995   0.0000283   0.0001174  -0.0000785  -0.0007444  -0.0008339
   25   0.0000002  -0.0002145  -0.0002314   0.0003880   0.0004224   0.0000204
   26  -0.0001646  -0.0002446  -0.0001101   0.0002668   0.0002036  -0.0000285
   27   0.0000276  -0.0001204  -0.0001078   0.0000236   0.0000655   0.0002521
   28  -0.0000820  -0.0000314  -0.0003977   0.0000267  -0.0002120  -0.0001381
   29   0.0000731   0.0002735  -0.0002429  -0.0000984  -0.0000550  -0.0000680
   30  -0.0001075   0.0000415  -0.0003264  -0.0000068  -0.0001088   0.0000348
   31   0.0000161  -0.0000019   0.0000139  -0.0000146   0.0000277   0.0000020
   32  -0.0000058  -0.0000736   0.0000501   0.0000305  -0.0000002  -0.0000119
   33   0.0000347   0.0000292   0.0000156  -0.0000338   0.0000415   0.0000142
   34  -0.0002504  -0.0002367   0.0005640   0.0000236   0.0001036   0.0001226
   35  -0.0002930  -0.0003329  -0.0001401   0.0002088  -0.0001639   0.0001542
   36   0.0002734   0.0001274   0.0002384  -0.0001583   0.0003004  -0.0000156
   37   0.0006162   0.0004593  -0.0007154  -0.0001708   0.0001529  -0.0002402
   38   0.0003515   0.0001049   0.0008188  -0.0001570   0.0001736  -0.0001458
   39  -0.0003719   0.0002868  -0.0009025   0.0001594  -0.0002851   0.0000626
   40  -0.0000576  -0.0000322  -0.0000269   0.0000615   0.0000047   0.0000530
   41   0.0000623   0.0000563   0.0000713  -0.0000884   0.0000299  -0.0000160
   42  -0.0000481  -0.0000627   0.0001068   0.0000170  -0.0000062  -0.0000150
   43  -0.0000150  -0.0000217   0.0000119   0.0000092  -0.0000144  -0.0000065
   44   0.0000032   0.0000087   0.0000022  -0.0000050   0.0000027   0.0000025
   45   0.0000192   0.0000274  -0.0000153  -0.0000142   0.0000084   0.0000021
   46   0.0000414   0.0000237   0.0000701  -0.0000604   0.0000111  -0.0000357
   47  -0.0001098  -0.0000833  -0.0000254   0.0001258   0.0000013   0.0000854
   48   0.0000385   0.0000387  -0.0000271  -0.0000268   0.0000118  -0.0000087
   49   0.0000045   0.0000067  -0.0000563   0.0000130  -0.0000130  -0.0000040
   50   0.0000383   0.0000224   0.0000448  -0.0000443   0.0000155  -0.0000206
   51  -0.0000044  -0.0000041   0.0000179  -0.0000037  -0.0000055  -0.0000022
   52  -0.0000441  -0.0000385  -0.0000289   0.0000600  -0.0000071   0.0000263
   53   0.0000156   0.0000168  -0.0000223  -0.0000227  -0.0000211  -0.0000293
   54  -0.0000088  -0.0000058  -0.0000179   0.0000108  -0.0000023   0.0000140
   55   0.0000061   0.0000034  -0.0000008  -0.0000047   0.0000015  -0.0000008
   56   0.0000004  -0.0000010   0.0000007   0.0000017   0.0000021  -0.0000013
   57   0.0000033   0.0000033  -0.0000056  -0.0000007   0.0000015   0.0000017
   58   0.0000616   0.0000524   0.0000775  -0.0000976   0.0000149  -0.0000450
   59  -0.0000271  -0.0000198  -0.0000006   0.0000444   0.0000175   0.0000428
   60   0.0000003   0.0000078  -0.0000122   0.0000018   0.0000043   0.0000056
   61  -0.0000117  -0.0000097  -0.0000145   0.0000175  -0.0000056   0.0000035
   62   0.0000093   0.0000062   0.0000043  -0.0000128  -0.0000006  -0.0000075
   63  -0.0000044  -0.0000073   0.0000037   0.0000047  -0.0000027   0.0000009
   64  -0.0015810   0.0044566   0.0116761   0.0052651  -0.0147746  -0.0260161
   65   0.0022354  -0.0134480  -0.0271769   0.0008488  -0.0028271  -0.0025702
   66  -0.0003579   0.0009490   0.0047347   0.0028254  -0.0067833  -0.0134927
   67   0.0008719   0.0000629   0.0005442   0.0005774  -0.0004758   0.0003141
   68   0.0002163  -0.0001478  -0.0035369  -0.0005815   0.0001398   0.0001622
   69   0.0006451  -0.0030271  -0.0052737  -0.0004022   0.0005452   0.0012970
   70  -0.0934987   0.1000775  -0.0149417  -0.2475330  -0.0244031  -0.1051548
   71   0.0976174  -0.2660443   0.0308905  -0.0249642  -0.0493610  -0.0129918
   72  -0.0138818   0.0289978  -0.0521813  -0.1056623  -0.0128514  -0.1009256
   73   0.0969196  -0.1084428   0.0161706  -0.0117739   0.0267520  -0.0035474
   74  -0.1084428   0.2893656  -0.0320108  -0.0020837   0.0050324  -0.0002297
   75   0.0161706  -0.0320108   0.0573119  -0.0051723   0.0136691  -0.0026143
   76  -0.0117739  -0.0020837  -0.0051723   0.2696021   0.0290157   0.1148393
   77   0.0267520   0.0050324   0.0136691   0.0290157   0.0516918   0.0168819
   78  -0.0035474  -0.0002297  -0.0026143   0.1148393   0.0168819   0.1105428
   79   0.0091393   0.0067096  -0.0087631  -0.0170128  -0.0159672   0.0172522
   80  -0.0187525  -0.0141144   0.0160349  -0.0014604  -0.0026338   0.0014580
   81   0.0017798   0.0019721  -0.0029029  -0.0083959  -0.0089345   0.0095148
   82  -0.0000828  -0.0000635  -0.0000341   0.0001387   0.0000255   0.0000941
   83  -0.0000562  -0.0001096  -0.0000440   0.0000661  -0.0000430  -0.0000112
   84  -0.0000308  -0.0000468  -0.0000308   0.0000436  -0.0000131   0.0000102
   85   0.0000363   0.0000198   0.0000160  -0.0000551  -0.0000164  -0.0000488
   86   0.0000365   0.0000780   0.0000338  -0.0000446   0.0000338   0.0000112
   87   0.0000183   0.0000293   0.0000118  -0.0000278   0.0000095  -0.0000000
   88   0.0000695   0.0000492   0.0000356  -0.0001122  -0.0000241  -0.0000879
   89   0.0000070   0.0000276   0.0000158  -0.0000082   0.0000177   0.0000135
   90   0.0000134   0.0000177   0.0000078  -0.0000173   0.0000026  -0.0000078
   91  -0.0000186  -0.0000195  -0.0000142   0.0000288  -0.0000013   0.0000137
   92   0.0000011  -0.0000087  -0.0000105  -0.0000012  -0.0000124  -0.0000119
   93  -0.0000025  -0.0000060  -0.0000003   0.0000030  -0.0000026  -0.0000020
   94   0.0001419  -0.0003796  -0.0003362  -0.0000437  -0.0001017  -0.0004929
   95   0.0008312   0.0003072  -0.0003026  -0.0007985   0.0002904   0.0002857
   96  -0.0001565   0.0003673   0.0011351  -0.0003182   0.0000956   0.0008267
   97  -0.0000139   0.0001204  -0.0000172   0.0001054  -0.0000548  -0.0000434
   98  -0.0000403   0.0000372  -0.0000861   0.0000581  -0.0001121   0.0001196
   99   0.0000138  -0.0001373  -0.0000563  -0.0000946   0.0000053   0.0002125
  100  -0.0008712   0.0003339   0.0014127  -0.0011890   0.0002190  -0.0007553
  101   0.0008189   0.0001056  -0.0006500  -0.0005178  -0.0000623   0.0004517
  102   0.0004919  -0.0004845  -0.0002925   0.0000323   0.0008885  -0.0011913
  103  -0.0003688   0.0000398   0.0000794   0.0001566  -0.0007471   0.0008787
  104  -0.0000010  -0.0000322   0.0002309  -0.0004899  -0.0003755   0.0006214
  105   0.0000644  -0.0000094  -0.0001234   0.0012500   0.0005963   0.0001254
  106   0.0007434  -0.0009821   0.0000220   0.0003091  -0.0002761   0.0006590
  107  -0.0000498  -0.0016101   0.0003668   0.0001469  -0.0001341  -0.0002752
  108  -0.0013793   0.0019378  -0.0009412  -0.0001057  -0.0003580   0.0002870
  109   0.0000469  -0.0002590  -0.0002087   0.0000127  -0.0000262   0.0000274
  110  -0.0002658  -0.0002905   0.0002994   0.0000485  -0.0000857   0.0001035
  111   0.0003021   0.0004215   0.0000903  -0.0001091   0.0001725  -0.0000859
  112   0.0000255   0.0000045  -0.0001608   0.0002641  -0.0001300   0.0003519
  113  -0.0001382   0.0000234   0.0002385   0.0001189   0.0000489   0.0000883
  114  -0.0000744   0.0000452   0.0000330   0.0002786  -0.0000143   0.0003385
  115   0.0000410  -0.0000256   0.0000204  -0.0000840   0.0000319  -0.0001126
  116   0.0000285  -0.0000138  -0.0000196  -0.0000363  -0.0000003  -0.0000727
  117  -0.0000401  -0.0000134  -0.0000156   0.0001414  -0.0000441   0.0001635
  118  -0.0000278   0.0000366   0.0000335   0.0000209   0.0000171   0.0000100
  119  -0.0000364   0.0000368   0.0000482   0.0000293  -0.0000005  -0.0000025
  120   0.0000024  -0.0000101  -0.0000019  -0.0000338  -0.0000052  -0.0000330
  121  -0.0000568   0.0000124   0.0000303   0.0000173  -0.0000452   0.0000114
  122   0.0001108   0.0000048  -0.0001090  -0.0000493   0.0000449  -0.0000459
  123  -0.0000305  -0.0000634  -0.0000021  -0.0000397   0.0000140  -0.0000582
  124   0.0000104   0.0000023  -0.0000046   0.0000164  -0.0000006   0.0000400
  125  -0.0000039   0.0000000   0.0000058   0.0000023   0.0000068   0.0000055
  126   0.0000059   0.0000047  -0.0000001   0.0000124   0.0000060   0.0000210
  127   0.0000306   0.0000119  -0.0000268  -0.0000046   0.0000071   0.0000051
  128  -0.0000645   0.0000153   0.0000758   0.0000274  -0.0000226   0.0000333
  129   0.0000038   0.0000169   0.0000099   0.0000104  -0.0000014   0.0000063
  130   0.0000322   0.0000026  -0.0000238  -0.0000092   0.0000140  -0.0000230
  131  -0.0000027  -0.0000025  -0.0000019  -0.0000030  -0.0000036   0.0000051
  132  -0.0000183  -0.0000024   0.0000131   0.0000011  -0.0000071   0.0000069
  133  -0.0000160   0.0000089   0.0000151   0.0000080  -0.0000089   0.0000009
  134  -0.0000079   0.0000123   0.0000082   0.0000110  -0.0000063  -0.0000071
  135   0.0000070  -0.0000049  -0.0000090  -0.0000058   0.0000045  -0.0000039
  136  -0.0000052  -0.0000025   0.0000023   0.0000001  -0.0000021   0.0000016
  137   0.0000060  -0.0000025  -0.0000048  -0.0000033   0.0000022  -0.0000058
  138  -0.0000004  -0.0000025  -0.0000007   0.0000030   0.0000020   0.0000115
  139   0.0000638   0.0000035   0.0000190   0.0000271   0.0001015   0.0000830
  140   0.0000072   0.0000375   0.0001339  -0.0000757  -0.0000032  -0.0000183
  141   0.0000187   0.0000550   0.0000677   0.0000009   0.0000548   0.0000506
  142  -0.0000010   0.0000269   0.0000037   0.0000398   0.0000149  -0.0000077
  143  -0.0000292   0.0000019   0.0000118   0.0000146  -0.0000109   0.0000175
  144  -0.0000055  -0.0000091   0.0000012  -0.0000229  -0.0000145  -0.0000076
  145  -0.0000203  -0.0000020   0.0000070   0.0000087  -0.0000327  -0.0000257
  146  -0.0000106   0.0000074  -0.0000038  -0.0000019  -0.0000252  -0.0000298
  147   0.0000208  -0.0000115  -0.0000103   0.0000084   0.0000429   0.0000570
  148  -0.0002130   0.0000225   0.0000813   0.0001413  -0.0002300  -0.0000655
  149   0.0000399   0.0000830  -0.0000810   0.0001749   0.0000618   0.0000557
  150  -0.0001526  -0.0000431  -0.0001324  -0.0002956  -0.0001931  -0.0003353
  151   0.0000266  -0.0000530  -0.0000130  -0.0000141  -0.0000038  -0.0000156
  152  -0.0001247   0.0001032   0.0002539   0.0000279  -0.0000307   0.0000788
  153   0.0000408   0.0000779   0.0000888   0.0000440   0.0000137   0.0001518
  154   0.0001204  -0.0000104  -0.0000290  -0.0001047   0.0002495   0.0003542
  155  -0.0000268  -0.0000282  -0.0000132   0.0000562  -0.0000281  -0.0002146
  156   0.0000455   0.0000033   0.0000165   0.0001769   0.0000007  -0.0000796
           79          80          81          82          83          84
    1  -0.0001019   0.0004504  -0.0004253   0.0008822   0.0056240   0.0030234
    2  -0.0000846  -0.0001197  -0.0003183  -0.0006070  -0.0012835  -0.0008646
    3  -0.0001561  -0.0000108   0.0001957  -0.0003010   0.0000930   0.0003766
    4  -0.0000911  -0.0005146   0.0001389  -0.0066728  -0.0011494  -0.0020170
    5   0.0000223   0.0001042  -0.0000092  -0.0003568  -0.0038871  -0.0022991
    6  -0.0000855   0.0006954  -0.0006317   0.0019720  -0.0027438  -0.0026995
    7  -0.0000786   0.0001298  -0.0001327   0.0004019  -0.0005027   0.0000382
    8   0.0000379  -0.0000104   0.0000719   0.0004091  -0.0000566   0.0002210
    9  -0.0000388  -0.0001694   0.0001323  -0.0001467  -0.0003049   0.0004291
   10   0.0001103   0.0000410   0.0000646  -0.0389946   0.0074036   0.0088406
   11   0.0000277   0.0000104  -0.0000298  -0.0185414   0.0060994   0.0063449
   12   0.0000409  -0.0001865   0.0001836  -0.0134449   0.0049346   0.0056727
   13  -0.0000549   0.0000095  -0.0000958  -0.1013054  -0.0363189  -0.0233762
   14   0.0000230  -0.0000217   0.0000392  -0.0263384  -0.1031449  -0.0093141
   15   0.0000148   0.0000603  -0.0000239  -0.0166812  -0.0114617  -0.0975674
   16  -0.0000016   0.0000139  -0.0000124   0.0058436   0.0034254  -0.0195881
   17  -0.0000059   0.0000032   0.0000021   0.0026000   0.0020922  -0.0244273
   18  -0.0000057  -0.0000166   0.0000077   0.0012152  -0.0003900  -0.0154152
   19   0.0005550   0.0002309   0.0015982  -0.0008449  -0.0009782  -0.0004779
   20   0.0000835   0.0006986   0.0018041   0.0003673   0.0024653   0.0011120
   21  -0.0010729   0.0000697   0.0006169  -0.0002852  -0.0008059  -0.0003309
   22   0.0001116   0.0002922  -0.0001026  -0.0001287   0.0004581   0.0001983
   23   0.0001579   0.0000559  -0.0002006  -0.0000444  -0.0003468  -0.0001890
   24  -0.0000625   0.0000928   0.0005384   0.0000647  -0.0001854  -0.0000539
   25   0.0005943   0.0001082  -0.0013604   0.0000013  -0.0000179   0.0000014
   26   0.0001823   0.0001952  -0.0004505  -0.0000058   0.0000530  -0.0000087
   27   0.0000190   0.0002129   0.0001852  -0.0002785   0.0004039   0.0001081
   28   0.0000033  -0.0001386   0.0001076  -0.0007305  -0.0013362  -0.0010890
   29   0.0000297  -0.0002187   0.0001654  -0.0013713  -0.0003280  -0.0001939
   30   0.0000369  -0.0002021   0.0001312  -0.0001641  -0.0001148   0.0000915
   31  -0.0000026   0.0000117   0.0000021   0.0000229   0.0000819   0.0001530
   32  -0.0000169   0.0000582  -0.0000531   0.0000342   0.0001446   0.0000538
   33   0.0000031  -0.0000092   0.0000159  -0.0000017  -0.0000349  -0.0000164
   34   0.0000313   0.0003904  -0.0002186   0.0006880   0.0015990   0.0009805
   35  -0.0000127   0.0000586  -0.0000831   0.0013250   0.0002447   0.0002633
   36  -0.0000244   0.0001167  -0.0000332   0.0002651   0.0002599   0.0001717
   37  -0.0000448  -0.0003978   0.0002492  -0.0005205  -0.0007548  -0.0004233
   38  -0.0000252   0.0001362  -0.0000454  -0.0001821   0.0001568   0.0000623
   39   0.0000809  -0.0002443   0.0000353   0.0000046   0.0000191   0.0000282
   40  -0.0000222   0.0000003  -0.0000257  -0.0036322   0.0005224  -0.0032815
   41   0.0000216  -0.0000174   0.0000433   0.0015262  -0.0028078   0.0011652
   42  -0.0000036   0.0000923  -0.0000329  -0.0024434   0.0022430  -0.0027412
   43  -0.0000009   0.0000111  -0.0000063  -0.0001134   0.0001665   0.0001481
   44   0.0000022  -0.0000065   0.0000052  -0.0001789   0.0001054   0.0000593
   45   0.0000003  -0.0000202   0.0000141  -0.0001696  -0.0003951   0.0003818
   46   0.0000240   0.0000304   0.0000044   0.0008071   0.0003577   0.0014927
   47  -0.0000257   0.0000399  -0.0000778   0.0040449   0.0011115   0.0026880
   48   0.0000011  -0.0000380   0.0000262   0.0001700  -0.0007634   0.0005505
   49  -0.0000093  -0.0000359   0.0000159  -0.0001762  -0.0001283  -0.0002853
   50   0.0000103   0.0000050   0.0000117   0.0005404  -0.0003773   0.0003882
   51   0.0000038   0.0000109  -0.0000032  -0.0002162   0.0001615  -0.0000286
   52  -0.0000238   0.0000003  -0.0000170   0.0244514  -0.0169610   0.0137591
   53   0.0000036  -0.0000219   0.0000326  -0.0038665  -0.0270421   0.0042440
   54  -0.0000021  -0.0000066  -0.0000079   0.0064064  -0.0107882   0.0089958
   55   0.0000008  -0.0000022   0.0000019  -0.0002184  -0.0003185   0.0006732
   56   0.0000000   0.0000046  -0.0000058   0.0011594   0.0024132   0.0014412
   57  -0.0000012  -0.0000078   0.0000036  -0.0005320  -0.0004743  -0.0000994
   58   0.0000376   0.0000187   0.0000247  -0.0116139  -0.0000304  -0.0017475
   59  -0.0000090   0.0000128  -0.0000383  -0.0097504   0.0043864  -0.0003037
   60  -0.0000044  -0.0000158   0.0000043  -0.0013458  -0.0000741  -0.0000621
   61  -0.0000079  -0.0000037  -0.0000029  -0.0018147   0.0005026   0.0001193
   62   0.0000023  -0.0000038   0.0000086  -0.0001588  -0.0005737  -0.0001821
   63   0.0000006   0.0000065  -0.0000034   0.0002764   0.0001556   0.0001677
   64  -0.0032543   0.0105005   0.0175920  -0.0001460   0.0001197   0.0000508
   65  -0.0020864   0.0078842   0.0158349   0.0000802  -0.0003476  -0.0001685
   66   0.0018081  -0.0111126  -0.0192766  -0.0001319   0.0000944   0.0000249
   67  -0.0001549   0.0002784   0.0000351   0.0000625   0.0002265   0.0001073
   68   0.0002743   0.0009654  -0.0002319  -0.0000195  -0.0000835  -0.0000339
   69   0.0001078   0.0005493   0.0012678   0.0000323   0.0001018   0.0000551
   70  -0.1351846  -0.0831118   0.0892768   0.0001635  -0.0000341  -0.0000056
   71  -0.0822028  -0.1256887   0.0843146   0.0000658   0.0001055   0.0000487
   72   0.0904831   0.0854936  -0.1366471   0.0000116  -0.0000549  -0.0000227
   73   0.0091393  -0.0187525   0.0017798  -0.0000828  -0.0000562  -0.0000308
   74   0.0067096  -0.0141144   0.0019721  -0.0000635  -0.0001096  -0.0000468
   75  -0.0087631   0.0160349  -0.0029029  -0.0000341  -0.0000440  -0.0000308
   76  -0.0170128  -0.0014604  -0.0083959   0.0001387   0.0000661   0.0000436
   77  -0.0159672  -0.0026338  -0.0089345   0.0000255  -0.0000430  -0.0000131
   78   0.0172522   0.0014580   0.0095148   0.0000941  -0.0000112   0.0000102
   79   0.1443060   0.0917058  -0.0998841  -0.0000436  -0.0000385  -0.0000149
   80   0.0917058   0.1340523  -0.0902919   0.0000148   0.0000386   0.0000150
   81  -0.0998841  -0.0902919   0.1507190  -0.0000923  -0.0000015  -0.0000159
   82  -0.0000436   0.0000148  -0.0000923   0.5662025  -0.1662966  -0.0263546
   83  -0.0000385   0.0000386  -0.0000015  -0.1662966   0.8784940   0.2464026
   84  -0.0000149   0.0000150  -0.0000159  -0.0263546   0.2464026   0.3205481
   85   0.0000191  -0.0000005   0.0000361  -0.1523794   0.1723672   0.0611568
   86   0.0000312  -0.0000246  -0.0000053   0.1620943  -0.6363600  -0.2092911
   87   0.0000057  -0.0000170   0.0000231   0.0581309  -0.2074995  -0.1530501
   88   0.0000329  -0.0000026   0.0000669  -0.2790731  -0.0117816  -0.0268418
   89   0.0000107  -0.0000042  -0.0000124   0.0351458  -0.1081117  -0.0167443
   90   0.0000029  -0.0000113   0.0000093  -0.0122882  -0.0207464  -0.0596467
   91  -0.0000106   0.0000028  -0.0000121  -0.0013879   0.0435249   0.0145770
   92  -0.0000064  -0.0000060   0.0000155   0.0182999  -0.0129140  -0.0003937
   93   0.0000012   0.0000099  -0.0000050   0.0061171   0.0019257  -0.0058985
   94   0.0009580  -0.0004645  -0.0009719  -0.0000026  -0.0000502  -0.0000190
   95   0.0004588  -0.0010131  -0.0039209  -0.0000121  -0.0000721  -0.0000369
   96   0.0001681  -0.0031166  -0.0028988   0.0001067  -0.0000113   0.0000330
   97  -0.0001963   0.0005364   0.0008807  -0.0000699  -0.0000674  -0.0000404
   98   0.0000386   0.0002970   0.0003357  -0.0000174   0.0000529   0.0000239
   99   0.0002567  -0.0004756  -0.0008633   0.0000731   0.0000526   0.0000254
  100  -0.0008102   0.0005041  -0.0009569  -0.0001842  -0.0003836  -0.0002018
  101   0.0005288  -0.0008604  -0.0008300   0.0000067   0.0004216   0.0001993
  102  -0.0002578  -0.0006056  -0.0000222  -0.0000429   0.0000331   0.0000141
  103   0.0003846   0.0002247   0.0001813   0.0000438   0.0000667   0.0000355
  104   0.0002168   0.0000847   0.0000760   0.0000007  -0.0000474  -0.0000241
  105   0.0002805   0.0001837   0.0003280   0.0000434   0.0000224   0.0000119
  106   0.0005453  -0.0006460  -0.0000001   0.0003828   0.0006804   0.0003852
  107   0.0000962  -0.0003278   0.0004287  -0.0000178  -0.0004181  -0.0002014
  108  -0.0003880   0.0012965  -0.0000802  -0.0000268  -0.0000258  -0.0000286
  109   0.0000233  -0.0000778   0.0000232  -0.0000206  -0.0000956  -0.0000528
  110   0.0000477   0.0001433   0.0000075  -0.0000477   0.0000166   0.0000039
  111  -0.0000677  -0.0000089  -0.0000792   0.0000111   0.0000254   0.0000182
  112   0.0002440   0.0000066   0.0001192   0.0000180   0.0000747   0.0000410
  113  -0.0000159   0.0001344   0.0000912   0.0000027  -0.0000542  -0.0000247
  114   0.0001931   0.0000826   0.0001570   0.0000044   0.0000011   0.0000091
  115  -0.0000801  -0.0000440  -0.0000374  -0.0000118  -0.0000120  -0.0000079
  116  -0.0000353  -0.0000335  -0.0000351  -0.0000154   0.0000156   0.0000058
  117   0.0000899   0.0000613   0.0000783   0.0000109   0.0000131   0.0000028
  118  -0.0000351   0.0000358   0.0000497   0.0000344  -0.0000123  -0.0000014
  119  -0.0000269   0.0000286   0.0000647   0.0000583  -0.0000267  -0.0000043
  120  -0.0000084   0.0000003  -0.0000230  -0.0000031  -0.0000118  -0.0000076
  121   0.0000456   0.0000094  -0.0000697  -0.0000525  -0.0000345  -0.0000232
  122  -0.0000203  -0.0000833  -0.0000412   0.0000084   0.0000615   0.0000304
  123  -0.0000190   0.0000163  -0.0000412  -0.0000493  -0.0000266  -0.0000213
  124   0.0000165   0.0000069   0.0000180   0.0000107   0.0000034   0.0000013
  125   0.0000022   0.0000060   0.0000024  -0.0000022  -0.0000133  -0.0000066
  126   0.0000000   0.0000022   0.0000137   0.0000172  -0.0000028  -0.0000024
  127  -0.0000009  -0.0000150   0.0000079   0.0000045   0.0000164   0.0000113
  128   0.0000162   0.0000397   0.0000138  -0.0000103  -0.0000303  -0.0000156
  129  -0.0000021  -0.0000031   0.0000235   0.0000208   0.0000115   0.0000133
  130  -0.0000183  -0.0000228   0.0000041   0.0000338   0.0000323   0.0000191
  131   0.0000071   0.0000039  -0.0000098  -0.0000250  -0.0000095  -0.0000069
  132   0.0000065   0.0000120  -0.0000031  -0.0000141  -0.0000085  -0.0000063
  133  -0.0000001   0.0000070   0.0000089   0.0000096  -0.0000119  -0.0000040
  134  -0.0000106   0.0000013   0.0000237   0.0000419  -0.0000055   0.0000028
  135  -0.0000017  -0.0000035  -0.0000048   0.0000023  -0.0000033  -0.0000015
  136   0.0000028   0.0000032  -0.0000060  -0.0000131  -0.0000090  -0.0000071
  137  -0.0000021  -0.0000049  -0.0000033  -0.0000030   0.0000128   0.0000056
  138   0.0000044   0.0000038  -0.0000025  -0.0000048  -0.0000040  -0.0000053
  139  -0.0000564   0.0000599   0.0002948   0.0000038   0.0000350   0.0000204
  140   0.0000408  -0.0000703  -0.0003190  -0.0000220  -0.0000211  -0.0000142
  141  -0.0000252   0.0000114   0.0001143   0.0000201   0.0000339   0.0000259
  142  -0.0000477   0.0000450   0.0001623   0.0000728   0.0000456   0.0000299
  143  -0.0000006   0.0000271   0.0000482  -0.0000175  -0.0000189  -0.0000107
  144   0.0000180  -0.0000053  -0.0000788  -0.0000199  -0.0000109  -0.0000086
  145   0.0000069  -0.0000050  -0.0000416  -0.0000164  -0.0000126  -0.0000086
  146  -0.0000093  -0.0000085   0.0000025   0.0000091   0.0000250   0.0000139
  147  -0.0000010   0.0000342   0.0000401   0.0000081  -0.0000223  -0.0000152
  148   0.0001149   0.0000029   0.0000058  -0.0000462  -0.0000251  -0.0000161
  149  -0.0001552   0.0002141   0.0006351   0.0000733   0.0000945   0.0000556
  150  -0.0000186  -0.0000887  -0.0007712  -0.0000337   0.0000468   0.0000142
  151   0.0000075  -0.0000286   0.0000145  -0.0000190   0.0000005   0.0000004
  152   0.0000462   0.0000192  -0.0000500   0.0000427  -0.0000626  -0.0000239
  153   0.0000763  -0.0000127  -0.0000264   0.0000007  -0.0000066   0.0000010
  154   0.0000309   0.0000414   0.0001029   0.0000358   0.0000169   0.0000083
  155  -0.0000779  -0.0000292  -0.0000519  -0.0000048  -0.0000138  -0.0000074
  156  -0.0000472   0.0000574   0.0000989   0.0000265  -0.0000075  -0.0000048
           85          86          87          88          89          90
    1  -0.0006604  -0.0026938  -0.0010258  -0.0033568  -0.0011826  -0.0011189
    2   0.0002244   0.0014169   0.0004541   0.0000474   0.0005617   0.0001832
    3   0.0000579   0.0000647   0.0001184  -0.0002218  -0.0000992  -0.0001056
    4   0.0033043   0.0029309   0.0011843   0.0045022  -0.0000563   0.0010057
    5   0.0000146   0.0007130   0.0003751   0.0038927   0.0003245   0.0009021
    6   0.0002066   0.0006564   0.0006131   0.0030805   0.0006277   0.0012859
    7  -0.0003536   0.0000155   0.0001486  -0.0001159   0.0000792  -0.0000621
    8  -0.0002670  -0.0000681   0.0000518  -0.0003060   0.0000434  -0.0000838
    9  -0.0001710   0.0002802   0.0000993  -0.0003736   0.0000036  -0.0000863
   10   0.0010571  -0.0001555  -0.0010232  -0.0080816  -0.0045378  -0.0038203
   11  -0.0047417   0.0028976   0.0003963  -0.0083622  -0.0008897  -0.0033032
   12  -0.0019324   0.0009721   0.0005469  -0.0053655  -0.0023851  -0.0011137
   13   0.0097017   0.0101488   0.0042305  -0.0294140  -0.0138642  -0.0123080
   14  -0.0107101  -0.0406887  -0.0311164   0.0088082   0.0090814  -0.0006122
   15  -0.0040865  -0.0258162   0.0108247  -0.0018320  -0.0031333   0.0141434
   16  -0.0011140  -0.0034374   0.0014682  -0.0017686  -0.0005601   0.0020787
   17  -0.0014390  -0.0032607   0.0023983  -0.0014537  -0.0006471   0.0023896
   18  -0.0012781  -0.0009261   0.0013573  -0.0015491  -0.0007323   0.0020337
   19   0.0003474   0.0006299   0.0002816   0.0008188   0.0002056   0.0001826
   20  -0.0001396  -0.0015384  -0.0004131  -0.0009003  -0.0006531  -0.0003986
   21   0.0001984   0.0005597  -0.0000454   0.0005209   0.0002173   0.0001350
   22   0.0001030  -0.0003066  -0.0001204   0.0000535  -0.0001522  -0.0000548
   23   0.0000184   0.0002353   0.0001064   0.0001043   0.0001056   0.0000588
   24  -0.0000473   0.0001325   0.0000241  -0.0000582   0.0000597   0.0000218
   25   0.0000064   0.0000109  -0.0000173   0.0000043   0.0000077  -0.0000079
   26   0.0000253  -0.0000517   0.0000022   0.0000618  -0.0000121   0.0000046
   27   0.0001442  -0.0002812   0.0000167   0.0001497  -0.0001401  -0.0000391
   28  -0.0003040   0.0012928   0.0005936  -0.0000033   0.0005071   0.0001007
   29   0.0005612   0.0001084  -0.0000001   0.0012961  -0.0004535   0.0000641
   30  -0.0002876  -0.0000188  -0.0001714  -0.0001972  -0.0000571  -0.0001509
   31   0.0000299  -0.0001035  -0.0000758   0.0000138  -0.0000497  -0.0000430
   32  -0.0000055  -0.0000650  -0.0000470  -0.0000459  -0.0000088  -0.0000165
   33   0.0000083   0.0000358   0.0000558  -0.0000045   0.0000001   0.0000189
   34  -0.0001285  -0.0014750  -0.0006584  -0.0002843  -0.0008393  -0.0002108
   35  -0.0008167  -0.0001000  -0.0000682  -0.0014274   0.0002016  -0.0002079
   36  -0.0000491  -0.0002376  -0.0000485  -0.0001457  -0.0001261   0.0000034
   37   0.0001785   0.0006251   0.0002613   0.0003590   0.0002768   0.0001153
   38   0.0001349  -0.0002049  -0.0000754   0.0002774  -0.0001517   0.0000296
   39  -0.0000091  -0.0000047  -0.0000278  -0.0000110  -0.0000144  -0.0000217
   40   0.0005839   0.0023288   0.0019033   0.0014586  -0.0009633  -0.0000354
   41  -0.0003079  -0.0000939  -0.0004669   0.0002552   0.0008879   0.0000212
   42   0.0004969   0.0014098   0.0015359   0.0003567  -0.0001348   0.0003584
   43   0.0000196   0.0000762  -0.0000158  -0.0000523   0.0000202   0.0001169
   44   0.0000304   0.0001236   0.0000359   0.0000123  -0.0000201   0.0001100
   45   0.0000056   0.0001636  -0.0000396   0.0001146   0.0001107   0.0000418
   46   0.0001357  -0.0015539  -0.0009927   0.0002634  -0.0005284  -0.0001730
   47  -0.0008221  -0.0021777  -0.0014552  -0.0019062   0.0001748  -0.0003026
   48  -0.0000551  -0.0000276  -0.0001788   0.0000716   0.0001194   0.0000398
   49  -0.0000196   0.0002609   0.0001837  -0.0000332   0.0000322   0.0000059
   50  -0.0000621  -0.0001406  -0.0001905  -0.0000642   0.0002848   0.0000209
   51   0.0000577   0.0000914   0.0000357   0.0000905  -0.0000255  -0.0000088
   52  -0.0057869  -0.0036563  -0.0059949  -0.0084882   0.0087311  -0.0001570
   53  -0.0001515   0.0009552  -0.0008283   0.0048570  -0.0009093  -0.0009596
   54  -0.0014884  -0.0053560  -0.0045012  -0.0001142  -0.0005753  -0.0020818
   55   0.0001269  -0.0000044  -0.0000942   0.0004723  -0.0003074  -0.0005992
   56  -0.0000327  -0.0004047  -0.0004315  -0.0008521   0.0002003  -0.0004875
   57   0.0000281   0.0005685   0.0002585   0.0002576   0.0003475   0.0004193
   58   0.0037344  -0.0011170   0.0002068   0.0096300  -0.0067016   0.0008233
   59   0.0033267  -0.0027555  -0.0005962  -0.0002147  -0.0208672  -0.0049483
   60   0.0004313  -0.0000726  -0.0001894   0.0003980  -0.0023875   0.0034398
   61   0.0006137  -0.0005798  -0.0001944   0.0004216  -0.0037482  -0.0013562
   62   0.0000174   0.0004246   0.0001847  -0.0006720   0.0006267  -0.0002192
   63  -0.0000043  -0.0000401  -0.0001712  -0.0006367  -0.0016303  -0.0001097
   64   0.0000784  -0.0000768  -0.0000278   0.0000974  -0.0000483  -0.0000091
   65  -0.0000415   0.0001915   0.0000544   0.0000704   0.0000950   0.0000584
   66   0.0000531  -0.0000589   0.0000321   0.0000628  -0.0000326  -0.0000151
   67  -0.0000265  -0.0001469  -0.0000404  -0.0001005  -0.0000610  -0.0000379
   68   0.0000067   0.0000636   0.0000162   0.0000164   0.0000288   0.0000098
   69  -0.0000152  -0.0000609  -0.0000230  -0.0000585  -0.0000245  -0.0000197
   70  -0.0000896   0.0000231   0.0000196  -0.0001434   0.0000259  -0.0000035
   71  -0.0000253  -0.0000878  -0.0000212  -0.0000517  -0.0000416  -0.0000097
   72  -0.0000011   0.0000375  -0.0000005   0.0000114   0.0000214   0.0000060
   73   0.0000363   0.0000365   0.0000183   0.0000695   0.0000070   0.0000134
   74   0.0000198   0.0000780   0.0000293   0.0000492   0.0000276   0.0000177
   75   0.0000160   0.0000338   0.0000118   0.0000356   0.0000158   0.0000078
   76  -0.0000551  -0.0000446  -0.0000278  -0.0001122  -0.0000082  -0.0000173
   77  -0.0000164   0.0000338   0.0000095  -0.0000241   0.0000177   0.0000026
   78  -0.0000488   0.0000112  -0.0000000  -0.0000879   0.0000135  -0.0000078
   79   0.0000191   0.0000312   0.0000057   0.0000329   0.0000107   0.0000029
   80  -0.0000005  -0.0000246  -0.0000170  -0.0000026  -0.0000042  -0.0000113
   81   0.0000361  -0.0000053   0.0000231   0.0000669  -0.0000124   0.0000093
   82  -0.1523794   0.1620943   0.0581309  -0.2790731   0.0351458  -0.0122882
   83   0.1723672  -0.6363600  -0.2074995  -0.0117816  -0.1081117  -0.0207464
   84   0.0611568  -0.2092911  -0.1530501  -0.0268418  -0.0167443  -0.0596467
   85   0.1875802  -0.2306574  -0.0760377  -0.0371094   0.0787389   0.0248016
   86  -0.2306574   0.7058204   0.2494488   0.0624402  -0.0329476  -0.0119533
   87  -0.0760377   0.2494488   0.1234783   0.0182139  -0.0106846   0.0123044
   88  -0.0371094   0.0624402   0.0182139   0.4051991  -0.1029950   0.0039381
   89   0.0787389  -0.0329476  -0.0106846  -0.1029950   0.5602624   0.1556998
   90   0.0248016  -0.0119533   0.0123044   0.0039381   0.1556998   0.0798844
   91  -0.0095695   0.0032981  -0.0003675  -0.0551473   0.0129269  -0.0008439
   92  -0.0052127   0.0078135   0.0003270   0.0489451  -0.4072655  -0.1153135
   93  -0.0021175  -0.0002552   0.0071459   0.0102797  -0.1182752  -0.0507234
   94   0.0000055   0.0000263  -0.0000102   0.0000331   0.0000086   0.0000114
   95   0.0000054   0.0000418   0.0000188   0.0000297   0.0000170   0.0000164
   96  -0.0000504   0.0000228  -0.0000466  -0.0000876   0.0000171  -0.0000151
   97   0.0000326   0.0000420   0.0000179   0.0000741   0.0000136   0.0000158
   98   0.0000118  -0.0000358  -0.0000186   0.0000116  -0.0000191  -0.0000070
   99  -0.0000347  -0.0000329  -0.0000031  -0.0000770  -0.0000101  -0.0000083
  100   0.0000574   0.0002958   0.0001175   0.0001448   0.0001393   0.0000558
  101   0.0000307  -0.0003550  -0.0001283   0.0000396  -0.0001881  -0.0000412
  102   0.0000242  -0.0000308  -0.0000117   0.0000446  -0.0000165  -0.0000055
  103  -0.0000154  -0.0000556  -0.0000173  -0.0000336  -0.0000270  -0.0000071
  104  -0.0000056   0.0000394   0.0000186  -0.0000074   0.0000211   0.0000053
  105  -0.0000184  -0.0000187  -0.0000020  -0.0000367  -0.0000069  -0.0000018
  106  -0.0001151  -0.0005572  -0.0002404  -0.0002605  -0.0002635  -0.0001035
  107  -0.0000343   0.0003731   0.0001383  -0.0000669   0.0002031   0.0000360
  108   0.0000094   0.0000106   0.0000370   0.0000158  -0.0000014   0.0000167
  109  -0.0000026   0.0000916   0.0000387  -0.0000117   0.0000493   0.0000103
  110   0.0000225  -0.0000190  -0.0000049   0.0000458  -0.0000157   0.0000020
  111  -0.0000037  -0.0000142  -0.0000192  -0.0000096  -0.0000041  -0.0000107
  112  -0.0000021  -0.0000600  -0.0000291  -0.0000084  -0.0000307  -0.0000122
  113  -0.0000063   0.0000479   0.0000128  -0.0000082   0.0000254   0.0000036
  114  -0.0000026   0.0000057  -0.0000132  -0.0000064   0.0000037  -0.0000072
  115   0.0000046   0.0000088   0.0000049   0.0000097   0.0000035   0.0000034
  116   0.0000080  -0.0000132  -0.0000053   0.0000143  -0.0000084  -0.0000000
  117  -0.0000041  -0.0000129   0.0000024  -0.0000079  -0.0000067   0.0000017
  118  -0.0000168   0.0000131   0.0000017  -0.0000323   0.0000105  -0.0000020
  119  -0.0000274   0.0000240   0.0000050  -0.0000528   0.0000177  -0.0000018
  120   0.0000010   0.0000081   0.0000066   0.0000023   0.0000041   0.0000024
  121   0.0000209   0.0000262   0.0000134   0.0000425   0.0000095   0.0000075
  122   0.0000003  -0.0000489  -0.0000208  -0.0000031  -0.0000243  -0.0000077
  123   0.0000202   0.0000174   0.0000148   0.0000420   0.0000054   0.0000078
  124  -0.0000044  -0.0000038   0.0000014  -0.0000082  -0.0000017   0.0000006
  125   0.0000002   0.0000101   0.0000051   0.0000014   0.0000051   0.0000015
  126  -0.0000078   0.0000005   0.0000049  -0.0000142   0.0000011   0.0000022
  127  -0.0000011  -0.0000118  -0.0000089  -0.0000032  -0.0000055  -0.0000042
  128   0.0000025   0.0000243   0.0000098   0.0000069   0.0000114   0.0000042
  129  -0.0000090  -0.0000061  -0.0000109  -0.0000183  -0.0000008  -0.0000065
  130  -0.0000131  -0.0000250  -0.0000118  -0.0000265  -0.0000101  -0.0000062
  131   0.0000104   0.0000074   0.0000033   0.0000201   0.0000022   0.0000023
  132   0.0000056   0.0000064   0.0000036   0.0000116   0.0000021   0.0000022
  133  -0.0000049   0.0000101   0.0000029  -0.0000091   0.0000063   0.0000002
  134  -0.0000184   0.0000052   0.0000001  -0.0000358   0.0000059  -0.0000022
  135  -0.0000008   0.0000023   0.0000018  -0.0000018   0.0000014   0.0000003
  136   0.0000053   0.0000064   0.0000050   0.0000104   0.0000020   0.0000033
  137   0.0000017  -0.0000100  -0.0000043   0.0000032  -0.0000055  -0.0000012
  138   0.0000019   0.0000014   0.0000055   0.0000046  -0.0000003   0.0000034
  139   0.0000006  -0.0000247  -0.0000180  -0.0000027  -0.0000117  -0.0000072
  140   0.0000092   0.0000128   0.0000099   0.0000206   0.0000031   0.0000065
  141  -0.0000077  -0.0000181  -0.0000262  -0.0000194  -0.0000076  -0.0000111
  142  -0.0000308  -0.0000326  -0.0000180  -0.0000608  -0.0000098  -0.0000115
  143   0.0000063   0.0000156   0.0000063   0.0000128   0.0000070   0.0000029
  144   0.0000084   0.0000065   0.0000059   0.0000175   0.0000016   0.0000032
  145   0.0000070   0.0000095   0.0000055   0.0000132   0.0000030   0.0000037
  146  -0.0000029  -0.0000179  -0.0000108  -0.0000077  -0.0000077  -0.0000048
  147  -0.0000047   0.0000133   0.0000162  -0.0000057   0.0000067   0.0000065
  148   0.0000186   0.0000200   0.0000088   0.0000345   0.0000086   0.0000046
  149  -0.0000297  -0.0000644  -0.0000367  -0.0000679  -0.0000220  -0.0000209
  150   0.0000166  -0.0000329  -0.0000039   0.0000181  -0.0000174  -0.0000046
  151   0.0000104  -0.0000013  -0.0000007   0.0000163  -0.0000025   0.0000008
  152  -0.0000225   0.0000501   0.0000179  -0.0000384   0.0000280   0.0000047
  153  -0.0000002   0.0000086  -0.0000053  -0.0000027   0.0000042  -0.0000016
  154  -0.0000168  -0.0000120   0.0000004  -0.0000338  -0.0000032  -0.0000023
  155   0.0000017   0.0000074   0.0000046   0.0000081   0.0000028   0.0000026
  156  -0.0000122   0.0000025   0.0000083  -0.0000200   0.0000026   0.0000028
           91          92          93          94          95          96
    1   0.0008545  -0.0003440   0.0000554   0.0018562   0.0021777   0.0004794
    2  -0.0002733  -0.0005975  -0.0000654  -0.0013867   0.0001794   0.0022738
    3   0.0000779   0.0000474  -0.0000509   0.0009291  -0.0007896  -0.0009333
    4  -0.0010106   0.0006045  -0.0001107  -0.0008877  -0.0002190   0.0002834
    5  -0.0004612   0.0016497   0.0000233  -0.0000694   0.0003218   0.0001098
    6  -0.0005453   0.0005860   0.0001123   0.0008117   0.0000807  -0.0004964
    7   0.0000220   0.0000061  -0.0000111   0.0000197  -0.0000118   0.0002308
    8   0.0000464  -0.0001085   0.0000119   0.0000660  -0.0000111  -0.0000949
    9   0.0000565  -0.0000483  -0.0000533  -0.0001753  -0.0000192  -0.0002121
   10   0.0023392  -0.0018450   0.0002640   0.0003968   0.0003199  -0.0002114
   11   0.0003230  -0.0034189  -0.0002019   0.0000750  -0.0000015   0.0001675
   12   0.0006760  -0.0006260  -0.0007533  -0.0000284   0.0000203  -0.0001585
   13  -0.0025584  -0.0010417  -0.0011881   0.0000217  -0.0000228   0.0001475
   14   0.0004385   0.0042827   0.0002166   0.0000903   0.0000573  -0.0000583
   15  -0.0010725  -0.0007843   0.0007082   0.0000336   0.0000370  -0.0000152
   16  -0.0003091  -0.0001042  -0.0007841   0.0000135  -0.0000001   0.0000039
   17  -0.0000002  -0.0000458  -0.0000801  -0.0000107  -0.0000045  -0.0000103
   18  -0.0001138   0.0002744  -0.0008719  -0.0000099  -0.0000018   0.0000001
   19  -0.0002306   0.0000158  -0.0000217  -0.0245762  -0.0069838  -0.0005783
   20   0.0003480   0.0001319   0.0000324  -0.0145928  -0.0057983  -0.0074792
   21  -0.0001642  -0.0000798   0.0000190   0.0170862   0.0050021   0.0122063
   22   0.0000365   0.0000608   0.0000167   0.0011603   0.0002574  -0.0012082
   23  -0.0000531  -0.0000442  -0.0000111   0.0004744   0.0003756  -0.0008420
   24  -0.0000078  -0.0000220  -0.0000107   0.0005100   0.0009020   0.0001603
   25  -0.0000002   0.0000014   0.0000112  -0.0031681  -0.0007708  -0.0037064
   26  -0.0000059   0.0000046   0.0000038  -0.0006111   0.0013781  -0.0005816
   27   0.0000114   0.0000749   0.0000045  -0.0024933  -0.0006297  -0.0016078
   28  -0.0002854  -0.0005835  -0.0000423   0.0002487   0.0000433  -0.0001708
   29  -0.0001279   0.0010871   0.0001571   0.0002020   0.0001100  -0.0000299
   30  -0.0000319   0.0001837   0.0001234   0.0000930   0.0000361   0.0002114
   31   0.0000158   0.0000706   0.0000341  -0.0000344   0.0000024  -0.0000726
   32   0.0000063  -0.0000309   0.0000145   0.0000219  -0.0000100   0.0000535
   33   0.0000211   0.0000140  -0.0000309  -0.0000490   0.0000105  -0.0000761
   34   0.0004436   0.0011400   0.0001232  -0.0004560  -0.0002181  -0.0000319
   35   0.0001975  -0.0005004  -0.0000360  -0.0003162  -0.0000464   0.0000939
   36   0.0001115   0.0001495  -0.0000381  -0.0000650   0.0000498  -0.0001980
   37  -0.0001989  -0.0002477  -0.0000331   0.0006766   0.0004667   0.0000815
   38   0.0000169   0.0002534   0.0000079   0.0004666  -0.0000971  -0.0000519
   39   0.0000007   0.0000256   0.0000140   0.0000469  -0.0000488   0.0004102
   40  -0.0007243   0.0022646   0.0005779  -0.0000695  -0.0000254   0.0000183
   41  -0.0002005  -0.0008318  -0.0001170  -0.0000322   0.0000040  -0.0000081
   42   0.0000842  -0.0008776  -0.0002537  -0.0000448  -0.0000200  -0.0000478
   43   0.0000647  -0.0002178  -0.0001737   0.0000120  -0.0000028   0.0000200
   44   0.0000682  -0.0000928  -0.0001338  -0.0000030   0.0000029  -0.0000086
   45  -0.0000012  -0.0000322  -0.0001197   0.0000004   0.0000083  -0.0000138
   46   0.0003886   0.0007805   0.0001403   0.0000167   0.0000093  -0.0000190
   47   0.0006163  -0.0003860  -0.0000565  -0.0000795  -0.0000417   0.0000727
   48  -0.0000203  -0.0000381  -0.0001154   0.0000088   0.0000195  -0.0000305
   49  -0.0000101  -0.0000473   0.0000120   0.0000356   0.0000086  -0.0000044
   50  -0.0000962  -0.0003152  -0.0000584   0.0000132   0.0000074  -0.0000056
   51  -0.0000217   0.0000304   0.0000275   0.0000070  -0.0000052   0.0000138
   52  -0.0064902  -0.0129326  -0.0009422  -0.0000315  -0.0000138  -0.0000071
   53  -0.0049190   0.0053997   0.0017743   0.0000327   0.0000202  -0.0000393
   54  -0.0001615   0.0029161   0.0023587   0.0000125  -0.0000094   0.0000410
   55   0.0001101   0.0012991   0.0009312  -0.0000013   0.0000017  -0.0000090
   56  -0.0000835  -0.0004447   0.0004343  -0.0000002  -0.0000016   0.0000053
   57   0.0000715  -0.0006551  -0.0005837  -0.0000030   0.0000022  -0.0000095
   58  -0.0067939   0.0041381  -0.0029433   0.0000054   0.0000181  -0.0000244
   59   0.0029783  -0.0001334  -0.0010031  -0.0000220  -0.0000155   0.0000509
   60  -0.0008104  -0.0019583  -0.0050586  -0.0000065   0.0000056  -0.0000139
   61   0.0027183   0.0040399   0.0023565   0.0000024  -0.0000021  -0.0000015
   62   0.0007199  -0.0020077   0.0004952   0.0000050   0.0000029  -0.0000048
   63   0.0010222   0.0009923  -0.0004476   0.0000018  -0.0000040   0.0000072
   64  -0.0000063   0.0000215   0.0000057  -0.0941646  -0.0148409   0.0223933
   65  -0.0000364  -0.0000142  -0.0000026  -0.0177835  -0.0878028   0.0173720
   66  -0.0000042   0.0000201   0.0000036   0.0212732   0.0108650  -0.1053057
   67   0.0000366   0.0000171   0.0000030   0.0038206  -0.0187539   0.0067277
   68  -0.0000123  -0.0000196  -0.0000023   0.0017763  -0.0126060   0.0047083
   69   0.0000175  -0.0000002   0.0000012  -0.0030740   0.0167089  -0.0066675
   70   0.0000207  -0.0000208  -0.0000048  -0.0017383   0.0098882   0.0151457
   71   0.0000265   0.0000388   0.0000005   0.0006191   0.0090581   0.0117338
   72  -0.0000064  -0.0000148   0.0000024   0.0049150  -0.0049100  -0.0186692
   73  -0.0000186   0.0000011  -0.0000025   0.0001419   0.0008312  -0.0001565
   74  -0.0000195  -0.0000087  -0.0000060  -0.0003796   0.0003072   0.0003673
   75  -0.0000142  -0.0000105  -0.0000003  -0.0003362  -0.0003026   0.0011351
   76   0.0000288  -0.0000012   0.0000030  -0.0000437  -0.0007985  -0.0003182
   77  -0.0000013  -0.0000124  -0.0000026  -0.0001017   0.0002904   0.0000956
   78   0.0000137  -0.0000119  -0.0000020  -0.0004929   0.0002857   0.0008267
   79  -0.0000106  -0.0000064   0.0000012   0.0009580   0.0004588   0.0001681
   80   0.0000028  -0.0000060   0.0000099  -0.0004645  -0.0010131  -0.0031166
   81  -0.0000121   0.0000155  -0.0000050  -0.0009719  -0.0039209  -0.0028988
   82  -0.0013879   0.0182999   0.0061171  -0.0000026  -0.0000121   0.0001067
   83   0.0435249  -0.0129140   0.0019257  -0.0000502  -0.0000721  -0.0000113
   84   0.0145770  -0.0003937  -0.0058985  -0.0000190  -0.0000369   0.0000330
   85  -0.0095695  -0.0052127  -0.0021175   0.0000055   0.0000054  -0.0000504
   86   0.0032981   0.0078135  -0.0002552   0.0000263   0.0000418   0.0000228
   87  -0.0003675   0.0003270   0.0071459  -0.0000102   0.0000188  -0.0000466
   88  -0.0551473   0.0489451   0.0102797   0.0000331   0.0000297  -0.0000876
   89   0.0129269  -0.4072655  -0.1182752   0.0000086   0.0000170   0.0000171
   90  -0.0008439  -0.1153135  -0.0507234   0.0000114   0.0000164  -0.0000151
   91   0.0775955  -0.0592350  -0.0125783  -0.0000070  -0.0000101   0.0000113
   92  -0.0592350   0.4086148   0.1152043   0.0000080   0.0000003  -0.0000200
   93  -0.0125783   0.1152043   0.0544975   0.0000002  -0.0000046   0.0000065
   94  -0.0000070   0.0000080   0.0000002   0.4680579   0.0048610   0.0665266
   95  -0.0000101   0.0000003  -0.0000046   0.0048610   0.4523033  -0.0058986
   96   0.0000113  -0.0000200   0.0000065   0.0665266  -0.0058986   0.5446814
   97  -0.0000189  -0.0000011  -0.0000009  -0.0958307   0.0035241  -0.1012846
   98   0.0000034   0.0000112   0.0000038   0.0047245  -0.0481966   0.0108189
   99   0.0000187   0.0000005  -0.0000039  -0.1000196   0.0092321  -0.2489188
  100  -0.0000872  -0.0001217  -0.0000170  -0.0889413  -0.0270911  -0.0095580
  101   0.0000671   0.0001863   0.0000210  -0.0399086  -0.1402980  -0.0237931
  102  -0.0000027   0.0000164   0.0000075  -0.0107958  -0.0191780  -0.0892470
  103   0.0000187   0.0000274  -0.0000001  -0.0039718  -0.0020316  -0.0112918
  104  -0.0000071  -0.0000208  -0.0000032  -0.0134007  -0.0029344  -0.0283335
  105   0.0000115   0.0000071  -0.0000022  -0.0037955  -0.0019259  -0.0070526
  106   0.0001689   0.0002633   0.0000394   0.0073145   0.0000303   0.0008992
  107  -0.0000720  -0.0002245  -0.0000229   0.0344778  -0.0279952  -0.0003196
  108  -0.0000036   0.0000072  -0.0000153   0.0067146  -0.0047120   0.0013768
  109  -0.0000206  -0.0000602  -0.0000083  -0.0048868   0.0024292  -0.0001055
  110  -0.0000055   0.0000186   0.0000010   0.0060010  -0.0013411   0.0010090
  111   0.0000028  -0.0000012   0.0000091   0.0007161  -0.0007730  -0.0005246
  112   0.0000139   0.0000307   0.0000066  -0.0086425  -0.0111168   0.0069369
  113  -0.0000095  -0.0000270  -0.0000016  -0.0229628  -0.0131616   0.0218058
  114  -0.0000020  -0.0000065   0.0000051  -0.0038777   0.0023745   0.0062274
  115  -0.0000036  -0.0000031  -0.0000010   0.0010176   0.0007430   0.0003632
  116  -0.0000001   0.0000078   0.0000005   0.0008753   0.0004200   0.0009039
  117   0.0000049   0.0000076  -0.0000028  -0.0012051  -0.0014820   0.0005026
  118   0.0000032  -0.0000120  -0.0000005  -0.0027790  -0.0003834   0.0037626
  119   0.0000062  -0.0000164  -0.0000015  -0.0010388   0.0011669   0.0026455
  120  -0.0000013  -0.0000026  -0.0000011   0.0028462  -0.0000472  -0.0028340
  121  -0.0000137  -0.0000081  -0.0000014   0.0013965  -0.0006530  -0.0013850
  122   0.0000095   0.0000204   0.0000035   0.0006089   0.0013528  -0.0008088
  123  -0.0000115  -0.0000042  -0.0000021  -0.0012475  -0.0000899   0.0006760
  124   0.0000028   0.0000024  -0.0000013  -0.0002004  -0.0001146   0.0002022
  125  -0.0000020  -0.0000038  -0.0000004  -0.0000281  -0.0000967   0.0000518
  126   0.0000034   0.0000005  -0.0000025   0.0001050  -0.0001079   0.0002258
  127   0.0000026   0.0000042   0.0000021   0.0001500   0.0001666   0.0001545
  128  -0.0000061  -0.0000098  -0.0000017   0.0003491  -0.0006754  -0.0001454
  129   0.0000042  -0.0000004   0.0000030   0.0001798  -0.0000972   0.0001017
  130   0.0000100   0.0000088   0.0000017   0.0000755   0.0002861  -0.0000880
  131  -0.0000058  -0.0000027  -0.0000002   0.0000710   0.0000733  -0.0001049
  132  -0.0000036  -0.0000019  -0.0000006  -0.0000461  -0.0001224  -0.0000532
  133  -0.0000001  -0.0000056  -0.0000003   0.0002867  -0.0001163  -0.0002140
  134   0.0000070  -0.0000043  -0.0000005   0.0001086  -0.0000964   0.0000198
  135   0.0000002  -0.0000009  -0.0000002  -0.0001616   0.0000989   0.0000393
  136  -0.0000032  -0.0000015  -0.0000014   0.0000415   0.0000008  -0.0000349
  137   0.0000010   0.0000044   0.0000006  -0.0000017   0.0000576   0.0000001
  138  -0.0000007   0.0000011  -0.0000021  -0.0000616   0.0000058  -0.0000297
  139   0.0000043   0.0000075   0.0000038  -0.0206212  -0.0057100   0.0185333
  140  -0.0000049   0.0000024  -0.0000021   0.0109341   0.0084180  -0.0135578
  141   0.0000058   0.0000022   0.0000058   0.0045692  -0.0021182  -0.0018940
  142   0.0000171   0.0000055   0.0000026  -0.0010645  -0.0031178   0.0034127
  143  -0.0000059  -0.0000073  -0.0000008  -0.0013989  -0.0004782   0.0017205
  144  -0.0000044  -0.0000000  -0.0000009   0.0016443   0.0022643  -0.0027303
  145  -0.0000040  -0.0000024  -0.0000014   0.0016325  -0.0001687   0.0003692
  146   0.0000041   0.0000043   0.0000019   0.0002460   0.0001347  -0.0006118
  147  -0.0000003  -0.0000024  -0.0000044  -0.0013527  -0.0001044   0.0003184
  148  -0.0000126  -0.0000126  -0.0000006  -0.1277906   0.0376881  -0.0009410
  149   0.0000204   0.0000026   0.0000061   0.0412237  -0.1102569  -0.0024962
  150   0.0000005   0.0000072   0.0000016   0.0013329  -0.0008553  -0.0787446
  151  -0.0000022   0.0000026   0.0000006   0.0057399   0.0260339   0.0081797
  152  -0.0000003  -0.0000208  -0.0000033  -0.0048681  -0.0202056  -0.0061046
  153  -0.0000011  -0.0000048   0.0000011  -0.0007194  -0.0006300  -0.0010375
  154   0.0000086   0.0000017  -0.0000018  -0.0152327   0.0029038  -0.0235933
  155  -0.0000024   0.0000011  -0.0000003   0.0111453  -0.0028440   0.0184163
  156   0.0000042   0.0000005  -0.0000032   0.0006873   0.0008028   0.0012793
           97          98          99         100         101         102
    1  -0.0011550  -0.0003362  -0.0009247   0.0005565   0.0013224   0.0005473
    2  -0.0003782   0.0001287  -0.0004332   0.0023109  -0.0028430  -0.0009590
    3   0.0001339  -0.0001154   0.0009374  -0.0001984  -0.0000737   0.0002118
    4  -0.0007778   0.0000935   0.0006365  -0.0007022  -0.0010220  -0.0004818
    5   0.0003647  -0.0000232  -0.0005422  -0.0004141   0.0013481   0.0002655
    6   0.0001800  -0.0000551   0.0001631  -0.0000181   0.0001211   0.0003492
    7   0.0001099   0.0000015  -0.0002315   0.0000212   0.0001333   0.0000400
    8   0.0000030  -0.0000091   0.0000745  -0.0000238  -0.0000025   0.0000425
    9  -0.0000738   0.0000134   0.0001032  -0.0000621  -0.0000471  -0.0000701
   10   0.0003680  -0.0000498  -0.0003644   0.0006281   0.0000823   0.0001526
   11   0.0000272  -0.0000460  -0.0000146   0.0005909  -0.0007792  -0.0000941
   12  -0.0000101  -0.0000062   0.0000357   0.0000731  -0.0000275  -0.0000454
   13  -0.0000956  -0.0000179   0.0000875  -0.0001609  -0.0000296  -0.0000582
   14   0.0000661  -0.0000126  -0.0000502   0.0000463   0.0001104   0.0000309
   15   0.0000743  -0.0000098  -0.0000918   0.0001850  -0.0001058   0.0000348
   16   0.0000102   0.0000010  -0.0000094   0.0000174  -0.0000050   0.0000041
   17  -0.0000071   0.0000007   0.0000064  -0.0000209   0.0000115   0.0000031
   18  -0.0000132  -0.0000003   0.0000149  -0.0000333   0.0000218  -0.0000074
   19  -0.0005322  -0.0003396  -0.0021780   0.0000418  -0.0012879   0.0000971
   20  -0.0010498   0.0016243   0.0003136  -0.0040804   0.0017920   0.0015839
   21   0.0023533   0.0015856  -0.0005927   0.0033574  -0.0014966  -0.0030589
   22   0.0001510   0.0000389   0.0007704   0.0001481  -0.0000406   0.0000093
   23  -0.0001296  -0.0003823   0.0005181   0.0002783  -0.0003841   0.0002010
   24   0.0000093  -0.0001190   0.0006543   0.0001583  -0.0002157  -0.0000074
   25   0.0002665   0.0000796  -0.0004186  -0.0011029   0.0008803   0.0009304
   26   0.0001195  -0.0002649   0.0001980   0.0003429  -0.0001784   0.0001203
   27  -0.0001292  -0.0001363   0.0002620  -0.0005107   0.0000479   0.0006090
   28   0.0000442   0.0000818  -0.0000211  -0.0014512   0.0019194   0.0003141
   29   0.0000624   0.0000338  -0.0000938  -0.0009690   0.0021236   0.0001431
   30   0.0000007  -0.0000162  -0.0000954  -0.0008682   0.0015859   0.0002572
   31  -0.0000369   0.0000339   0.0000324   0.0000281  -0.0001226   0.0000062
   32   0.0000300  -0.0000106  -0.0000030   0.0001233  -0.0001943   0.0000019
   33  -0.0000227   0.0000172   0.0000400   0.0001253  -0.0002629  -0.0000491
   34   0.0000175  -0.0000483   0.0000467   0.0031664  -0.0066639  -0.0005968
   35  -0.0000871  -0.0000175   0.0000717   0.0005394  -0.0006568  -0.0000801
   36  -0.0000565   0.0000290   0.0001403   0.0003905  -0.0007995   0.0005160
   37  -0.0000392   0.0000915  -0.0000089  -0.0043634   0.0096344   0.0007686
   38   0.0001219  -0.0000965  -0.0001581   0.0002149  -0.0003060   0.0002822
   39   0.0001151  -0.0001724  -0.0002021  -0.0000547   0.0007271  -0.0017347
   40  -0.0000551   0.0000116   0.0000621  -0.0000526  -0.0001975  -0.0000519
   41   0.0000366  -0.0000107  -0.0000331   0.0002403  -0.0004286  -0.0000199
   42   0.0000089   0.0000096  -0.0000097   0.0001167  -0.0003443   0.0000064
   43   0.0000097  -0.0000066  -0.0000157  -0.0000085   0.0000500   0.0000210
   44  -0.0000036   0.0000024   0.0000026  -0.0000135   0.0000099  -0.0000013
   45  -0.0000010   0.0000019   0.0000067  -0.0000036   0.0000097  -0.0000164
   46   0.0000461  -0.0000163  -0.0000492   0.0003048  -0.0003067   0.0000065
   47  -0.0000784  -0.0000035   0.0000729  -0.0000366  -0.0001659  -0.0000376
   48   0.0000107   0.0000057   0.0000073   0.0000089   0.0000207  -0.0000279
   49  -0.0000086   0.0000125   0.0000100  -0.0002871   0.0003867   0.0000179
   50   0.0000264  -0.0000087  -0.0000249   0.0001463  -0.0001862  -0.0000074
   51   0.0000030  -0.0000054  -0.0000157  -0.0000157   0.0000389   0.0000256
   52  -0.0000385   0.0000129   0.0000399  -0.0002013   0.0001494  -0.0000053
   53   0.0000161   0.0000126  -0.0000210  -0.0001515   0.0003294   0.0000353
   54  -0.0000145   0.0000019   0.0000075  -0.0000561   0.0000657  -0.0000043
   55   0.0000006   0.0000001   0.0000019   0.0000155  -0.0000186  -0.0000037
   56  -0.0000002   0.0000014  -0.0000015   0.0000134  -0.0000235  -0.0000040
   57  -0.0000025   0.0000004   0.0000058  -0.0000024  -0.0000030  -0.0000054
   58   0.0000656  -0.0000190  -0.0000654   0.0004105  -0.0004464   0.0000013
   59  -0.0000284  -0.0000131   0.0000310   0.0000808  -0.0002195  -0.0000355
   60  -0.0000031  -0.0000035   0.0000119   0.0000180  -0.0000295  -0.0000162
   61  -0.0000095   0.0000059   0.0000090  -0.0001167   0.0001341   0.0000061
   62   0.0000062   0.0000012  -0.0000069   0.0000025   0.0000103   0.0000039
   63  -0.0000028   0.0000015  -0.0000018  -0.0000347   0.0000363   0.0000094
   64   0.0062155   0.0024402  -0.0050741  -0.0084174  -0.0066400   0.0040709
   65  -0.0014536  -0.0014251   0.0014780  -0.0180967  -0.0103342   0.0212053
   66   0.0190830   0.0105171  -0.0190006  -0.0056965   0.0050178   0.0074321
   67  -0.0007736  -0.0005549   0.0009449  -0.0014130  -0.0003429   0.0025139
   68  -0.0008389  -0.0007944   0.0005562  -0.0003853   0.0001663   0.0022364
   69   0.0011220   0.0007911  -0.0011285   0.0005678  -0.0004192  -0.0022196
   70  -0.0017249  -0.0005415   0.0014658   0.0026571  -0.0002504   0.0006444
   71  -0.0019276  -0.0009811   0.0024329  -0.0019017   0.0007932   0.0011213
   72   0.0013730   0.0003055  -0.0007619   0.0008937   0.0002841   0.0012636
   73  -0.0000139  -0.0000403   0.0000138  -0.0008712   0.0008189   0.0004919
   74   0.0001204   0.0000372  -0.0001373   0.0003339   0.0001056  -0.0004845
   75  -0.0000172  -0.0000861  -0.0000563   0.0014127  -0.0006500  -0.0002925
   76   0.0001054   0.0000581  -0.0000946  -0.0011890  -0.0005178   0.0000323
   77  -0.0000548  -0.0001121   0.0000053   0.0002190  -0.0000623   0.0008885
   78  -0.0000434   0.0001196   0.0002125  -0.0007553   0.0004517  -0.0011913
   79  -0.0001963   0.0000386   0.0002567  -0.0008102   0.0005288  -0.0002578
   80   0.0005364   0.0002970  -0.0004756   0.0005041  -0.0008604  -0.0006056
   81   0.0008807   0.0003357  -0.0008633  -0.0009569  -0.0008300  -0.0000222
   82  -0.0000699  -0.0000174   0.0000731  -0.0001842   0.0000067  -0.0000429
   83  -0.0000674   0.0000529   0.0000526  -0.0003836   0.0004216   0.0000331
   84  -0.0000404   0.0000239   0.0000254  -0.0002018   0.0001993   0.0000141
   85   0.0000326   0.0000118  -0.0000347   0.0000574   0.0000307   0.0000242
   86   0.0000420  -0.0000358  -0.0000329   0.0002958  -0.0003550  -0.0000308
   87   0.0000179  -0.0000186  -0.0000031   0.0001175  -0.0001283  -0.0000117
   88   0.0000741   0.0000116  -0.0000770   0.0001448   0.0000396   0.0000446
   89   0.0000136  -0.0000191  -0.0000101   0.0001393  -0.0001881  -0.0000165
   90   0.0000158  -0.0000070  -0.0000083   0.0000558  -0.0000412  -0.0000055
   91  -0.0000189   0.0000034   0.0000187  -0.0000872   0.0000671  -0.0000027
   92  -0.0000011   0.0000112   0.0000005  -0.0001217   0.0001863   0.0000164
   93  -0.0000009   0.0000038  -0.0000039  -0.0000170   0.0000210   0.0000075
   94  -0.0958307   0.0047245  -0.1000196  -0.0889413  -0.0399086  -0.0107958
   95   0.0035241  -0.0481966   0.0092321  -0.0270911  -0.1402980  -0.0191780
   96  -0.1012846   0.0108189  -0.2489188  -0.0095580  -0.0237931  -0.0892470
   97   0.1151961  -0.0008355   0.1079393  -0.0065277  -0.0012562  -0.0105631
   98  -0.0008355   0.0584475  -0.0113774  -0.0179938  -0.0039618  -0.0314863
   99   0.1079393  -0.0113774   0.2706688  -0.0063554  -0.0016833  -0.0108541
  100  -0.0065277  -0.0179938  -0.0063554   0.4537505   0.0228818   0.0536400
  101  -0.0012562  -0.0039618  -0.0016833   0.0228818   0.4667021   0.0058149
  102  -0.0105631  -0.0314863  -0.0108541   0.0536400   0.0058149   0.5633435
  103  -0.0000616  -0.0019279  -0.0004039  -0.0831430  -0.0066170  -0.0847696
  104  -0.0017483  -0.0057299  -0.0015529  -0.0079382  -0.0497713  -0.0101545
  105   0.0000042  -0.0013073   0.0006067  -0.0880624  -0.0080551  -0.2532044
  106   0.0008721   0.0005451   0.0008170  -0.1504268   0.0130822  -0.0114621
  107   0.0002915   0.0026476   0.0003975   0.0623729  -0.1140157  -0.0005737
  108   0.0009292   0.0013461   0.0009546  -0.0078347  -0.0011642  -0.0609962
  109  -0.0000028  -0.0001261   0.0002108   0.0094091   0.0342921   0.0047302
  110   0.0000501   0.0005432   0.0001062  -0.0113971  -0.0260829  -0.0039347
  111   0.0000204   0.0001380   0.0001809  -0.0016316   0.0002681  -0.0000795
  112  -0.0002714   0.0004365   0.0008286  -0.1050629  -0.0182524   0.0351377
  113   0.0004367   0.0012891   0.0008645  -0.0341878  -0.0924116   0.0300100
  114  -0.0009423  -0.0011525   0.0004508   0.0419533   0.0219488  -0.1309058
  115  -0.0001638   0.0000291  -0.0002022   0.0077657  -0.0015008   0.0217482
  116  -0.0002840  -0.0001848  -0.0001514   0.0052571  -0.0015944   0.0114011
  117   0.0005557   0.0009342   0.0008405  -0.0106956   0.0030543  -0.0248020
  118   0.0001974   0.0004154   0.0001665  -0.0081522  -0.0205427  -0.0059010
  119   0.0000906   0.0001674  -0.0000277  -0.0022480  -0.0133996  -0.0037212
  120   0.0002902   0.0002456   0.0002558   0.0091276   0.0228440   0.0045717
  121  -0.0002885   0.0000190   0.0000498  -0.0197585   0.0105420   0.0031362
  122  -0.0000876  -0.0001303   0.0000389  -0.0009526   0.0086524  -0.0059046
  123   0.0001472  -0.0000291   0.0002128   0.0140663  -0.0145878   0.0008160
  124   0.0002291   0.0000955   0.0001149   0.0007007  -0.0000310  -0.0022401
  125   0.0000968  -0.0001336  -0.0000077  -0.0004782   0.0002912   0.0007128
  126   0.0001266   0.0000314  -0.0001193   0.0003592   0.0001347  -0.0001686
  127  -0.0000383  -0.0000167  -0.0000455  -0.0014121   0.0029833  -0.0019704
  128  -0.0000109   0.0000761   0.0000209   0.0015887  -0.0033291   0.0012719
  129  -0.0000066  -0.0000058  -0.0000116  -0.0004959   0.0001843  -0.0004867
  130   0.0000007  -0.0000166  -0.0000111   0.0002079   0.0013137  -0.0006910
  131  -0.0000205   0.0000021  -0.0000075  -0.0003764   0.0005724   0.0002134
  132   0.0000094   0.0000166   0.0000076   0.0005468  -0.0008698   0.0010154
  133  -0.0000025   0.0000090  -0.0000055   0.0001117   0.0001579   0.0002464
  134   0.0000082   0.0000086  -0.0000011   0.0000534   0.0001254   0.0001820
  135   0.0000127  -0.0000071   0.0000034  -0.0001363   0.0001065  -0.0000732
  136  -0.0000182  -0.0000080  -0.0000063   0.0000328  -0.0001827   0.0002749
  137  -0.0000223   0.0000058  -0.0000012   0.0001222  -0.0000523  -0.0000362
  138   0.0000503   0.0000172   0.0000139   0.0001480   0.0000768   0.0003021
  139   0.0014282  -0.0009984   0.0000304   0.0011693   0.0002011  -0.0001083
  140  -0.0006846   0.0006171  -0.0001237   0.0001468   0.0012108  -0.0008023
  141  -0.0014134   0.0003602   0.0007002  -0.0000764  -0.0010012  -0.0004317
  142   0.0004911  -0.0003396  -0.0000486  -0.0000401  -0.0007309  -0.0001279
  143   0.0000942  -0.0001226  -0.0000244  -0.0009063  -0.0003502   0.0006023
  144   0.0002568  -0.0000714   0.0002506  -0.0000848   0.0005270   0.0001766
  145  -0.0007523   0.0001067  -0.0002208  -0.0001237   0.0000651   0.0002616
  146  -0.0002639   0.0001599  -0.0001893  -0.0001102  -0.0002496  -0.0000509
  147   0.0011196  -0.0007063   0.0003178  -0.0000167   0.0001181   0.0000575
  148  -0.0142553   0.0117503   0.0012504   0.0083646   0.0063487   0.0008672
  149   0.0022014  -0.0019854   0.0006567   0.0266306  -0.0232628  -0.0029169
  150  -0.0232775   0.0190248   0.0031992   0.0067711  -0.0065099  -0.0009893
  151   0.0013361  -0.0006500  -0.0002567  -0.0048207   0.0005661   0.0002416
  152  -0.0001659   0.0005481   0.0005526   0.0040346   0.0009845   0.0007261
  153   0.0003291   0.0004875   0.0004274   0.0004357   0.0001194   0.0000850
  154  -0.0035083   0.0037410   0.0012660   0.0001185  -0.0017027  -0.0008997
  155   0.0030996  -0.0020049  -0.0004974   0.0007680   0.0010025   0.0019860
  156   0.0007464  -0.0002888   0.0010200  -0.0000968  -0.0007085  -0.0000783
          103         104         105         106         107         108
    1  -0.0000184  -0.0001960  -0.0001284   0.0002396  -0.0037515  -0.0002903
    2  -0.0003531   0.0003013  -0.0000329  -0.0033902   0.0002096  -0.0006101
    3   0.0001596   0.0001216   0.0001079  -0.0000390  -0.0004363   0.0006297
    4   0.0000999   0.0001704   0.0001792  -0.0003896   0.0023164   0.0001116
    5   0.0001056  -0.0002004  -0.0000288   0.0016374  -0.0017177  -0.0001103
    6  -0.0001076  -0.0000039  -0.0000679   0.0000160  -0.0000397  -0.0004808
    7  -0.0000457  -0.0000514  -0.0000293   0.0000689  -0.0001616  -0.0001245
    8  -0.0000050   0.0000144  -0.0000040  -0.0000256   0.0000401  -0.0000503
    9   0.0000440   0.0000191   0.0000344  -0.0000129   0.0000632   0.0001645
   10  -0.0001050  -0.0000269  -0.0000994  -0.0006723  -0.0005113   0.0000299
   11  -0.0001233   0.0000885  -0.0000325  -0.0011974   0.0008359   0.0000082
   12   0.0000258   0.0000178   0.0000138  -0.0001538  -0.0000228   0.0001931
   13   0.0000399   0.0000083   0.0000409   0.0003168   0.0000468  -0.0000369
   14   0.0000022  -0.0000148  -0.0000103   0.0000250  -0.0001972   0.0000300
   15  -0.0000523   0.0000048  -0.0000321  -0.0002937   0.0000801  -0.0000519
   16  -0.0000061  -0.0000014  -0.0000045  -0.0000278  -0.0000009  -0.0000110
   17   0.0000034   0.0000002   0.0000023   0.0000271  -0.0000072  -0.0000020
   18   0.0000114  -0.0000010   0.0000080   0.0000615  -0.0000191   0.0000180
   19  -0.0002472   0.0002017  -0.0000150  -0.0013442   0.0007592  -0.0005647
   20   0.0003983   0.0000185   0.0000370   0.0018441  -0.0005564   0.0003785
   21  -0.0000635  -0.0000770  -0.0000178  -0.0013098   0.0006971  -0.0000965
   22   0.0001167   0.0001206   0.0000317   0.0000617  -0.0000051   0.0001515
   23   0.0000149   0.0001506   0.0000373  -0.0003336   0.0001670   0.0000128
   24   0.0001154   0.0001303   0.0000726  -0.0000740   0.0000078   0.0001382
   25  -0.0000817  -0.0001155  -0.0000945   0.0004303  -0.0002496  -0.0001078
   26  -0.0000424   0.0000615   0.0000041  -0.0001757  -0.0000081  -0.0001270
   27   0.0000340   0.0000969   0.0000342   0.0001832  -0.0000096   0.0000033
   28   0.0003085  -0.0002417   0.0000564   0.0025158  -0.0015536   0.0001077
   29   0.0003425  -0.0002595   0.0000588   0.0040077  -0.0030180  -0.0000898
   30   0.0002802  -0.0002231   0.0000202   0.0032674  -0.0023016  -0.0002419
   31   0.0000066   0.0000053   0.0000108  -0.0002456   0.0001719   0.0002361
   32  -0.0000328   0.0000119  -0.0000100  -0.0003599   0.0002186   0.0000820
   33  -0.0000198   0.0000336   0.0000069  -0.0005355   0.0003948   0.0002100
   34  -0.0010833   0.0007410  -0.0001335  -0.0143349   0.0085431   0.0001312
   35  -0.0001614   0.0001158  -0.0000415  -0.0005501   0.0037103  -0.0000176
   36   0.0001275  -0.0000239   0.0000040  -0.0018925   0.0013533   0.0020663
   37   0.0017012  -0.0010877   0.0002541   0.0033734  -0.0092882  -0.0001105
   38   0.0000365  -0.0000522  -0.0000022   0.0010449  -0.0061486  -0.0004755
   39  -0.0005059   0.0002534  -0.0000096   0.0008035  -0.0011740  -0.0028281
   40  -0.0000071   0.0000265   0.0000193  -0.0004057   0.0003856   0.0000426
   41  -0.0000945   0.0000559  -0.0000284  -0.0011354   0.0006587   0.0000812
   42  -0.0000776   0.0000455  -0.0000174  -0.0008283   0.0005790  -0.0000278
   43  -0.0000015  -0.0000064  -0.0000056   0.0001176  -0.0000823  -0.0000643
   44   0.0000025   0.0000004   0.0000013   0.0000148  -0.0000033  -0.0000047
   45   0.0000077  -0.0000002   0.0000060  -0.0000169  -0.0000143   0.0000452
   46  -0.0000765   0.0000381  -0.0000364  -0.0006086   0.0003212  -0.0000564
   47   0.0000087   0.0000177   0.0000212   0.0000856   0.0002658  -0.0000709
   48   0.0000128  -0.0000047   0.0000118  -0.0000573  -0.0000495   0.0001455
   49   0.0000741  -0.0000477   0.0000234   0.0006563  -0.0004684   0.0000494
   50  -0.0000453   0.0000251  -0.0000180  -0.0004641   0.0001773  -0.0000023
   51  -0.0000062   0.0000006  -0.0000119   0.0001111  -0.0000378  -0.0001263
   52   0.0000426  -0.0000170   0.0000274   0.0003362  -0.0001383   0.0000189
   53   0.0000476  -0.0000407   0.0000047   0.0005282  -0.0004602  -0.0000055
   54   0.0000140  -0.0000074  -0.0000003   0.0001888  -0.0000964  -0.0000362
   55  -0.0000020   0.0000029   0.0000004  -0.0000434   0.0000210   0.0000138
   56  -0.0000051   0.0000021  -0.0000010  -0.0000459   0.0000301   0.0000010
   57   0.0000031   0.0000012   0.0000039  -0.0000133   0.0000058   0.0000202
   58  -0.0001054   0.0000518  -0.0000493  -0.0009923   0.0005436  -0.0000084
   59  -0.0000191   0.0000260   0.0000055  -0.0002244   0.0002881  -0.0000068
   60   0.0000035   0.0000043   0.0000079  -0.0000460   0.0000383   0.0000438
   61   0.0000264  -0.0000158   0.0000113   0.0002520  -0.0001632   0.0000048
   62  -0.0000028  -0.0000007  -0.0000031  -0.0000306  -0.0000138   0.0000036
   63   0.0000035  -0.0000041  -0.0000011   0.0000743  -0.0000422  -0.0000245
   64   0.0006059   0.0007301   0.0007222   0.0004002   0.0007978  -0.0000700
   65   0.0005620   0.0011684   0.0000240   0.0003238   0.0027427  -0.0001916
   66  -0.0007910  -0.0005261  -0.0004244   0.0015547  -0.0003491  -0.0005539
   67  -0.0000220   0.0000054  -0.0001109   0.0001919   0.0001426  -0.0000540
   68  -0.0000230  -0.0000483  -0.0001364  -0.0000424   0.0001838   0.0000857
   69   0.0000744   0.0000051   0.0001276  -0.0001493   0.0000589   0.0003045
   70  -0.0005111  -0.0006664   0.0001598  -0.0012469  -0.0013682   0.0026598
   71  -0.0000236  -0.0003062   0.0007394   0.0004272  -0.0008344  -0.0003599
   72  -0.0007994   0.0001602  -0.0006948   0.0005696   0.0019582  -0.0017549
   73  -0.0003688  -0.0000010   0.0000644   0.0007434  -0.0000498  -0.0013793
   74   0.0000398  -0.0000322  -0.0000094  -0.0009821  -0.0016101   0.0019378
   75   0.0000794   0.0002309  -0.0001234   0.0000220   0.0003668  -0.0009412
   76   0.0001566  -0.0004899   0.0012500   0.0003091   0.0001469  -0.0001057
   77  -0.0007471  -0.0003755   0.0005963  -0.0002761  -0.0001341  -0.0003580
   78   0.0008787   0.0006214   0.0001254   0.0006590  -0.0002752   0.0002870
   79   0.0003846   0.0002168   0.0002805   0.0005453   0.0000962  -0.0003880
   80   0.0002247   0.0000847   0.0001837  -0.0006460  -0.0003278   0.0012965
   81   0.0001813   0.0000760   0.0003280  -0.0000001   0.0004287  -0.0000802
   82   0.0000438   0.0000007   0.0000434   0.0003828  -0.0000178  -0.0000268
   83   0.0000667  -0.0000474   0.0000224   0.0006804  -0.0004181  -0.0000258
   84   0.0000355  -0.0000241   0.0000119   0.0003852  -0.0002014  -0.0000286
   85  -0.0000154  -0.0000056  -0.0000184  -0.0001151  -0.0000343   0.0000094
   86  -0.0000556   0.0000394  -0.0000187  -0.0005572   0.0003731   0.0000106
   87  -0.0000173   0.0000186  -0.0000020  -0.0002404   0.0001383   0.0000370
   88  -0.0000336  -0.0000074  -0.0000367  -0.0002605  -0.0000669   0.0000158
   89  -0.0000270   0.0000211  -0.0000069  -0.0002635   0.0002031  -0.0000014
   90  -0.0000071   0.0000053  -0.0000018  -0.0001035   0.0000360   0.0000167
   91   0.0000187  -0.0000071   0.0000115   0.0001689  -0.0000720  -0.0000036
   92   0.0000274  -0.0000208   0.0000071   0.0002633  -0.0002245   0.0000072
   93  -0.0000001  -0.0000032  -0.0000022   0.0000394  -0.0000229  -0.0000153
   94  -0.0039718  -0.0134007  -0.0037955   0.0073145   0.0344778   0.0067146
   95  -0.0020316  -0.0029344  -0.0019259   0.0000303  -0.0279952  -0.0047120
   96  -0.0112918  -0.0283335  -0.0070526   0.0008992  -0.0003196   0.0013768
   97  -0.0000616  -0.0017483   0.0000042   0.0008721   0.0002915   0.0009292
   98  -0.0019279  -0.0057299  -0.0013073   0.0005451   0.0026476   0.0013461
   99  -0.0004039  -0.0015529   0.0006067   0.0008170   0.0003975   0.0009546
  100  -0.0831430  -0.0079382  -0.0880624  -0.1504268   0.0623729  -0.0078347
  101  -0.0066170  -0.0497713  -0.0080551   0.0130822  -0.1140157  -0.0011642
  102  -0.0847696  -0.0101545  -0.2532044  -0.0114621  -0.0005737  -0.0609962
  103   0.1031738  -0.0003729   0.0958209  -0.0254998   0.0137470  -0.0229433
  104  -0.0003729   0.0604886   0.0043796   0.0224424  -0.0074421   0.0193097
  105   0.0958209   0.0043796   0.2742863  -0.0013318   0.0038522   0.0068850
  106  -0.0254998   0.0224424  -0.0013318   0.3333660   0.0805936   0.0247628
  107   0.0137470  -0.0074421   0.0038522   0.0805936   0.5931964   0.0598749
  108  -0.0229433   0.0193097   0.0068850   0.0247628   0.0598749   0.0620598
  109  -0.0000126   0.0003616  -0.0006441  -0.1162944  -0.1867091  -0.0289403
  110  -0.0010290   0.0009745   0.0005763  -0.1418948  -0.4345680  -0.0575372
  111  -0.0000571   0.0010865   0.0000205  -0.0232412  -0.0606480  -0.0110432
  112   0.0090455   0.0019940  -0.0082791  -0.0410911   0.0040794   0.0248969
  113  -0.0004338   0.0012963  -0.0007925   0.0314178  -0.0034173  -0.0176180
  114   0.0208628   0.0121279  -0.0219297   0.0029839  -0.0018932   0.0010496
  115  -0.0025909  -0.0011717   0.0029710   0.0023006  -0.0008181  -0.0010120
  116  -0.0012845  -0.0000565   0.0015660   0.0003690   0.0000295  -0.0011362
  117   0.0035468   0.0016767  -0.0019256  -0.0002071  -0.0007740   0.0034116
  118   0.0008053   0.0007765  -0.0001074   0.0018664  -0.0005120  -0.0007642
  119   0.0001904   0.0004895   0.0005901   0.0008533   0.0031816  -0.0001515
  120  -0.0008687  -0.0000536   0.0011823  -0.0024422   0.0014256   0.0005322
  121   0.0015288   0.0002822  -0.0013366  -0.0015102  -0.0000850   0.0017782
  122  -0.0003110  -0.0000006   0.0003238  -0.0071104   0.0023657   0.0034476
  123  -0.0002427  -0.0000351  -0.0004791   0.0067839  -0.0005201  -0.0023100
  124  -0.0007391  -0.0002841   0.0011665   0.0003737  -0.0002147   0.0009807
  125  -0.0000084   0.0002242  -0.0005233  -0.0002354   0.0000514  -0.0004730
  126  -0.0001233  -0.0001469   0.0006465  -0.0000503  -0.0000651   0.0003434
  127   0.0000559  -0.0001284   0.0005234  -0.0017949   0.0004216   0.0010489
  128  -0.0001940   0.0000147  -0.0000820   0.0030183  -0.0004299  -0.0012326
  129   0.0001216  -0.0000941   0.0003254  -0.0004020   0.0001838   0.0004597
  130  -0.0000223  -0.0000737   0.0001475  -0.0010717   0.0001634   0.0004958
  131   0.0000235  -0.0000035  -0.0000089  -0.0002437   0.0000353   0.0001009
  132  -0.0000996  -0.0000228  -0.0000173   0.0009215  -0.0001646  -0.0004638
  133  -0.0000147  -0.0000016  -0.0000299   0.0000569   0.0001094  -0.0000473
  134  -0.0000102  -0.0000128   0.0000209  -0.0001449   0.0001530   0.0000491
  135   0.0000128   0.0000212  -0.0000342  -0.0001467  -0.0000025   0.0000266
  136  -0.0000910   0.0000489  -0.0001642   0.0000801  -0.0000013  -0.0001680
  137   0.0000168  -0.0000079  -0.0000363  -0.0000514  -0.0000285   0.0000246
  138  -0.0001530  -0.0000936   0.0003115   0.0002802  -0.0000791   0.0000217
  139  -0.0000065   0.0000565   0.0002247  -0.0003760  -0.0011305  -0.0000083
  140  -0.0000037  -0.0001723  -0.0000980  -0.0007927   0.0001454   0.0005192
  141   0.0001693   0.0000645   0.0001318  -0.0002473   0.0006957   0.0001390
  142   0.0000212   0.0000798   0.0000469   0.0000056   0.0003292  -0.0000417
  143   0.0000578   0.0000420  -0.0000679   0.0005351   0.0002359  -0.0002349
  144  -0.0000046  -0.0000593  -0.0000508   0.0000410  -0.0000841   0.0000426
  145  -0.0001228  -0.0000620  -0.0000829   0.0001499  -0.0000148  -0.0000863
  146  -0.0000273  -0.0000512   0.0001547   0.0000932   0.0000318   0.0000158
  147  -0.0000533   0.0001306   0.0002011   0.0002003  -0.0002234   0.0000438
  148   0.0001083  -0.0009682  -0.0004289   0.0006917  -0.0055266  -0.0006511
  149   0.0004580   0.0019276   0.0005693  -0.0023239  -0.0069092  -0.0011116
  150   0.0003737  -0.0002591  -0.0001831  -0.0005423  -0.0017038  -0.0001465
  151   0.0001434  -0.0000293   0.0002361   0.0003768   0.0022264   0.0002320
  152  -0.0000667   0.0001707  -0.0000895  -0.0000446  -0.0018596  -0.0003495
  153   0.0002347   0.0004125   0.0002752   0.0000525  -0.0005102   0.0002808
  154   0.0004995   0.0008025   0.0006971   0.0001871  -0.0001096   0.0004780
  155  -0.0002971  -0.0002507  -0.0004069  -0.0003477   0.0001675  -0.0003926
  156   0.0002241   0.0006483   0.0004871   0.0001615   0.0000177   0.0002973
          109         110         111         112         113         114
    1  -0.0010149   0.0002682  -0.0001392   0.0000769  -0.0002703  -0.0002369
    2  -0.0003329   0.0000310  -0.0000144  -0.0003681   0.0007078   0.0003006
    3  -0.0001120   0.0000347  -0.0000080  -0.0000772  -0.0001324  -0.0001869
    4   0.0010014  -0.0003086   0.0001155  -0.0000514   0.0002140   0.0001592
    5  -0.0004804   0.0000532  -0.0000565   0.0002075  -0.0002372  -0.0000440
    6  -0.0000075  -0.0000620   0.0001172  -0.0000032  -0.0000695  -0.0000222
    7  -0.0000698   0.0000088   0.0000080   0.0000144  -0.0000162  -0.0000002
    8   0.0000205  -0.0000051   0.0000279   0.0000048  -0.0000149   0.0000047
    9   0.0000347   0.0000029  -0.0000346  -0.0000098   0.0000032  -0.0000178
   10  -0.0002168   0.0001318  -0.0000701  -0.0000405  -0.0000270  -0.0000648
   11   0.0002326  -0.0000159  -0.0000002  -0.0001382   0.0001454   0.0000085
   12  -0.0000047   0.0000305  -0.0000577  -0.0000204  -0.0000089  -0.0000420
   13   0.0000111  -0.0000634   0.0000124   0.0000101   0.0000115   0.0000143
   14  -0.0000610   0.0000309  -0.0000146   0.0000076  -0.0000252  -0.0000177
   15   0.0000056   0.0000116   0.0000099  -0.0000230   0.0000176   0.0000038
   16  -0.0000019   0.0000013   0.0000019  -0.0000016   0.0000013   0.0000012
   17  -0.0000008  -0.0000023   0.0000024   0.0000027  -0.0000027   0.0000001
   18  -0.0000024  -0.0000032  -0.0000070   0.0000033  -0.0000054  -0.0000047
   19  -0.0000177  -0.0000363   0.0000139  -0.0001036   0.0002633   0.0002355
   20   0.0003003  -0.0000095  -0.0000169   0.0003051  -0.0009571  -0.0003863
   21  -0.0000078  -0.0000333  -0.0000389  -0.0000895   0.0012245   0.0006746
   22   0.0000026   0.0000150  -0.0000175   0.0000262  -0.0000319   0.0000329
   23  -0.0000104  -0.0000006  -0.0000063  -0.0000534   0.0000021  -0.0000082
   24  -0.0000059   0.0000254  -0.0000337   0.0000273  -0.0000045   0.0000414
   25  -0.0000034  -0.0000009   0.0000386   0.0000413  -0.0004052  -0.0002545
   26  -0.0000453  -0.0000103   0.0000038  -0.0000107   0.0000335   0.0000236
   27   0.0000333  -0.0000151   0.0000136   0.0000372  -0.0001986  -0.0000697
   28  -0.0004734  -0.0000374   0.0000128   0.0003211  -0.0003368  -0.0000022
   29  -0.0005788  -0.0000101   0.0000203   0.0004151  -0.0004387   0.0000493
   30  -0.0006017   0.0000663   0.0000018   0.0003708  -0.0003015   0.0001888
   31   0.0000583  -0.0000189  -0.0000883  -0.0000485   0.0000249  -0.0000502
   32   0.0000472   0.0000121  -0.0000763  -0.0000425   0.0000442  -0.0000104
   33   0.0001258  -0.0000125  -0.0000716  -0.0000697   0.0000506  -0.0000485
   34   0.0001586   0.0003739  -0.0000259  -0.0012321   0.0012874  -0.0002962
   35   0.0021113  -0.0005662   0.0001868  -0.0001248   0.0000751   0.0000605
   36   0.0005720   0.0000089  -0.0006739  -0.0003370   0.0002872  -0.0001673
   37  -0.0000216  -0.0013552  -0.0000551   0.0016683  -0.0018583   0.0004851
   38  -0.0049155   0.0009486  -0.0004972  -0.0000927   0.0001440  -0.0000767
   39  -0.0006766  -0.0001442   0.0013478   0.0005513  -0.0004563   0.0002362
   40   0.0000524  -0.0000435  -0.0000095  -0.0000387   0.0000427  -0.0000124
   41   0.0000837   0.0001019  -0.0000560  -0.0000950   0.0001259  -0.0000248
   42   0.0001101  -0.0000422   0.0000516  -0.0000827   0.0000705  -0.0000290
   43  -0.0000244   0.0000068   0.0000262   0.0000145  -0.0000104   0.0000150
   44  -0.0000014  -0.0000062   0.0000131   0.0000014  -0.0000036  -0.0000026
   45  -0.0000062   0.0000075  -0.0000271  -0.0000022  -0.0000007  -0.0000122
   46   0.0000845   0.0000086   0.0000353  -0.0000587   0.0000517   0.0000053
   47   0.0001069  -0.0001321   0.0000552  -0.0000185   0.0000010   0.0000214
   48  -0.0000169   0.0000288  -0.0001027  -0.0000140   0.0000008  -0.0000360
   49  -0.0001593   0.0000424  -0.0000378   0.0000737  -0.0000645  -0.0000043
   50   0.0000087   0.0000667  -0.0000097  -0.0000324   0.0000552  -0.0000001
   51  -0.0000127  -0.0000021   0.0001037   0.0000218  -0.0000095   0.0000287
   52  -0.0000531  -0.0000146  -0.0000041   0.0000262  -0.0000259  -0.0000150
   53  -0.0001055   0.0000097   0.0000052   0.0000601  -0.0000673   0.0000016
   54  -0.0000221   0.0000017   0.0000202   0.0000288  -0.0000119   0.0000280
   55   0.0000072   0.0000010  -0.0000082  -0.0000064   0.0000030  -0.0000073
   56   0.0000061   0.0000012  -0.0000042  -0.0000045   0.0000063  -0.0000005
   57   0.0000010   0.0000002  -0.0000126  -0.0000043   0.0000002  -0.0000082
   58   0.0001274   0.0000231  -0.0000010  -0.0000890   0.0000830   0.0000043
   59   0.0000792  -0.0000377   0.0000026  -0.0000336   0.0000345   0.0000069
   60   0.0000144  -0.0000052  -0.0000265  -0.0000129   0.0000018  -0.0000158
   61  -0.0000497   0.0000059  -0.0000021   0.0000249  -0.0000218  -0.0000042
   62  -0.0000098   0.0000150  -0.0000019   0.0000013   0.0000034  -0.0000003
   63  -0.0000143   0.0000008   0.0000171   0.0000106  -0.0000043   0.0000073
   64  -0.0001632   0.0000914  -0.0000538   0.0009705  -0.0001852  -0.0007695
   65   0.0001175   0.0002729  -0.0003098  -0.0008858  -0.0041740  -0.0027388
   66  -0.0000859  -0.0001120   0.0001732  -0.0006463  -0.0025942  -0.0009162
   67  -0.0000183   0.0000082   0.0000120  -0.0002594  -0.0008186  -0.0003584
   68  -0.0000272   0.0000190  -0.0000494  -0.0000659  -0.0006679  -0.0003712
   69   0.0000321   0.0000275  -0.0000547   0.0001299   0.0006401   0.0002555
   70   0.0000247  -0.0000504   0.0000599  -0.0001581   0.0002378  -0.0000523
   71  -0.0000210   0.0001285   0.0001785   0.0005212  -0.0001136   0.0002953
   72   0.0001465  -0.0001054  -0.0002531  -0.0003404  -0.0007995  -0.0006395
   73   0.0000469  -0.0002658   0.0003021   0.0000255  -0.0001382  -0.0000744
   74  -0.0002590  -0.0002905   0.0004215   0.0000045   0.0000234   0.0000452
   75  -0.0002087   0.0002994   0.0000903  -0.0001608   0.0002385   0.0000330
   76   0.0000127   0.0000485  -0.0001091   0.0002641   0.0001189   0.0002786
   77  -0.0000262  -0.0000857   0.0001725  -0.0001300   0.0000489  -0.0000143
   78   0.0000274   0.0001035  -0.0000859   0.0003519   0.0000883   0.0003385
   79   0.0000233   0.0000477  -0.0000677   0.0002440  -0.0000159   0.0001931
   80  -0.0000778   0.0001433  -0.0000089   0.0000066   0.0001344   0.0000826
   81   0.0000232   0.0000075  -0.0000792   0.0001192   0.0000912   0.0001570
   82  -0.0000206  -0.0000477   0.0000111   0.0000180   0.0000027   0.0000044
   83  -0.0000956   0.0000166   0.0000254   0.0000747  -0.0000542   0.0000011
   84  -0.0000528   0.0000039   0.0000182   0.0000410  -0.0000247   0.0000091
   85  -0.0000026   0.0000225  -0.0000037  -0.0000021  -0.0000063  -0.0000026
   86   0.0000916  -0.0000190  -0.0000142  -0.0000600   0.0000479   0.0000057
   87   0.0000387  -0.0000049  -0.0000192  -0.0000291   0.0000128  -0.0000132
   88  -0.0000117   0.0000458  -0.0000096  -0.0000084  -0.0000082  -0.0000064
   89   0.0000493  -0.0000157  -0.0000041  -0.0000307   0.0000254   0.0000037
   90   0.0000103   0.0000020  -0.0000107  -0.0000122   0.0000036  -0.0000072
   91  -0.0000206  -0.0000055   0.0000028   0.0000139  -0.0000095  -0.0000020
   92  -0.0000602   0.0000186  -0.0000012   0.0000307  -0.0000270  -0.0000065
   93  -0.0000083   0.0000010   0.0000091   0.0000066  -0.0000016   0.0000051
   94  -0.0048868   0.0060010   0.0007161  -0.0086425  -0.0229628  -0.0038777
   95   0.0024292  -0.0013411  -0.0007730  -0.0111168  -0.0131616   0.0023745
   96  -0.0001055   0.0010090  -0.0005246   0.0069369   0.0218058   0.0062274
   97  -0.0000028   0.0000501   0.0000204  -0.0002714   0.0004367  -0.0009423
   98  -0.0001261   0.0005432   0.0001380   0.0004365   0.0012891  -0.0011525
   99   0.0002108   0.0001062   0.0001809   0.0008286   0.0008645   0.0004508
  100   0.0094091  -0.0113971  -0.0016316  -0.1050629  -0.0341878   0.0419533
  101   0.0342921  -0.0260829   0.0002681  -0.0182524  -0.0924116   0.0219488
  102   0.0047302  -0.0039347  -0.0000795   0.0351377   0.0300100  -0.1309058
  103  -0.0000126  -0.0010290  -0.0000571   0.0090455  -0.0004338   0.0208628
  104   0.0003616   0.0009745   0.0010865   0.0019940   0.0012963   0.0121279
  105  -0.0006441   0.0005763   0.0000205  -0.0082791  -0.0007925  -0.0219297
  106  -0.1162944  -0.1418948  -0.0232412  -0.0410911   0.0314178   0.0029839
  107  -0.1867091  -0.4345680  -0.0606480   0.0040794  -0.0034173  -0.0018932
  108  -0.0289403  -0.0575372  -0.0110432   0.0248969  -0.0176180   0.0010496
  109   0.1120354   0.1512954   0.0246937   0.0014990   0.0033028   0.0008423
  110   0.1512954   0.4576077   0.0605471  -0.0013632   0.0035454  -0.0004333
  111   0.0246937   0.0605471   0.0108192  -0.0010360  -0.0009322   0.0000891
  112   0.0014990  -0.0013632  -0.0010360   0.4764084   0.0262892   0.0506739
  113   0.0033028   0.0035454  -0.0009322   0.0262892   0.5491690   0.0205419
  114   0.0008423  -0.0004333   0.0000891   0.0506739   0.0205419   0.5392981
  115  -0.0000918   0.0001441   0.0001612  -0.0976923   0.0046058  -0.1025444
  116  -0.0003373  -0.0000355  -0.0004607   0.0037246  -0.0489398   0.0106621
  117  -0.0000982  -0.0000474  -0.0007740  -0.1004085   0.0100183  -0.2437786
  118  -0.0011495   0.0006350   0.0006638  -0.0675160  -0.0675640  -0.0192902
  119  -0.0016197   0.0002159   0.0004466  -0.0675731  -0.2542540  -0.0580719
  120  -0.0001615  -0.0009733   0.0004910  -0.0186794  -0.0592052  -0.0649787
  121  -0.0007633  -0.0001848   0.0004977  -0.1384278   0.0455291   0.0018837
  122  -0.0004282  -0.0005923   0.0000721   0.0423599  -0.1122056   0.0020256
  123  -0.0003435   0.0007417   0.0001090   0.0050916  -0.0018496  -0.0823015
  124   0.0000433   0.0000431  -0.0002670  -0.0144213   0.0016214  -0.0242380
  125   0.0000196  -0.0000331   0.0001608   0.0109352  -0.0017733   0.0183659
  126   0.0000361  -0.0000122  -0.0001479   0.0002314   0.0004207   0.0020531
  127   0.0000151  -0.0001791  -0.0001003  -0.0252391  -0.0075464   0.0220446
  128  -0.0001179   0.0003828   0.0001817   0.0132301   0.0084337  -0.0150550
  129   0.0000787  -0.0000025  -0.0000648   0.0053565  -0.0011022  -0.0030231
  130   0.0000860  -0.0001430  -0.0001169  -0.0018775  -0.0032305   0.0040367
  131  -0.0000302  -0.0000340   0.0000265  -0.0014321  -0.0006926   0.0011561
  132  -0.0000521   0.0001055   0.0000598   0.0024035   0.0027290  -0.0034000
  133  -0.0000774   0.0000067   0.0000645   0.0008858  -0.0011530  -0.0010795
  134  -0.0000201  -0.0000179  -0.0000019   0.0007770   0.0004613  -0.0004450
  135   0.0000312  -0.0000317   0.0000033  -0.0008115   0.0004628   0.0007438
  136  -0.0000245   0.0000146   0.0000395   0.0019208  -0.0001632   0.0006304
  137   0.0000114  -0.0000083  -0.0000311   0.0002174   0.0000030  -0.0008087
  138  -0.0000233   0.0000327  -0.0000433  -0.0016781   0.0001291   0.0005948
  139   0.0007026   0.0000338  -0.0003838   0.0075344   0.0260518   0.0062093
  140  -0.0000214  -0.0000300  -0.0000439   0.0009999  -0.0305984  -0.0070288
  141  -0.0001343   0.0000296   0.0000146   0.0005120  -0.0040534  -0.0002038
  142  -0.0000654   0.0000134   0.0000423   0.0000370  -0.0020211  -0.0001908
  143  -0.0002331   0.0001110   0.0001745  -0.0037258  -0.0051303  -0.0018367
  144  -0.0000198  -0.0000504   0.0000072  -0.0006712  -0.0009109   0.0000026
  145  -0.0000290   0.0000308   0.0000099   0.0002724   0.0008160   0.0008298
  146   0.0000132   0.0000287  -0.0000206  -0.0008788   0.0016700  -0.0007192
  147   0.0000159   0.0000009  -0.0000344  -0.0001227   0.0008906  -0.0000002
  148   0.0007092  -0.0014841  -0.0001514   0.0012175   0.0007766  -0.0000931
  149   0.0015159  -0.0010344  -0.0001169  -0.0003483   0.0013716   0.0012603
  150   0.0004741  -0.0003287   0.0005704  -0.0004196   0.0006096   0.0003127
  151  -0.0004249   0.0004710   0.0000536  -0.0003122   0.0002188   0.0000293
  152   0.0003074  -0.0002658   0.0000307   0.0001405   0.0007465  -0.0001305
  153   0.0000965  -0.0000057   0.0000265   0.0001442  -0.0002470  -0.0001217
  154   0.0000546   0.0000332   0.0000726  -0.0000031   0.0001034   0.0000620
  155  -0.0000509  -0.0000284  -0.0000778   0.0000507  -0.0002778  -0.0000961
  156  -0.0000156   0.0000867  -0.0000564   0.0001293   0.0001222   0.0000499
          115         116         117         118         119         120
    1   0.0000269   0.0001005   0.0000286  -0.0002123  -0.0002602   0.0000436
    2   0.0000392  -0.0000783  -0.0001039   0.0002516   0.0002949  -0.0000904
    3  -0.0000259  -0.0000232   0.0000955  -0.0000316  -0.0000214   0.0000567
    4  -0.0000511  -0.0000967   0.0000088   0.0002137   0.0002606  -0.0000403
    5  -0.0000054   0.0000579   0.0000112  -0.0000992  -0.0001071   0.0000070
    6   0.0000155   0.0000140  -0.0000416  -0.0000176  -0.0000255   0.0000062
    7   0.0000099   0.0000136  -0.0000184  -0.0000153  -0.0000177  -0.0000022
    8   0.0000009  -0.0000026  -0.0000052  -0.0000033  -0.0000034   0.0000032
    9  -0.0000077  -0.0000072   0.0000232   0.0000050   0.0000073   0.0000041
   10   0.0000346   0.0000376  -0.0000146  -0.0000892  -0.0001194   0.0000196
   11   0.0000172  -0.0000193  -0.0000218   0.0000360   0.0000384  -0.0000008
   12  -0.0000029  -0.0000001   0.0000273  -0.0000155  -0.0000175   0.0000120
   13  -0.0000130  -0.0000174   0.0000084   0.0000412   0.0000579  -0.0000050
   14   0.0000033   0.0000091   0.0000035  -0.0000218  -0.0000273   0.0000037
   15   0.0000088   0.0000022  -0.0000159  -0.0000079  -0.0000134   0.0000031
   16   0.0000013   0.0000012  -0.0000024  -0.0000018  -0.0000025  -0.0000003
   17  -0.0000009  -0.0000009   0.0000006   0.0000006   0.0000011   0.0000004
   18  -0.0000016  -0.0000006   0.0000050   0.0000017   0.0000037   0.0000003
   19   0.0000079  -0.0000698  -0.0000704   0.0001588   0.0001757  -0.0000196
   20  -0.0000726   0.0000071   0.0001772  -0.0002467  -0.0002664   0.0001988
   21   0.0000107   0.0000029  -0.0001107   0.0003475   0.0003267  -0.0003275
   22  -0.0000145  -0.0000132   0.0000240  -0.0000060   0.0000117  -0.0000037
   23   0.0000013  -0.0000228   0.0000033   0.0000123   0.0000297   0.0000100
   24  -0.0000107  -0.0000097   0.0000171  -0.0000066   0.0000088  -0.0000000
   25   0.0000083   0.0000199   0.0000086  -0.0001245  -0.0001201   0.0001055
   26   0.0000071  -0.0000059  -0.0000194   0.0000126   0.0000124  -0.0000093
   27  -0.0000114  -0.0000133   0.0000246  -0.0000426  -0.0000374   0.0000452
   28  -0.0000324   0.0000463   0.0000365  -0.0001059  -0.0001041   0.0000060
   29  -0.0000339   0.0000377   0.0000212  -0.0000929  -0.0000831   0.0000121
   30  -0.0000130   0.0000174  -0.0000511  -0.0000640  -0.0000483  -0.0000169
   31  -0.0000082   0.0000037   0.0000246   0.0000060   0.0000047   0.0000042
   32   0.0000057   0.0000083   0.0000015   0.0000035   0.0000029  -0.0000065
   33  -0.0000022  -0.0000019   0.0000251   0.0000114   0.0000095   0.0000035
   34   0.0001018  -0.0000632  -0.0000156   0.0001895   0.0001259  -0.0000373
   35   0.0000086  -0.0000608  -0.0000477   0.0001003   0.0001117   0.0000263
   36  -0.0000022   0.0000230   0.0000912   0.0000156   0.0000146  -0.0000099
   37  -0.0001440   0.0000440  -0.0000101  -0.0002123  -0.0001438   0.0000880
   38   0.0000091   0.0000563   0.0000264  -0.0000610  -0.0000511  -0.0000481
   39   0.0000241  -0.0000499  -0.0001321   0.0000025   0.0000091   0.0000144
   40  -0.0000057  -0.0000065   0.0000118   0.0000239   0.0000285  -0.0000030
   41   0.0000189   0.0000134   0.0000015  -0.0000175  -0.0000329  -0.0000150
   42   0.0000019  -0.0000084  -0.0000031   0.0000159   0.0000116   0.0000072
   43   0.0000023   0.0000001  -0.0000096  -0.0000033  -0.0000031  -0.0000015
   44  -0.0000023  -0.0000014   0.0000009   0.0000006   0.0000010   0.0000021
   45  -0.0000008   0.0000029   0.0000087  -0.0000027  -0.0000031  -0.0000002
   46   0.0000121  -0.0000059  -0.0000191   0.0000003  -0.0000088   0.0000049
   47  -0.0000101  -0.0000283  -0.0000099   0.0000545   0.0000733   0.0000105
   48   0.0000022   0.0000138   0.0000227  -0.0000118  -0.0000126  -0.0000041
   49  -0.0000088   0.0000119   0.0000151  -0.0000196  -0.0000147  -0.0000042
   50   0.0000085   0.0000051  -0.0000032  -0.0000118  -0.0000199  -0.0000071
   51  -0.0000014  -0.0000100  -0.0000191   0.0000018  -0.0000003   0.0000048
   52  -0.0000087   0.0000005   0.0000149   0.0000058   0.0000143  -0.0000006
   53  -0.0000051   0.0000084   0.0000045  -0.0000189  -0.0000221   0.0000024
   54  -0.0000034  -0.0000012  -0.0000083   0.0000005   0.0000017  -0.0000041
   55  -0.0000002   0.0000007   0.0000031  -0.0000000  -0.0000005   0.0000011
   56   0.0000008   0.0000006  -0.0000002   0.0000005   0.0000002  -0.0000014
   57  -0.0000001   0.0000006   0.0000047   0.0000000   0.0000005   0.0000007
   58   0.0000183  -0.0000022  -0.0000219  -0.0000046  -0.0000176   0.0000025
   59   0.0000002  -0.0000124  -0.0000039   0.0000243   0.0000338   0.0000012
   60   0.0000010  -0.0000002   0.0000086   0.0000022   0.0000047   0.0000019
   61  -0.0000041   0.0000030   0.0000067  -0.0000034  -0.0000009  -0.0000014
   62   0.0000010   0.0000030   0.0000001  -0.0000056  -0.0000087  -0.0000020
   63  -0.0000019  -0.0000007  -0.0000033  -0.0000003  -0.0000006  -0.0000003
   64  -0.0000815  -0.0001387   0.0003754   0.0002588   0.0001929   0.0003049
   65   0.0002100   0.0000581  -0.0001463  -0.0010856  -0.0004936   0.0009149
   66   0.0000175  -0.0000752   0.0001533  -0.0005950  -0.0006495   0.0006857
   67   0.0000290   0.0000410  -0.0000426  -0.0002579  -0.0001598   0.0001494
   68   0.0000242   0.0000320  -0.0000380  -0.0002388  -0.0001165   0.0001487
   69  -0.0000284  -0.0000411   0.0000829   0.0002223   0.0000981  -0.0000947
   70  -0.0000380   0.0000078  -0.0001801   0.0000430  -0.0000359  -0.0000451
   71  -0.0000982   0.0000005   0.0000235  -0.0000764  -0.0000639  -0.0000186
   72   0.0001579   0.0000738  -0.0001036  -0.0001394  -0.0000932   0.0001804
   73   0.0000410   0.0000285  -0.0000401  -0.0000278  -0.0000364   0.0000024
   74  -0.0000256  -0.0000138  -0.0000134   0.0000366   0.0000368  -0.0000101
   75   0.0000204  -0.0000196  -0.0000156   0.0000335   0.0000482  -0.0000019
   76  -0.0000840  -0.0000363   0.0001414   0.0000209   0.0000293  -0.0000338
   77   0.0000319  -0.0000003  -0.0000441   0.0000171  -0.0000005  -0.0000052
   78  -0.0001126  -0.0000727   0.0001635   0.0000100  -0.0000025  -0.0000330
   79  -0.0000801  -0.0000353   0.0000899  -0.0000351  -0.0000269  -0.0000084
   80  -0.0000440  -0.0000335   0.0000613   0.0000358   0.0000286   0.0000003
   81  -0.0000374  -0.0000351   0.0000783   0.0000497   0.0000647  -0.0000230
   82  -0.0000118  -0.0000154   0.0000109   0.0000344   0.0000583  -0.0000031
   83  -0.0000120   0.0000156   0.0000131  -0.0000123  -0.0000267  -0.0000118
   84  -0.0000079   0.0000058   0.0000028  -0.0000014  -0.0000043  -0.0000076
   85   0.0000046   0.0000080  -0.0000041  -0.0000168  -0.0000274   0.0000010
   86   0.0000088  -0.0000132  -0.0000129   0.0000131   0.0000240   0.0000081
   87   0.0000049  -0.0000053   0.0000024   0.0000017   0.0000050   0.0000066
   88   0.0000097   0.0000143  -0.0000079  -0.0000323  -0.0000528   0.0000023
   89   0.0000035  -0.0000084  -0.0000067   0.0000105   0.0000177   0.0000041
   90   0.0000034  -0.0000000   0.0000017  -0.0000020  -0.0000018   0.0000024
   91  -0.0000036  -0.0000001   0.0000049   0.0000032   0.0000062  -0.0000013
   92  -0.0000031   0.0000078   0.0000076  -0.0000120  -0.0000164  -0.0000026
   93  -0.0000010   0.0000005  -0.0000028  -0.0000005  -0.0000015  -0.0000011
   94   0.0010176   0.0008753  -0.0012051  -0.0027790  -0.0010388   0.0028462
   95   0.0007430   0.0004200  -0.0014820  -0.0003834   0.0011669  -0.0000472
   96   0.0003632   0.0009039   0.0005026   0.0037626   0.0026455  -0.0028340
   97  -0.0001638  -0.0002840   0.0005557   0.0001974   0.0000906   0.0002902
   98   0.0000291  -0.0001848   0.0009342   0.0004154   0.0001674   0.0002456
   99  -0.0002022  -0.0001514   0.0008405   0.0001665  -0.0000277   0.0002558
  100   0.0077657   0.0052571  -0.0106956  -0.0081522  -0.0022480   0.0091276
  101  -0.0015008  -0.0015944   0.0030543  -0.0205427  -0.0133996   0.0228440
  102   0.0217482   0.0114011  -0.0248020  -0.0059010  -0.0037212   0.0045717
  103  -0.0025909  -0.0012845   0.0035468   0.0008053   0.0001904  -0.0008687
  104  -0.0011717  -0.0000565   0.0016767   0.0007765   0.0004895  -0.0000536
  105   0.0029710   0.0015660  -0.0019256  -0.0001074   0.0005901   0.0011823
  106   0.0023006   0.0003690  -0.0002071   0.0018664   0.0008533  -0.0024422
  107  -0.0008181   0.0000295  -0.0007740  -0.0005120   0.0031816   0.0014256
  108  -0.0010120  -0.0011362   0.0034116  -0.0007642  -0.0001515   0.0005322
  109  -0.0000918  -0.0003373  -0.0000982  -0.0011495  -0.0016197  -0.0001615
  110   0.0001441  -0.0000355  -0.0000474   0.0006350   0.0002159  -0.0009733
  111   0.0001612  -0.0004607  -0.0007740   0.0006638   0.0004466   0.0004910
  112  -0.0976923   0.0037246  -0.1004085  -0.0675160  -0.0675731  -0.0186794
  113   0.0046058  -0.0489398   0.0100183  -0.0675640  -0.2542540  -0.0592052
  114  -0.1025444   0.0106621  -0.2437786  -0.0192902  -0.0580719  -0.0649787
  115   0.1097616  -0.0067080   0.1092043  -0.0043918   0.0003134  -0.0079009
  116  -0.0067080   0.0513438  -0.0136357  -0.0132734   0.0013813  -0.0268628
  117   0.1092043  -0.0136357   0.2680311  -0.0033966  -0.0000716  -0.0072649
  118  -0.0043918  -0.0132734  -0.0033966   0.0762382   0.0725538   0.0170174
  119   0.0003134   0.0013813  -0.0000716   0.0725538   0.2807220   0.0634901
  120  -0.0079009  -0.0268628  -0.0072649   0.0170174   0.0634901   0.0678003
  121  -0.0143223   0.0101399   0.0006381   0.0070921  -0.0054664  -0.0012834
  122   0.0020963  -0.0022246   0.0004588   0.0257326  -0.0196880  -0.0014154
  123  -0.0245334   0.0175722   0.0019786   0.0081323  -0.0059194  -0.0016576
  124  -0.0037029   0.0031795   0.0009226   0.0010067   0.0000612   0.0003991
  125   0.0035759  -0.0018148  -0.0003285  -0.0006783   0.0003621   0.0003975
  126   0.0008769  -0.0000630   0.0009479  -0.0002613   0.0006275   0.0004158
  127   0.0012070  -0.0009819   0.0004494   0.0016289  -0.0012464  -0.0005045
  128  -0.0002924   0.0003463  -0.0001230   0.0006168   0.0006378  -0.0006115
  129  -0.0016121   0.0002664   0.0009804  -0.0003379   0.0004635   0.0000066
  130   0.0004208  -0.0002299  -0.0000466   0.0001847   0.0001345   0.0000265
  131  -0.0000468  -0.0001213   0.0000210  -0.0001384   0.0003126   0.0002592
  132   0.0003473   0.0000160   0.0002653  -0.0002871   0.0002490  -0.0000464
  133  -0.0000742   0.0000217   0.0000598  -0.0002112   0.0005587   0.0003494
  134  -0.0000092  -0.0000139   0.0000413  -0.0004329   0.0006773   0.0001226
  135  -0.0000023  -0.0001732  -0.0000424   0.0000104  -0.0003242   0.0000679
  136  -0.0003791  -0.0000325  -0.0004517  -0.0000810   0.0000596  -0.0000846
  137  -0.0000187   0.0003776  -0.0001599  -0.0001204   0.0000126  -0.0000672
  138   0.0012824  -0.0004242   0.0003920  -0.0000021   0.0000170   0.0000134
  139   0.0007726   0.0002880   0.0003835  -0.0048240   0.0048605   0.0012979
  140  -0.0015883   0.0011954  -0.0004175   0.0026461  -0.0007292  -0.0004887
  141  -0.0003956   0.0015998   0.0002962   0.0002812   0.0005390   0.0004123
  142   0.0001094  -0.0001748   0.0000966   0.0004697  -0.0003853  -0.0000729
  143  -0.0002926   0.0002675   0.0001314   0.0016717  -0.0013992  -0.0005215
  144   0.0003671  -0.0002495   0.0002168   0.0003020  -0.0002514   0.0003475
  145   0.0005081  -0.0003056   0.0002065  -0.0000141  -0.0000298   0.0001487
  146   0.0008132  -0.0001980   0.0007288  -0.0000516   0.0002966   0.0004968
  147   0.0007592  -0.0003751   0.0003073   0.0001634  -0.0000483   0.0003395
  148  -0.0001159  -0.0000499   0.0000714  -0.0003584   0.0001405   0.0001234
  149   0.0001027  -0.0002261   0.0002201   0.0001290   0.0006166  -0.0001705
  150   0.0001038  -0.0000175   0.0000419   0.0001717  -0.0003149  -0.0001822
  151   0.0000861  -0.0000220  -0.0000494   0.0000746  -0.0000546  -0.0000680
  152  -0.0000020  -0.0000517   0.0000752  -0.0000523  -0.0000841   0.0000002
  153  -0.0000373   0.0000008  -0.0000062  -0.0000561   0.0000429   0.0000099
  154  -0.0001426  -0.0000532   0.0000670   0.0000819   0.0000322  -0.0000848
  155  -0.0000620   0.0000814  -0.0002013  -0.0000336  -0.0000532   0.0000103
  156   0.0000599  -0.0002204   0.0000500  -0.0000499   0.0001094   0.0000066
          121         122         123         124         125         126
    1   0.0001257   0.0001103   0.0002476   0.0000087   0.0000076  -0.0000214
    2  -0.0000059  -0.0002382  -0.0000699  -0.0000241   0.0000190   0.0000086
    3  -0.0000076   0.0000133   0.0000752   0.0000300  -0.0000010   0.0000223
    4  -0.0001736  -0.0000205  -0.0002094   0.0000166  -0.0000126   0.0000347
    5   0.0000149   0.0001034  -0.0000142   0.0000028  -0.0000108  -0.0000060
    6  -0.0000017   0.0000371   0.0000164  -0.0000159  -0.0000012  -0.0000183
    7   0.0000132   0.0000071   0.0000059  -0.0000058   0.0000007  -0.0000053
    8   0.0000041  -0.0000004  -0.0000008  -0.0000026   0.0000022  -0.0000020
    9  -0.0000057  -0.0000050   0.0000018   0.0000080  -0.0000013   0.0000073
   10   0.0001175  -0.0000320   0.0001262  -0.0000136   0.0000122  -0.0000218
   11   0.0000296  -0.0000812   0.0000393  -0.0000073   0.0000108  -0.0000027
   12   0.0000149  -0.0000166   0.0000319   0.0000084   0.0000025   0.0000078
   13  -0.0000485   0.0000117  -0.0000509   0.0000084  -0.0000032   0.0000135
   14   0.0000176   0.0000031   0.0000200  -0.0000001   0.0000007  -0.0000018
   15   0.0000248  -0.0000165   0.0000230  -0.0000075   0.0000040  -0.0000090
   16   0.0000030  -0.0000010   0.0000025  -0.0000010   0.0000002  -0.0000012
   17  -0.0000022   0.0000014  -0.0000024   0.0000004   0.0000000   0.0000007
   18  -0.0000047   0.0000029  -0.0000038   0.0000024  -0.0000007   0.0000032
   19   0.0000240  -0.0000762  -0.0001759  -0.0000357   0.0000027  -0.0000093
   20   0.0000678   0.0001238  -0.0000192   0.0000162  -0.0000325  -0.0000072
   21  -0.0002581  -0.0001081  -0.0000794   0.0000064  -0.0000139   0.0000198
   22   0.0000228  -0.0000185  -0.0000521   0.0000085   0.0000006   0.0000076
   23   0.0000054  -0.0000370  -0.0000082   0.0000033   0.0000085   0.0000075
   24   0.0000262  -0.0000257  -0.0000342   0.0000046   0.0000029   0.0000046
   25   0.0001118   0.0000365   0.0000219  -0.0000139   0.0000005  -0.0000171
   26   0.0000072   0.0000047  -0.0000010  -0.0000060   0.0000042  -0.0000029
   27   0.0000276   0.0000122  -0.0000077   0.0000010   0.0000022  -0.0000001
   28  -0.0000506   0.0001712  -0.0000674   0.0000131  -0.0000182  -0.0000012
   29  -0.0000254   0.0001889  -0.0001207   0.0000071  -0.0000130   0.0000009
   30  -0.0000237   0.0001329  -0.0001601  -0.0000177   0.0000007  -0.0000132
   31  -0.0000073  -0.0000069   0.0000228   0.0000072  -0.0000046   0.0000037
   32   0.0000013  -0.0000159   0.0000161   0.0000003  -0.0000016  -0.0000004
   33  -0.0000001  -0.0000214   0.0000301   0.0000071  -0.0000022   0.0000053
   34   0.0001169  -0.0005522   0.0004406  -0.0000121   0.0000266  -0.0000157
   35   0.0000304  -0.0000725  -0.0000286  -0.0000149   0.0000154   0.0000014
   36  -0.0000206  -0.0000977   0.0001493   0.0000266  -0.0000121   0.0000155
   37  -0.0000507   0.0007260  -0.0006455   0.0000065  -0.0000219   0.0000155
   38  -0.0000096   0.0000029   0.0001083   0.0000067  -0.0000097  -0.0000019
   39   0.0000779   0.0001074  -0.0002286  -0.0000313   0.0000227  -0.0000079
   40  -0.0000211  -0.0000070  -0.0000044   0.0000061  -0.0000038   0.0000060
   41   0.0000172  -0.0000487   0.0000604  -0.0000011   0.0000011  -0.0000043
   42   0.0000057  -0.0000272   0.0000345  -0.0000025   0.0000013  -0.0000048
   43   0.0000019   0.0000029  -0.0000076  -0.0000033   0.0000015  -0.0000022
   44  -0.0000010   0.0000009  -0.0000005   0.0000001   0.0000002   0.0000001
   45  -0.0000013   0.0000004   0.0000049   0.0000033  -0.0000015   0.0000029
   46   0.0000371  -0.0000372   0.0000342  -0.0000096   0.0000083  -0.0000092
   47  -0.0000188  -0.0000033  -0.0000412  -0.0000003   0.0000016   0.0000056
   48  -0.0000017  -0.0000003   0.0000163   0.0000079  -0.0000042   0.0000081
   49  -0.0000245   0.0000374  -0.0000233   0.0000070  -0.0000061   0.0000049
   50   0.0000107  -0.0000224   0.0000257  -0.0000028   0.0000024  -0.0000039
   51   0.0000057   0.0000025  -0.0000104  -0.0000069   0.0000044  -0.0000070
   52  -0.0000301   0.0000208  -0.0000214   0.0000083  -0.0000056   0.0000088
   53  -0.0000005   0.0000303  -0.0000108   0.0000007  -0.0000027  -0.0000016
   54  -0.0000036   0.0000080  -0.0000173  -0.0000033   0.0000006  -0.0000045
   55   0.0000009  -0.0000019   0.0000039   0.0000007  -0.0000001   0.0000007
   56   0.0000000  -0.0000020   0.0000018  -0.0000001  -0.0000002  -0.0000001
   57  -0.0000012  -0.0000002   0.0000025   0.0000019  -0.0000006   0.0000022
   58   0.0000507  -0.0000530   0.0000538  -0.0000118   0.0000088  -0.0000129
   59  -0.0000059  -0.0000184  -0.0000074   0.0000004   0.0000023   0.0000041
   60  -0.0000004  -0.0000045   0.0000038   0.0000037  -0.0000003   0.0000059
   61  -0.0000133   0.0000145  -0.0000108   0.0000033  -0.0000027   0.0000029
   62   0.0000019   0.0000003   0.0000042  -0.0000005  -0.0000003  -0.0000014
   63  -0.0000032   0.0000045  -0.0000049  -0.0000011   0.0000000  -0.0000024
   64   0.0000523   0.0002915   0.0000169  -0.0000277  -0.0000432  -0.0000502
   65   0.0000736  -0.0005709  -0.0000667  -0.0000179   0.0000837   0.0000227
   66   0.0005334  -0.0000022  -0.0001761  -0.0000309   0.0000364  -0.0000344
   67   0.0001544  -0.0001983  -0.0000839  -0.0000185  -0.0000020  -0.0000079
   68   0.0002821  -0.0001219  -0.0001572  -0.0000260   0.0000086  -0.0000078
   69  -0.0002058   0.0001596   0.0002080   0.0000153  -0.0000074  -0.0000057
   70   0.0000602   0.0000933   0.0002080  -0.0000632  -0.0000007  -0.0000507
   71   0.0002187   0.0000672  -0.0001119  -0.0000241  -0.0000064  -0.0000213
   72  -0.0000299   0.0000631   0.0000992  -0.0000319  -0.0000015  -0.0000201
   73  -0.0000568   0.0001108  -0.0000305   0.0000104  -0.0000039   0.0000059
   74   0.0000124   0.0000048  -0.0000634   0.0000023   0.0000000   0.0000047
   75   0.0000303  -0.0001090  -0.0000021  -0.0000046   0.0000058  -0.0000001
   76   0.0000173  -0.0000493  -0.0000397   0.0000164   0.0000023   0.0000124
   77  -0.0000452   0.0000449   0.0000140  -0.0000006   0.0000068   0.0000060
   78   0.0000114  -0.0000459  -0.0000582   0.0000400   0.0000055   0.0000210
   79   0.0000456  -0.0000203  -0.0000190   0.0000165   0.0000022   0.0000000
   80   0.0000094  -0.0000833   0.0000163   0.0000069   0.0000060   0.0000022
   81  -0.0000697  -0.0000412  -0.0000412   0.0000180   0.0000024   0.0000137
   82  -0.0000525   0.0000084  -0.0000493   0.0000107  -0.0000022   0.0000172
   83  -0.0000345   0.0000615  -0.0000266   0.0000034  -0.0000133  -0.0000028
   84  -0.0000232   0.0000304  -0.0000213   0.0000013  -0.0000066  -0.0000024
   85   0.0000209   0.0000003   0.0000202  -0.0000044   0.0000002  -0.0000078
   86   0.0000262  -0.0000489   0.0000174  -0.0000038   0.0000101   0.0000005
   87   0.0000134  -0.0000208   0.0000148   0.0000014   0.0000051   0.0000049
   88   0.0000425  -0.0000031   0.0000420  -0.0000082   0.0000014  -0.0000142
   89   0.0000095  -0.0000243   0.0000054  -0.0000017   0.0000051   0.0000011
   90   0.0000075  -0.0000077   0.0000078   0.0000006   0.0000015   0.0000022
   91  -0.0000137   0.0000095  -0.0000115   0.0000028  -0.0000020   0.0000034
   92  -0.0000081   0.0000204  -0.0000042   0.0000024  -0.0000038   0.0000005
   93  -0.0000014   0.0000035  -0.0000021  -0.0000013  -0.0000004  -0.0000025
   94   0.0013965   0.0006089  -0.0012475  -0.0002004  -0.0000281   0.0001050
   95  -0.0006530   0.0013528  -0.0000899  -0.0001146  -0.0000967  -0.0001079
   96  -0.0013850  -0.0008088   0.0006760   0.0002022   0.0000518   0.0002258
   97  -0.0002885  -0.0000876   0.0001472   0.0002291   0.0000968   0.0001266
   98   0.0000190  -0.0001303  -0.0000291   0.0000955  -0.0001336   0.0000314
   99   0.0000498   0.0000389   0.0002128   0.0001149  -0.0000077  -0.0001193
  100  -0.0197585  -0.0009526   0.0140663   0.0007007  -0.0004782   0.0003592
  101   0.0105420   0.0086524  -0.0145878  -0.0000310   0.0002912   0.0001347
  102   0.0031362  -0.0059046   0.0008160  -0.0022401   0.0007128  -0.0001686
  103   0.0015288  -0.0003110  -0.0002427  -0.0007391  -0.0000084  -0.0001233
  104   0.0002822  -0.0000006  -0.0000351  -0.0002841   0.0002242  -0.0001469
  105  -0.0013366   0.0003238  -0.0004791   0.0011665  -0.0005233   0.0006465
  106  -0.0015102  -0.0071104   0.0067839   0.0003737  -0.0002354  -0.0000503
  107  -0.0000850   0.0023657  -0.0005201  -0.0002147   0.0000514  -0.0000651
  108   0.0017782   0.0034476  -0.0023100   0.0009807  -0.0004730   0.0003434
  109  -0.0007633  -0.0004282  -0.0003435   0.0000433   0.0000196   0.0000361
  110  -0.0001848  -0.0005923   0.0007417   0.0000431  -0.0000331  -0.0000122
  111   0.0004977   0.0000721   0.0001090  -0.0002670   0.0001608  -0.0001479
  112  -0.1384278   0.0423599   0.0050916  -0.0144213   0.0109352   0.0002314
  113   0.0455291  -0.1122056  -0.0018496   0.0016214  -0.0017733   0.0004207
  114   0.0018837   0.0020256  -0.0823015  -0.0242380   0.0183659   0.0020531
  115  -0.0143223   0.0020963  -0.0245334  -0.0037029   0.0035759   0.0008769
  116   0.0101399  -0.0022246   0.0175722   0.0031795  -0.0018148  -0.0000630
  117   0.0006381   0.0004588   0.0019786   0.0009226  -0.0003285   0.0009479
  118   0.0070921   0.0257326   0.0081323   0.0010067  -0.0006783  -0.0002613
  119  -0.0054664  -0.0196880  -0.0059194   0.0000612   0.0003621   0.0006275
  120  -0.0012834  -0.0014154  -0.0016576   0.0003991   0.0003975   0.0004158
  121   0.4933846   0.0054077   0.0396513  -0.0992400   0.0025098  -0.0985549
  122   0.0054077   0.4606043  -0.0068287   0.0028206  -0.0471860   0.0038904
  123   0.0396513  -0.0068287   0.5598396  -0.0986190   0.0044110  -0.2364850
  124  -0.0992400   0.0028206  -0.0986190   0.1119812  -0.0021699   0.1061676
  125   0.0025098  -0.0471860   0.0044110  -0.0021699   0.0563614  -0.0049764
  126  -0.0985549   0.0038904  -0.2364850   0.1061676  -0.0049764   0.2613029
  127  -0.1184931  -0.0225648   0.0454233   0.0088455   0.0045918  -0.0089188
  128  -0.0221800  -0.0892797   0.0243978  -0.0013448  -0.0008633   0.0014421
  129   0.0469281   0.0252813  -0.1288662   0.0212838   0.0114300  -0.0220417
  130  -0.0174314   0.0127486   0.0000958   0.0009036  -0.0000794   0.0001938
  131  -0.0105879   0.0066296   0.0001331   0.0004571   0.0003888  -0.0006500
  132   0.0187059  -0.0147162  -0.0018652  -0.0005737  -0.0006131   0.0004689
  133  -0.0077205  -0.0189990  -0.0068160   0.0007843   0.0005574  -0.0000546
  134  -0.0025077  -0.0105384  -0.0032079   0.0002809   0.0001654   0.0005043
  135   0.0072605   0.0221118   0.0059222  -0.0007314  -0.0000411   0.0008441
  136   0.0091257  -0.0010854   0.0201039  -0.0021474  -0.0016177   0.0034659
  137   0.0050581  -0.0017347   0.0107546  -0.0016413  -0.0002566   0.0016267
  138  -0.0098388   0.0015224  -0.0225733   0.0038206   0.0017746  -0.0020357
  139  -0.0850241  -0.0236198  -0.0091585  -0.0052193  -0.0161631  -0.0041889
  140  -0.0236476  -0.1582935  -0.0226193  -0.0010389  -0.0029108  -0.0011846
  141  -0.0081418  -0.0243100  -0.0862221  -0.0089129  -0.0287696  -0.0085036
  142   0.0078616  -0.0070159   0.0002854   0.0006158   0.0006063   0.0003869
  143   0.0247024  -0.0201211   0.0007110  -0.0001779   0.0011105  -0.0004091
  144   0.0061181  -0.0057450  -0.0012699   0.0004952   0.0000568   0.0000931
  145  -0.0062660  -0.0009052  -0.0103912   0.0002153  -0.0024752  -0.0000456
  146  -0.0146563  -0.0030750  -0.0293422  -0.0018833  -0.0055211  -0.0016057
  147  -0.0042454  -0.0012033  -0.0086910  -0.0000036  -0.0015337   0.0006764
  148  -0.0097792  -0.0101121   0.0071372  -0.0001306   0.0006254   0.0004832
  149  -0.0243116  -0.0152828   0.0235092   0.0004655   0.0014433   0.0008277
  150  -0.0034575   0.0025257   0.0062519  -0.0009334  -0.0011111   0.0004030
  151  -0.0027720   0.0000167   0.0042802   0.0001988   0.0004791   0.0001356
  152  -0.0014078   0.0009182   0.0023487   0.0000463   0.0001349  -0.0000927
  153   0.0026733   0.0002872  -0.0033155   0.0002844   0.0001024   0.0003187
  154   0.0009327   0.0008266   0.0004091  -0.0000196  -0.0000066  -0.0002595
  155   0.0008150   0.0005606   0.0008749  -0.0000896  -0.0000385  -0.0001907
  156  -0.0011931  -0.0010813   0.0003577   0.0006488   0.0008711   0.0007479
          127         128         129         130         131         132
    1  -0.0000096  -0.0000581  -0.0001284  -0.0000639   0.0000537   0.0000312
    2  -0.0000325   0.0001441   0.0000694  -0.0000271  -0.0000239   0.0000099
    3  -0.0000162  -0.0000133  -0.0000333   0.0000031  -0.0000022   0.0000044
    4   0.0000257  -0.0000041   0.0001200   0.0000956  -0.0000634  -0.0000446
    5   0.0000203  -0.0000516  -0.0000156   0.0000200   0.0000016  -0.0000064
    6   0.0000103  -0.0000213   0.0000038   0.0000069   0.0000017  -0.0000030
    7   0.0000011  -0.0000018  -0.0000046  -0.0000039   0.0000036   0.0000015
    8   0.0000005  -0.0000003   0.0000004  -0.0000019   0.0000018  -0.0000001
    9  -0.0000040   0.0000021  -0.0000028   0.0000015  -0.0000021   0.0000002
   10  -0.0000223   0.0000279  -0.0000643  -0.0000729   0.0000427   0.0000318
   11  -0.0000198   0.0000447  -0.0000063  -0.0000331   0.0000094   0.0000129
   12  -0.0000108   0.0000093  -0.0000208  -0.0000151   0.0000061   0.0000076
   13   0.0000067  -0.0000113   0.0000241   0.0000310  -0.0000197  -0.0000135
   14  -0.0000029   0.0000003  -0.0000130  -0.0000098   0.0000065   0.0000045
   15  -0.0000043   0.0000104  -0.0000073  -0.0000166   0.0000097   0.0000069
   16  -0.0000004   0.0000007  -0.0000012  -0.0000020   0.0000012   0.0000008
   17   0.0000007  -0.0000010   0.0000011   0.0000015  -0.0000008  -0.0000008
   18  -0.0000001  -0.0000021  -0.0000002   0.0000035  -0.0000024  -0.0000013
   19   0.0000043   0.0000863   0.0000713   0.0000124  -0.0000236  -0.0000069
   20   0.0000202  -0.0000671  -0.0000359   0.0000194   0.0000156  -0.0000031
   21   0.0000254   0.0000212   0.0000872   0.0000233  -0.0000314  -0.0000178
   22  -0.0000019   0.0000226   0.0000132   0.0000004  -0.0000047  -0.0000002
   23  -0.0000099   0.0000235   0.0000051  -0.0000044  -0.0000043   0.0000022
   24  -0.0000036   0.0000244   0.0000065  -0.0000089   0.0000007   0.0000028
   25  -0.0000041  -0.0000009  -0.0000269  -0.0000152   0.0000149   0.0000085
   26  -0.0000003   0.0000056   0.0000014   0.0000003  -0.0000005  -0.0000004
   27  -0.0000025   0.0000024  -0.0000057   0.0000032  -0.0000001  -0.0000000
   28   0.0000446  -0.0001001   0.0000121   0.0000594  -0.0000119  -0.0000280
   29   0.0000530  -0.0001075   0.0000150   0.0000573  -0.0000063  -0.0000316
   30   0.0000553  -0.0000764   0.0000453   0.0000453  -0.0000040  -0.0000334
   31  -0.0000052   0.0000040  -0.0000043  -0.0000001  -0.0000019   0.0000023
   32  -0.0000045   0.0000096  -0.0000033  -0.0000056   0.0000000   0.0000040
   33  -0.0000107   0.0000125  -0.0000087  -0.0000061  -0.0000005   0.0000056
   34  -0.0001562   0.0003120  -0.0000760  -0.0001756   0.0000278   0.0001044
   35  -0.0000158   0.0000362   0.0000106  -0.0000217   0.0000061   0.0000038
   36  -0.0000462   0.0000507  -0.0000395  -0.0000281  -0.0000025   0.0000262
   37   0.0002130  -0.0004257   0.0000920   0.0002190  -0.0000193  -0.0001400
   38  -0.0000106   0.0000085  -0.0000272  -0.0000123   0.0000003   0.0000117
   39   0.0000578  -0.0000476   0.0000346   0.0000148   0.0000126  -0.0000264
   40  -0.0000019   0.0000025   0.0000076   0.0000098  -0.0000084  -0.0000027
   41  -0.0000166   0.0000356  -0.0000172  -0.0000234   0.0000059   0.0000160
   42  -0.0000095   0.0000156  -0.0000022  -0.0000090   0.0000021   0.0000055
   43   0.0000022  -0.0000014   0.0000028   0.0000004   0.0000009  -0.0000010
   44   0.0000008  -0.0000009   0.0000011   0.0000005  -0.0000000  -0.0000005
   45  -0.0000016  -0.0000004  -0.0000041   0.0000002  -0.0000008   0.0000009
   46  -0.0000098   0.0000233  -0.0000109  -0.0000276   0.0000139   0.0000105
   47   0.0000029  -0.0000059   0.0000210   0.0000135  -0.0000079  -0.0000106
   48  -0.0000058   0.0000012  -0.0000136  -0.0000009  -0.0000020   0.0000040
   49   0.0000102  -0.0000226   0.0000052   0.0000194  -0.0000080  -0.0000078
   50  -0.0000057   0.0000163  -0.0000072  -0.0000124   0.0000039   0.0000074
   51   0.0000047  -0.0000016   0.0000077  -0.0000013   0.0000034  -0.0000023
   52   0.0000047  -0.0000137   0.0000070   0.0000212  -0.0000126  -0.0000076
   53   0.0000077  -0.0000166  -0.0000008   0.0000065   0.0000010  -0.0000032
   54   0.0000076  -0.0000044   0.0000117   0.0000039  -0.0000000  -0.0000037
   55  -0.0000014   0.0000013  -0.0000019  -0.0000009   0.0000001   0.0000008
   56  -0.0000002   0.0000012   0.0000001  -0.0000005  -0.0000001   0.0000004
   57  -0.0000015   0.0000001  -0.0000025   0.0000005  -0.0000009   0.0000003
   58  -0.0000143   0.0000335  -0.0000164  -0.0000406   0.0000206   0.0000164
   59  -0.0000037   0.0000071   0.0000052   0.0000000  -0.0000034  -0.0000013
   60  -0.0000045   0.0000015  -0.0000061  -0.0000006  -0.0000013   0.0000008
   61   0.0000037  -0.0000087   0.0000031   0.0000104  -0.0000055  -0.0000038
   62   0.0000001   0.0000013  -0.0000013  -0.0000014   0.0000009   0.0000012
   63   0.0000032  -0.0000023   0.0000046   0.0000028  -0.0000007  -0.0000014
   64   0.0000318  -0.0001205  -0.0000624   0.0000646   0.0000179  -0.0000238
   65  -0.0000752   0.0001354   0.0000428  -0.0000762  -0.0000004   0.0000440
   66  -0.0000192   0.0001578  -0.0000175  -0.0000607   0.0000343   0.0000413
   67  -0.0000383   0.0000458   0.0000074  -0.0000218   0.0000035   0.0000157
   68  -0.0000424   0.0001873   0.0000288  -0.0000557   0.0000011   0.0000316
   69   0.0000214  -0.0001084  -0.0000390   0.0000256  -0.0000004  -0.0000131
   70  -0.0000313  -0.0000541  -0.0000600   0.0000012   0.0000090   0.0000056
   71   0.0000023   0.0000231   0.0000007  -0.0000026   0.0000065  -0.0000015
   72  -0.0000122  -0.0000656  -0.0000298   0.0000160   0.0000037  -0.0000005
   73   0.0000306  -0.0000645   0.0000038   0.0000322  -0.0000027  -0.0000183
   74   0.0000119   0.0000153   0.0000169   0.0000026  -0.0000025  -0.0000024
   75  -0.0000268   0.0000758   0.0000099  -0.0000238  -0.0000019   0.0000131
   76  -0.0000046   0.0000274   0.0000104  -0.0000092  -0.0000030   0.0000011
   77   0.0000071  -0.0000226  -0.0000014   0.0000140  -0.0000036  -0.0000071
   78   0.0000051   0.0000333   0.0000063  -0.0000230   0.0000051   0.0000069
   79  -0.0000009   0.0000162  -0.0000021  -0.0000183   0.0000071   0.0000065
   80  -0.0000150   0.0000397  -0.0000031  -0.0000228   0.0000039   0.0000120
   81   0.0000079   0.0000138   0.0000235   0.0000041  -0.0000098  -0.0000031
   82   0.0000045  -0.0000103   0.0000208   0.0000338  -0.0000250  -0.0000141
   83   0.0000164  -0.0000303   0.0000115   0.0000323  -0.0000095  -0.0000085
   84   0.0000113  -0.0000156   0.0000133   0.0000191  -0.0000069  -0.0000063
   85  -0.0000011   0.0000025  -0.0000090  -0.0000131   0.0000104   0.0000056
   86  -0.0000118   0.0000243  -0.0000061  -0.0000250   0.0000074   0.0000064
   87  -0.0000089   0.0000098  -0.0000109  -0.0000118   0.0000033   0.0000036
   88  -0.0000032   0.0000069  -0.0000183  -0.0000265   0.0000201   0.0000116
   89  -0.0000055   0.0000114  -0.0000008  -0.0000101   0.0000022   0.0000021
   90  -0.0000042   0.0000042  -0.0000065  -0.0000062   0.0000023   0.0000022
   91   0.0000026  -0.0000061   0.0000042   0.0000100  -0.0000058  -0.0000036
   92   0.0000042  -0.0000098  -0.0000004   0.0000088  -0.0000027  -0.0000019
   93   0.0000021  -0.0000017   0.0000030   0.0000017  -0.0000002  -0.0000006
   94   0.0001500   0.0003491   0.0001798   0.0000755   0.0000710  -0.0000461
   95   0.0001666  -0.0006754  -0.0000972   0.0002861   0.0000733  -0.0001224
   96   0.0001545  -0.0001454   0.0001017  -0.0000880  -0.0001049  -0.0000532
   97  -0.0000383  -0.0000109  -0.0000066   0.0000007  -0.0000205   0.0000094
   98  -0.0000167   0.0000761  -0.0000058  -0.0000166   0.0000021   0.0000166
   99  -0.0000455   0.0000209  -0.0000116  -0.0000111  -0.0000075   0.0000076
  100  -0.0014121   0.0015887  -0.0004959   0.0002079  -0.0003764   0.0005468
  101   0.0029833  -0.0033291   0.0001843   0.0013137   0.0005724  -0.0008698
  102  -0.0019704   0.0012719  -0.0004867  -0.0006910   0.0002134   0.0010154
  103   0.0000559  -0.0001940   0.0001216  -0.0000223   0.0000235  -0.0000996
  104  -0.0001284   0.0000147  -0.0000941  -0.0000737  -0.0000035  -0.0000228
  105   0.0005234  -0.0000820   0.0003254   0.0001475  -0.0000089  -0.0000173
  106  -0.0017949   0.0030183  -0.0004020  -0.0010717  -0.0002437   0.0009215
  107   0.0004216  -0.0004299   0.0001838   0.0001634   0.0000353  -0.0001646
  108   0.0010489  -0.0012326   0.0004597   0.0004958   0.0001009  -0.0004638
  109   0.0000151  -0.0001179   0.0000787   0.0000860  -0.0000302  -0.0000521
  110  -0.0001791   0.0003828  -0.0000025  -0.0001430  -0.0000340   0.0001055
  111  -0.0001003   0.0001817  -0.0000648  -0.0001169   0.0000265   0.0000598
  112  -0.0252391   0.0132301   0.0053565  -0.0018775  -0.0014321   0.0024035
  113  -0.0075464   0.0084337  -0.0011022  -0.0032305  -0.0006926   0.0027290
  114   0.0220446  -0.0150550  -0.0030231   0.0040367   0.0011561  -0.0034000
  115   0.0012070  -0.0002924  -0.0016121   0.0004208  -0.0000468   0.0003473
  116  -0.0009819   0.0003463   0.0002664  -0.0002299  -0.0001213   0.0000160
  117   0.0004494  -0.0001230   0.0009804  -0.0000466   0.0000210   0.0002653
  118   0.0016289   0.0006168  -0.0003379   0.0001847  -0.0001384  -0.0002871
  119  -0.0012464   0.0006378   0.0004635   0.0001345   0.0003126   0.0002490
  120  -0.0005045  -0.0006115   0.0000066   0.0000265   0.0002592  -0.0000464
  121  -0.1184931  -0.0221800   0.0469281  -0.0174314  -0.0105879   0.0187059
  122  -0.0225648  -0.0892797   0.0252813   0.0127486   0.0066296  -0.0147162
  123   0.0454233   0.0243978  -0.1288662   0.0000958   0.0001331  -0.0018652
  124   0.0088455  -0.0013448   0.0212838   0.0009036   0.0004571  -0.0005737
  125   0.0045918  -0.0008633   0.0114300  -0.0000794   0.0003888  -0.0006131
  126  -0.0089188   0.0014421  -0.0220417   0.0001938  -0.0006500   0.0004689
  127   0.5202627  -0.0240329   0.0446618  -0.2098612   0.1251490   0.0100715
  128  -0.0240329   0.5545113   0.0253029   0.1235491  -0.1413281  -0.0086641
  129   0.0446618   0.0253029   0.5098304   0.0106668  -0.0093552  -0.0468010
  130  -0.2098612   0.1235491   0.0106668   0.2294270  -0.1361300  -0.0147864
  131   0.1251490  -0.1413281  -0.0093552  -0.1361300   0.1510665   0.0087524
  132   0.0100715  -0.0086641  -0.0468010  -0.0147864   0.0087524   0.0490084
  133  -0.0722658  -0.0732702  -0.0200620   0.0093200   0.0238490   0.0070504
  134  -0.0739990  -0.2632255  -0.0597290  -0.0061510  -0.0172604  -0.0049869
  135  -0.0205873  -0.0604682  -0.0634272  -0.0004407  -0.0008471  -0.0013885
  136  -0.0945077   0.0050360  -0.1004277  -0.0111461  -0.0001603  -0.0232325
  137   0.0050111  -0.0474762   0.0102494   0.0079721  -0.0010439   0.0185087
  138  -0.0997688   0.0102276  -0.2532680   0.0009044   0.0001964   0.0025949
  139  -0.0097952  -0.0237171  -0.0035612   0.0004673  -0.0006582  -0.0005769
  140  -0.0087817  -0.0145786   0.0010271   0.0014274   0.0011847  -0.0008263
  141   0.0073256   0.0235242   0.0053784  -0.0007118  -0.0000943   0.0006126
  142   0.0009481  -0.0001061  -0.0002346   0.0000321   0.0000884  -0.0000494
  143   0.0015535   0.0012203  -0.0002432  -0.0010333   0.0000274   0.0004863
  144  -0.0003427   0.0005502   0.0000158   0.0001841   0.0002598   0.0001663
  145   0.0001649   0.0005403  -0.0009822  -0.0000649   0.0000533  -0.0001213
  146   0.0005968   0.0014286  -0.0012090   0.0000044  -0.0000253   0.0001528
  147   0.0006559   0.0005890   0.0007601  -0.0000034  -0.0000500   0.0000008
  148  -0.0000707  -0.0010371  -0.0007540   0.0002229   0.0000419  -0.0001212
  149  -0.0007127  -0.0057176  -0.0020916  -0.0003249   0.0001787  -0.0001288
  150  -0.0008647  -0.0024534  -0.0008974   0.0001953   0.0000397  -0.0001717
  151   0.0001263  -0.0014413  -0.0004919   0.0000010   0.0000580  -0.0000681
  152  -0.0000163  -0.0005952  -0.0005211  -0.0000460   0.0000312   0.0000047
  153   0.0003971   0.0011586   0.0006651   0.0000029  -0.0000304   0.0000320
  154  -0.0000056   0.0001077   0.0001733  -0.0000037   0.0000017   0.0000197
  155  -0.0001432  -0.0000103  -0.0000288   0.0000284  -0.0000018   0.0000034
  156   0.0003272   0.0000829   0.0003569  -0.0000171  -0.0000250  -0.0000442
          133         134         135         136         137         138
    1  -0.0000623  -0.0001323   0.0000157   0.0000349   0.0000155   0.0000450
    2   0.0000615   0.0000857  -0.0000168  -0.0000091  -0.0000267  -0.0000266
    3  -0.0000074  -0.0000043   0.0000063   0.0000008  -0.0000009   0.0000235
    4   0.0000481   0.0001310  -0.0000076  -0.0000439  -0.0000094  -0.0000380
    5  -0.0000255  -0.0000292   0.0000014   0.0000012   0.0000145   0.0000046
    6  -0.0000062  -0.0000097   0.0000019  -0.0000030   0.0000052  -0.0000110
    7  -0.0000036  -0.0000082   0.0000003   0.0000023   0.0000012  -0.0000007
    8   0.0000003  -0.0000016   0.0000005   0.0000007  -0.0000006  -0.0000014
    9   0.0000013   0.0000041  -0.0000001  -0.0000001  -0.0000006   0.0000045
   10  -0.0000185  -0.0000736   0.0000014   0.0000292   0.0000003   0.0000199
   11   0.0000126   0.0000010  -0.0000010   0.0000072  -0.0000097   0.0000021
   12  -0.0000027  -0.0000104   0.0000011   0.0000075  -0.0000021   0.0000128
   13   0.0000094   0.0000354   0.0000008  -0.0000122  -0.0000018  -0.0000061
   14  -0.0000053  -0.0000141   0.0000003   0.0000051   0.0000012   0.0000052
   15  -0.0000000  -0.0000121   0.0000001   0.0000043  -0.0000017  -0.0000006
   16  -0.0000003  -0.0000018  -0.0000000   0.0000007  -0.0000000  -0.0000000
   17   0.0000001   0.0000013   0.0000002  -0.0000006  -0.0000001  -0.0000003
   18   0.0000002   0.0000032   0.0000002  -0.0000007   0.0000001   0.0000011
   19   0.0000463   0.0000656  -0.0000177  -0.0000128  -0.0000127  -0.0000332
   20  -0.0000255  -0.0000407   0.0000047   0.0000030   0.0000183   0.0000201
   21   0.0000138   0.0000569  -0.0000116  -0.0000194  -0.0000000  -0.0000280
   22   0.0000072   0.0000115  -0.0000061  -0.0000011  -0.0000009   0.0000002
   23   0.0000109   0.0000146  -0.0000019  -0.0000012  -0.0000059   0.0000008
   24   0.0000080   0.0000059  -0.0000048   0.0000016  -0.0000030   0.0000007
   25  -0.0000060  -0.0000262   0.0000026   0.0000072   0.0000020   0.0000046
   26   0.0000021   0.0000001  -0.0000005  -0.0000002  -0.0000018  -0.0000024
   27   0.0000026   0.0000012  -0.0000001  -0.0000006  -0.0000007   0.0000019
   28  -0.0000278  -0.0000089   0.0000061  -0.0000126   0.0000164  -0.0000059
   29  -0.0000222  -0.0000053   0.0000064  -0.0000103   0.0000130  -0.0000078
   30  -0.0000107   0.0000035   0.0000027  -0.0000104   0.0000048  -0.0000261
   31   0.0000001   0.0000014  -0.0000000  -0.0000012   0.0000010   0.0000042
   32  -0.0000001  -0.0000020  -0.0000019   0.0000012   0.0000012   0.0000020
   33   0.0000015   0.0000005  -0.0000007   0.0000015  -0.0000003   0.0000067
   34   0.0000409  -0.0000282  -0.0000186   0.0000368  -0.0000257   0.0000351
   35   0.0000321   0.0000296   0.0000007   0.0000010  -0.0000164  -0.0000080
   36  -0.0000006  -0.0000057  -0.0000049   0.0000084   0.0000022   0.0000264
   37  -0.0000404   0.0000402   0.0000293  -0.0000407   0.0000230  -0.0000477
   38  -0.0000206  -0.0000290  -0.0000015   0.0000058   0.0000089   0.0000127
   39   0.0000072   0.0000048   0.0000042  -0.0000032  -0.0000069  -0.0000209
   40   0.0000049   0.0000143  -0.0000004  -0.0000048  -0.0000004  -0.0000009
   41  -0.0000093  -0.0000244  -0.0000064   0.0000092   0.0000041   0.0000096
   42   0.0000043   0.0000003   0.0000013  -0.0000003  -0.0000025  -0.0000014
   43  -0.0000004  -0.0000010   0.0000000   0.0000002   0.0000000  -0.0000021
   44   0.0000006   0.0000008   0.0000007  -0.0000005  -0.0000006  -0.0000005
   45  -0.0000015  -0.0000011  -0.0000004   0.0000008   0.0000011   0.0000033
   46   0.0000020  -0.0000157  -0.0000003   0.0000079  -0.0000041   0.0000013
   47   0.0000188   0.0000357   0.0000046  -0.0000082  -0.0000098  -0.0000110
   48  -0.0000057  -0.0000053  -0.0000023   0.0000035   0.0000047   0.0000104
   49  -0.0000061   0.0000045   0.0000004  -0.0000047   0.0000047   0.0000001
   50  -0.0000048  -0.0000136  -0.0000027   0.0000041   0.0000019   0.0000034
   51   0.0000025  -0.0000004   0.0000020  -0.0000012  -0.0000033  -0.0000071
   52   0.0000002   0.0000161   0.0000012  -0.0000066   0.0000015  -0.0000004
   53  -0.0000053  -0.0000062   0.0000009  -0.0000007   0.0000030  -0.0000001
   54   0.0000008   0.0000018  -0.0000005  -0.0000030  -0.0000000  -0.0000064
   55  -0.0000002  -0.0000005   0.0000001   0.0000003   0.0000001   0.0000012
   56  -0.0000002  -0.0000004  -0.0000005  -0.0000000   0.0000004   0.0000001
   57  -0.0000003   0.0000006   0.0000001   0.0000003   0.0000002   0.0000019
   58   0.0000011  -0.0000256  -0.0000020   0.0000124  -0.0000042   0.0000033
   59   0.0000083   0.0000147   0.0000011  -0.0000016  -0.0000047  -0.0000020
   60   0.0000004   0.0000025   0.0000002   0.0000018  -0.0000002   0.0000046
   61  -0.0000017   0.0000049   0.0000004  -0.0000031   0.0000019  -0.0000002
   62  -0.0000022  -0.0000046  -0.0000009   0.0000007   0.0000013   0.0000007
   63   0.0000000   0.0000008   0.0000003  -0.0000020  -0.0000001  -0.0000029
   64  -0.0000211  -0.0000521   0.0000156   0.0000037   0.0000182   0.0000021
   65   0.0000592   0.0001106  -0.0000161  -0.0000000  -0.0000229  -0.0000048
   66   0.0000495  -0.0000099  -0.0000306   0.0000123  -0.0000101   0.0000105
   67   0.0000176   0.0000316  -0.0000014   0.0000054  -0.0000028  -0.0000032
   68   0.0000555   0.0000351  -0.0000320   0.0000078  -0.0000138  -0.0000051
   69  -0.0000333  -0.0000347   0.0000181  -0.0000034   0.0000081   0.0000063
   70  -0.0000209  -0.0000420   0.0000191   0.0000112   0.0000070  -0.0000079
   71  -0.0000007  -0.0000192  -0.0000075   0.0000069   0.0000041  -0.0000067
   72  -0.0000101  -0.0000059   0.0000131   0.0000013   0.0000057  -0.0000047
   73  -0.0000160  -0.0000079   0.0000070  -0.0000052   0.0000060  -0.0000004
   74   0.0000089   0.0000123  -0.0000049  -0.0000025  -0.0000025  -0.0000025
   75   0.0000151   0.0000082  -0.0000090   0.0000023  -0.0000048  -0.0000007
   76   0.0000080   0.0000110  -0.0000058   0.0000001  -0.0000033   0.0000030
   77  -0.0000089  -0.0000063   0.0000045  -0.0000021   0.0000022   0.0000020
   78   0.0000009  -0.0000071  -0.0000039   0.0000016  -0.0000058   0.0000115
   79  -0.0000001  -0.0000106  -0.0000017   0.0000028  -0.0000021   0.0000044
   80   0.0000070   0.0000013  -0.0000035   0.0000032  -0.0000049   0.0000038
   81   0.0000089   0.0000237  -0.0000048  -0.0000060  -0.0000033  -0.0000025
   82   0.0000096   0.0000419   0.0000023  -0.0000131  -0.0000030  -0.0000048
   83  -0.0000119  -0.0000055  -0.0000033  -0.0000090   0.0000128  -0.0000040
   84  -0.0000040   0.0000028  -0.0000015  -0.0000071   0.0000056  -0.0000053
   85  -0.0000049  -0.0000184  -0.0000008   0.0000053   0.0000017   0.0000019
   86   0.0000101   0.0000052   0.0000023   0.0000064  -0.0000100   0.0000014
   87   0.0000029   0.0000001   0.0000018   0.0000050  -0.0000043   0.0000055
   88  -0.0000091  -0.0000358  -0.0000018   0.0000104   0.0000032   0.0000046
   89   0.0000063   0.0000059   0.0000014   0.0000020  -0.0000055  -0.0000003
   90   0.0000002  -0.0000022   0.0000003   0.0000033  -0.0000012   0.0000034
   91  -0.0000001   0.0000070   0.0000002  -0.0000032   0.0000010  -0.0000007
   92  -0.0000056  -0.0000043  -0.0000009  -0.0000015   0.0000044   0.0000011
   93  -0.0000003  -0.0000005  -0.0000002  -0.0000014   0.0000006  -0.0000021
   94   0.0002867   0.0001086  -0.0001616   0.0000415  -0.0000017  -0.0000616
   95  -0.0001163  -0.0000964   0.0000989   0.0000008   0.0000576   0.0000058
   96  -0.0002140   0.0000198   0.0000393  -0.0000349   0.0000001  -0.0000297
   97  -0.0000025   0.0000082   0.0000127  -0.0000182  -0.0000223   0.0000503
   98   0.0000090   0.0000086  -0.0000071  -0.0000080   0.0000058   0.0000172
   99  -0.0000055  -0.0000011   0.0000034  -0.0000063  -0.0000012   0.0000139
  100   0.0001117   0.0000534  -0.0001363   0.0000328   0.0001222   0.0001480
  101   0.0001579   0.0001254   0.0001065  -0.0001827  -0.0000523   0.0000768
  102   0.0002464   0.0001820  -0.0000732   0.0002749  -0.0000362   0.0003021
  103  -0.0000147  -0.0000102   0.0000128  -0.0000910   0.0000168  -0.0001530
  104  -0.0000016  -0.0000128   0.0000212   0.0000489  -0.0000079  -0.0000936
  105  -0.0000299   0.0000209  -0.0000342  -0.0001642  -0.0000363   0.0003115
  106   0.0000569  -0.0001449  -0.0001467   0.0000801  -0.0000514   0.0002802
  107   0.0001094   0.0001530  -0.0000025  -0.0000013  -0.0000285  -0.0000791
  108  -0.0000473   0.0000491   0.0000266  -0.0001680   0.0000246   0.0000217
  109  -0.0000774  -0.0000201   0.0000312  -0.0000245   0.0000114  -0.0000233
  110   0.0000067  -0.0000179  -0.0000317   0.0000146  -0.0000083   0.0000327
  111   0.0000645  -0.0000019   0.0000033   0.0000395  -0.0000311  -0.0000433
  112   0.0008858   0.0007770  -0.0008115   0.0019208   0.0002174  -0.0016781
  113  -0.0011530   0.0004613   0.0004628  -0.0001632   0.0000030   0.0001291
  114  -0.0010795  -0.0004450   0.0007438   0.0006304  -0.0008087   0.0005948
  115  -0.0000742  -0.0000092  -0.0000023  -0.0003791  -0.0000187   0.0012824
  116   0.0000217  -0.0000139  -0.0001732  -0.0000325   0.0003776  -0.0004242
  117   0.0000598   0.0000413  -0.0000424  -0.0004517  -0.0001599   0.0003920
  118  -0.0002112  -0.0004329   0.0000104  -0.0000810  -0.0001204  -0.0000021
  119   0.0005587   0.0006773  -0.0003242   0.0000596   0.0000126   0.0000170
  120   0.0003494   0.0001226   0.0000679  -0.0000846  -0.0000672   0.0000134
  121  -0.0077205  -0.0025077   0.0072605   0.0091257   0.0050581  -0.0098388
  122  -0.0189990  -0.0105384   0.0221118  -0.0010854  -0.0017347   0.0015224
  123  -0.0068160  -0.0032079   0.0059222   0.0201039   0.0107546  -0.0225733
  124   0.0007843   0.0002809  -0.0007314  -0.0021474  -0.0016413   0.0038206
  125   0.0005574   0.0001654  -0.0000411  -0.0016177  -0.0002566   0.0017746
  126  -0.0000546   0.0005043   0.0008441   0.0034659   0.0016267  -0.0020357
  127  -0.0722658  -0.0739990  -0.0205873  -0.0945077   0.0050111  -0.0997688
  128  -0.0732702  -0.2632255  -0.0604682   0.0050360  -0.0474762   0.0102276
  129  -0.0200620  -0.0597290  -0.0634272  -0.1004277   0.0102494  -0.2532680
  130   0.0093200  -0.0061510  -0.0004407  -0.0111461   0.0079721   0.0009044
  131   0.0238490  -0.0172604  -0.0008471  -0.0001603  -0.0010439   0.0001964
  132   0.0070504  -0.0049869  -0.0013885  -0.0232325   0.0185087   0.0025949
  133   0.0763644   0.0827582   0.0197480  -0.0049720  -0.0131048  -0.0031685
  134   0.0827582   0.2865432   0.0648563   0.0009781   0.0023769   0.0001773
  135   0.0197480   0.0648563   0.0668883  -0.0080487  -0.0274251  -0.0069095
  136  -0.0049720   0.0009781  -0.0080487   0.1013044  -0.0038823   0.1082580
  137  -0.0131048   0.0023769  -0.0274251  -0.0038823   0.0473607  -0.0131343
  138  -0.0031685   0.0001773  -0.0069095   0.1082580  -0.0131343   0.2787700
  139  -0.0026000  -0.0016503   0.0029056   0.0010625   0.0011473  -0.0009049
  140  -0.0000396   0.0006220   0.0003484   0.0008662   0.0006829  -0.0011700
  141   0.0038288   0.0030894  -0.0032986   0.0003381   0.0010051   0.0006046
  142   0.0002119   0.0001007  -0.0001034  -0.0000714  -0.0000274   0.0000604
  143  -0.0002964   0.0004017  -0.0001685  -0.0000706  -0.0000320  -0.0000012
  144   0.0000559  -0.0000545  -0.0001492  -0.0001321   0.0000319   0.0000263
  145   0.0001310   0.0001047   0.0003576  -0.0000588  -0.0005033   0.0005769
  146   0.0003961   0.0001868   0.0001348   0.0000530  -0.0000918   0.0007778
  147   0.0001279  -0.0001023   0.0002971  -0.0003296  -0.0002445   0.0006159
  148   0.0002151   0.0000951   0.0005606   0.0000016  -0.0002013   0.0002716
  149  -0.0014035  -0.0005754   0.0012774   0.0001066  -0.0000864   0.0000479
  150  -0.0004946  -0.0008696   0.0008020   0.0001974  -0.0000329   0.0003314
  151  -0.0003577  -0.0002826   0.0003482  -0.0000004  -0.0000303   0.0001178
  152  -0.0001692  -0.0001311   0.0001890   0.0000280  -0.0000165   0.0000523
  153   0.0003154   0.0002386  -0.0003248  -0.0001043  -0.0000251   0.0000049
  154  -0.0000275   0.0000154  -0.0001158  -0.0000776   0.0000145  -0.0001504
  155  -0.0000171   0.0000029  -0.0000460  -0.0000059   0.0000022  -0.0001386
  156   0.0000883   0.0000849   0.0000309  -0.0001179  -0.0001852   0.0002469
          139         140         141         142         143         144
    1   0.0000945   0.0000239  -0.0001722  -0.0002577   0.0000105   0.0000789
    2  -0.0000429  -0.0000440   0.0001346   0.0001403   0.0000476  -0.0000480
    3  -0.0000621  -0.0000163  -0.0000798  -0.0000106  -0.0000009   0.0000204
    4   0.0000484  -0.0001725   0.0001954   0.0003087  -0.0000199  -0.0001006
    5   0.0000240   0.0000806  -0.0000211  -0.0000474  -0.0000319   0.0000211
    6   0.0000401  -0.0000352   0.0000512   0.0000021  -0.0000012  -0.0000046
    7   0.0000117   0.0000080  -0.0000027  -0.0000165   0.0000001   0.0000024
    8  -0.0000004  -0.0000011   0.0000004  -0.0000038   0.0000011   0.0000005
    9  -0.0000160   0.0000048  -0.0000124   0.0000041  -0.0000012   0.0000028
   10  -0.0000360   0.0000876  -0.0000982  -0.0001788   0.0000276   0.0000568
   11  -0.0000230  -0.0000155  -0.0000150  -0.0000202   0.0000276   0.0000033
   12  -0.0000320   0.0000285  -0.0000514  -0.0000362   0.0000040   0.0000169
   13   0.0000122  -0.0000389   0.0000293   0.0000769  -0.0000122  -0.0000232
   14  -0.0000043   0.0000182  -0.0000192  -0.0000312   0.0000019   0.0000102
   15  -0.0000052   0.0000123  -0.0000081  -0.0000318   0.0000094   0.0000091
   16   0.0000008   0.0000009   0.0000005  -0.0000043   0.0000010   0.0000005
   17  -0.0000005   0.0000005  -0.0000003   0.0000028  -0.0000011  -0.0000008
   18  -0.0000011  -0.0000009  -0.0000021   0.0000065  -0.0000022  -0.0000012
   19  -0.0001027   0.0003810   0.0002151   0.0000823   0.0000010   0.0000372
   20  -0.0001716   0.0002001  -0.0002884  -0.0001017  -0.0000483   0.0000901
   21   0.0006943  -0.0008195   0.0000838   0.0003550   0.0000726  -0.0002795
   22  -0.0000199   0.0000515   0.0000820   0.0000098  -0.0000017  -0.0000039
   23  -0.0000628   0.0000199  -0.0000116   0.0000140   0.0000032   0.0000094
   24  -0.0000522   0.0001070   0.0000462  -0.0000313  -0.0000034   0.0000133
   25  -0.0001753   0.0003078  -0.0000516  -0.0001333  -0.0000270   0.0000899
   26  -0.0000749   0.0000964  -0.0000009  -0.0000171  -0.0000090   0.0000237
   27  -0.0000912   0.0001128  -0.0000022  -0.0000266  -0.0000106   0.0000312
   28   0.0000572   0.0000383   0.0000234   0.0000047  -0.0000544  -0.0000004
   29   0.0000472   0.0000470   0.0000260   0.0000006  -0.0000493  -0.0000018
   30   0.0000611   0.0000193   0.0000872   0.0000207  -0.0000347  -0.0000194
   31  -0.0000058  -0.0000013  -0.0000120   0.0000025  -0.0000003   0.0000026
   32   0.0000004  -0.0000029   0.0000035  -0.0000024   0.0000040  -0.0000003
   33  -0.0000138  -0.0000010  -0.0000201  -0.0000017   0.0000040   0.0000041
   34  -0.0001335  -0.0000735  -0.0001167  -0.0000782   0.0001330   0.0000326
   35  -0.0000305  -0.0000550   0.0000117   0.0000362   0.0000339  -0.0000140
   36  -0.0000379  -0.0000011  -0.0000676  -0.0000222   0.0000140   0.0000164
   37   0.0001435   0.0001111   0.0001427   0.0000778  -0.0001581  -0.0000358
   38  -0.0000104   0.0000529  -0.0000449  -0.0000528  -0.0000077   0.0000212
   39   0.0000219  -0.0000018   0.0000557   0.0000102   0.0000013  -0.0000142
   40   0.0000009  -0.0000173   0.0000089   0.0000329  -0.0000027  -0.0000080
   41  -0.0000067   0.0000095  -0.0000185  -0.0000354   0.0000103   0.0000103
   42  -0.0000081  -0.0000075  -0.0000076  -0.0000011   0.0000080   0.0000025
   43   0.0000037   0.0000003   0.0000059  -0.0000010  -0.0000004  -0.0000013
   44  -0.0000016   0.0000009  -0.0000010   0.0000008  -0.0000001   0.0000005
   45  -0.0000031   0.0000031  -0.0000075  -0.0000020  -0.0000010   0.0000016
   46  -0.0000146   0.0000082  -0.0000172  -0.0000397   0.0000177   0.0000106
   47  -0.0000007  -0.0000317   0.0000240   0.0000522   0.0000014  -0.0000172
   48  -0.0000062   0.0000092  -0.0000193  -0.0000092  -0.0000026   0.0000052
   49   0.0000140   0.0000042   0.0000079   0.0000148  -0.0000158  -0.0000036
   50  -0.0000033   0.0000072  -0.0000085  -0.0000210   0.0000055   0.0000061
   51   0.0000035  -0.0000015   0.0000096  -0.0000011   0.0000020  -0.0000015
   52   0.0000058  -0.0000077   0.0000063   0.0000341  -0.0000131  -0.0000076
   53   0.0000058   0.0000107   0.0000002  -0.0000066  -0.0000069   0.0000027
   54   0.0000109  -0.0000058   0.0000216   0.0000072  -0.0000015  -0.0000050
   55  -0.0000015   0.0000008  -0.0000036  -0.0000015   0.0000004   0.0000010
   56   0.0000005  -0.0000009   0.0000017   0.0000000   0.0000005  -0.0000001
   57  -0.0000023   0.0000009  -0.0000051   0.0000005  -0.0000006   0.0000006
   58  -0.0000177   0.0000127  -0.0000211  -0.0000604   0.0000253   0.0000152
   59  -0.0000056  -0.0000128   0.0000039   0.0000168   0.0000039  -0.0000062
   60  -0.0000066   0.0000014  -0.0000118  -0.0000002   0.0000001   0.0000011
   61   0.0000051  -0.0000005   0.0000039   0.0000125  -0.0000075  -0.0000027
   62   0.0000013   0.0000027  -0.0000002  -0.0000049  -0.0000001   0.0000015
   63   0.0000042  -0.0000014   0.0000069   0.0000041  -0.0000016  -0.0000014
   64  -0.0019287   0.0032697  -0.0007257  -0.0006522  -0.0004082   0.0007733
   65   0.0034112  -0.0029073   0.0006959   0.0012552   0.0004634  -0.0007253
   66   0.0003567   0.0003968   0.0011397   0.0000675   0.0001345   0.0002042
   67  -0.0000474   0.0000692  -0.0000068   0.0000088   0.0000348  -0.0000037
   68  -0.0001583   0.0004793   0.0000048  -0.0000340  -0.0000107   0.0000728
   69  -0.0000125  -0.0003806  -0.0001052   0.0000053   0.0000125   0.0000005
   70  -0.0007893   0.0003256  -0.0003958  -0.0003058  -0.0000673   0.0001497
   71  -0.0005013   0.0007707   0.0000643  -0.0002953  -0.0000804   0.0001197
   72   0.0001519  -0.0002500   0.0000536   0.0000695   0.0000245  -0.0000008
   73   0.0000638   0.0000072   0.0000187  -0.0000010  -0.0000292  -0.0000055
   74   0.0000035   0.0000375   0.0000550   0.0000269   0.0000019  -0.0000091
   75   0.0000190   0.0001339   0.0000677   0.0000037   0.0000118   0.0000012
   76   0.0000271  -0.0000757   0.0000009   0.0000398   0.0000146  -0.0000229
   77   0.0001015  -0.0000032   0.0000548   0.0000149  -0.0000109  -0.0000145
   78   0.0000830  -0.0000183   0.0000506  -0.0000077   0.0000175  -0.0000076
   79  -0.0000564   0.0000408  -0.0000252  -0.0000477  -0.0000006   0.0000180
   80   0.0000599  -0.0000703   0.0000114   0.0000450   0.0000271  -0.0000053
   81   0.0002948  -0.0003190   0.0001143   0.0001623   0.0000482  -0.0000788
   82   0.0000038  -0.0000220   0.0000201   0.0000728  -0.0000175  -0.0000199
   83   0.0000350  -0.0000211   0.0000339   0.0000456  -0.0000189  -0.0000109
   84   0.0000204  -0.0000142   0.0000259   0.0000299  -0.0000107  -0.0000086
   85   0.0000006   0.0000092  -0.0000077  -0.0000308   0.0000063   0.0000084
   86  -0.0000247   0.0000128  -0.0000181  -0.0000326   0.0000156   0.0000065
   87  -0.0000180   0.0000099  -0.0000262  -0.0000180   0.0000063   0.0000059
   88  -0.0000027   0.0000206  -0.0000194  -0.0000608   0.0000128   0.0000175
   89  -0.0000117   0.0000031  -0.0000076  -0.0000098   0.0000070   0.0000016
   90  -0.0000072   0.0000065  -0.0000111  -0.0000115   0.0000029   0.0000032
   91   0.0000043  -0.0000049   0.0000058   0.0000171  -0.0000059  -0.0000044
   92   0.0000075   0.0000024   0.0000022   0.0000055  -0.0000073  -0.0000000
   93   0.0000038  -0.0000021   0.0000058   0.0000026  -0.0000008  -0.0000009
   94  -0.0206212   0.0109341   0.0045692  -0.0010645  -0.0013989   0.0016443
   95  -0.0057100   0.0084180  -0.0021182  -0.0031178  -0.0004782   0.0022643
   96   0.0185333  -0.0135578  -0.0018940   0.0034127   0.0017205  -0.0027303
   97   0.0014282  -0.0006846  -0.0014134   0.0004911   0.0000942   0.0002568
   98  -0.0009984   0.0006171   0.0003602  -0.0003396  -0.0001226  -0.0000714
   99   0.0000304  -0.0001237   0.0007002  -0.0000486  -0.0000244   0.0002506
  100   0.0011693   0.0001468  -0.0000764  -0.0000401  -0.0009063  -0.0000848
  101   0.0002011   0.0012108  -0.0010012  -0.0007309  -0.0003502   0.0005270
  102  -0.0001083  -0.0008023  -0.0004317  -0.0001279   0.0006023   0.0001766
  103  -0.0000065  -0.0000037   0.0001693   0.0000212   0.0000578  -0.0000046
  104   0.0000565  -0.0001723   0.0000645   0.0000798   0.0000420  -0.0000593
  105   0.0002247  -0.0000980   0.0001318   0.0000469  -0.0000679  -0.0000508
  106  -0.0003760  -0.0007927  -0.0002473   0.0000056   0.0005351   0.0000410
  107  -0.0011305   0.0001454   0.0006957   0.0003292   0.0002359  -0.0000841
  108  -0.0000083   0.0005192   0.0001390  -0.0000417  -0.0002349   0.0000426
  109   0.0007026  -0.0000214  -0.0001343  -0.0000654  -0.0002331  -0.0000198
  110   0.0000338  -0.0000300   0.0000296   0.0000134   0.0001110  -0.0000504
  111  -0.0003838  -0.0000439   0.0000146   0.0000423   0.0001745   0.0000072
  112   0.0075344   0.0009999   0.0005120   0.0000370  -0.0037258  -0.0006712
  113   0.0260518  -0.0305984  -0.0040534  -0.0020211  -0.0051303  -0.0009109
  114   0.0062093  -0.0070288  -0.0002038  -0.0001908  -0.0018367   0.0000026
  115   0.0007726  -0.0015883  -0.0003956   0.0001094  -0.0002926   0.0003671
  116   0.0002880   0.0011954   0.0015998  -0.0001748   0.0002675  -0.0002495
  117   0.0003835  -0.0004175   0.0002962   0.0000966   0.0001314   0.0002168
  118  -0.0048240   0.0026461   0.0002812   0.0004697   0.0016717   0.0003020
  119   0.0048605  -0.0007292   0.0005390  -0.0003853  -0.0013992  -0.0002514
  120   0.0012979  -0.0004887   0.0004123  -0.0000729  -0.0005215   0.0003475
  121  -0.0850241  -0.0236476  -0.0081418   0.0078616   0.0247024   0.0061181
  122  -0.0236198  -0.1582935  -0.0243100  -0.0070159  -0.0201211  -0.0057450
  123  -0.0091585  -0.0226193  -0.0862221   0.0002854   0.0007110  -0.0012699
  124  -0.0052193  -0.0010389  -0.0089129   0.0006158  -0.0001779   0.0004952
  125  -0.0161631  -0.0029108  -0.0287696   0.0006063   0.0011105   0.0000568
  126  -0.0041889  -0.0011846  -0.0085036   0.0003869  -0.0004091   0.0000931
  127  -0.0097952  -0.0087817   0.0073256   0.0009481   0.0015535  -0.0003427
  128  -0.0237171  -0.0145786   0.0235242  -0.0001061   0.0012203   0.0005502
  129  -0.0035612   0.0010271   0.0053784  -0.0002346  -0.0002432   0.0000158
  130   0.0004673   0.0014274  -0.0007118   0.0000321  -0.0010333   0.0001841
  131  -0.0006582   0.0011847  -0.0000943   0.0000884   0.0000274   0.0002598
  132  -0.0005769  -0.0008263   0.0006126  -0.0000494   0.0004863   0.0001663
  133  -0.0026000  -0.0000396   0.0038288   0.0002119  -0.0002964   0.0000559
  134  -0.0016503   0.0006220   0.0030894   0.0001007   0.0004017  -0.0000545
  135   0.0029056   0.0003484  -0.0032986  -0.0001034  -0.0001685  -0.0001492
  136   0.0010625   0.0008662   0.0003381  -0.0000714  -0.0000706  -0.0001321
  137   0.0011473   0.0006829   0.0010051  -0.0000274  -0.0000320   0.0000319
  138  -0.0009049  -0.0011700   0.0006046   0.0000604  -0.0000012   0.0000263
  139   0.5354259  -0.0668792   0.0328043  -0.2037736   0.1234695   0.0009496
  140  -0.0668792   0.4865599   0.0024650   0.1237766  -0.1422791  -0.0007469
  141   0.0328043   0.0024650   0.5355111   0.0016554  -0.0017442  -0.0477185
  142  -0.2037736   0.1237766   0.0016554   0.2226843  -0.1333214  -0.0045486
  143   0.1234695  -0.1422791  -0.0017442  -0.1333214   0.1574882   0.0016271
  144   0.0009496  -0.0007469  -0.0477185  -0.0045486   0.0016271   0.0500602
  145  -0.0903208   0.0008198  -0.0924611  -0.0107228  -0.0003943  -0.0232306
  146   0.0010801  -0.0467908  -0.0011343   0.0080104  -0.0000429   0.0185861
  147  -0.0919138  -0.0010731  -0.2507427  -0.0003167   0.0005461   0.0005561
  148  -0.1245781  -0.0197395   0.0464498  -0.0178538  -0.0103776   0.0187681
  149  -0.0202518  -0.0923305   0.0218021   0.0135944   0.0077680  -0.0146895
  150   0.0468692   0.0224490  -0.1294902  -0.0004937   0.0000118  -0.0013100
  151  -0.0075839  -0.0204962  -0.0065309   0.0001072   0.0002892  -0.0005986
  152  -0.0031229  -0.0090003  -0.0024724  -0.0003518   0.0005615   0.0001108
  153   0.0077765   0.0226139   0.0055451  -0.0005875  -0.0005899   0.0007412
  154   0.0089946  -0.0022692   0.0219993   0.0010711   0.0004114  -0.0006006
  155   0.0041498  -0.0016097   0.0098509   0.0000523   0.0003483  -0.0006487
  156  -0.0085693   0.0017897  -0.0222233   0.0002892  -0.0004704   0.0006089
          145         146         147         148         149         150
    1   0.0000197  -0.0000970   0.0001092   0.0000082  -0.0003242  -0.0007362
    2   0.0000024   0.0000204  -0.0000496   0.0000466   0.0001211  -0.0002182
    3  -0.0000318  -0.0000161   0.0000890  -0.0000028  -0.0000270   0.0004956
    4  -0.0000639   0.0000731  -0.0000356  -0.0000934   0.0005525   0.0000694
    5   0.0000084  -0.0000047  -0.0000118  -0.0001074  -0.0002690  -0.0002397
    6  -0.0000105   0.0000057  -0.0000165   0.0000459   0.0000659   0.0000588
    7   0.0000070  -0.0000038  -0.0000090  -0.0000067  -0.0000366  -0.0000982
    8  -0.0000001  -0.0000014   0.0000002   0.0000150   0.0000014   0.0000344
    9  -0.0000023   0.0000003   0.0000132  -0.0000178  -0.0000006   0.0000591
   10   0.0000404  -0.0000457   0.0000216   0.0000587  -0.0003177  -0.0000910
   11   0.0000097  -0.0000118   0.0000084   0.0000667   0.0000279  -0.0000416
   12   0.0000058  -0.0000129   0.0000270   0.0000067  -0.0000777   0.0000376
   13  -0.0000176   0.0000140   0.0000015  -0.0000271   0.0001233  -0.0000248
   14   0.0000059  -0.0000078   0.0000065   0.0000017  -0.0000588  -0.0000118
   15   0.0000078  -0.0000074  -0.0000034   0.0000235  -0.0000507  -0.0000232
   16   0.0000013  -0.0000007  -0.0000014   0.0000028  -0.0000049  -0.0000025
   17  -0.0000008   0.0000001   0.0000007  -0.0000018   0.0000014   0.0000035
   18  -0.0000016   0.0000008   0.0000033  -0.0000060   0.0000067   0.0000009
   19  -0.0000282   0.0000448  -0.0000396  -0.0008899  -0.0009635   0.0007064
   20   0.0000652   0.0000750  -0.0000603   0.0004470  -0.0003959   0.0009702
   21   0.0000303   0.0000721  -0.0001762   0.0012807   0.0023369  -0.0024275
   22  -0.0000156  -0.0000131   0.0000159  -0.0000293  -0.0001615  -0.0000620
   23  -0.0000175  -0.0000135   0.0000360  -0.0001624  -0.0000967   0.0000986
   24  -0.0000015  -0.0000145   0.0000139  -0.0002150  -0.0002739   0.0001421
   25   0.0000129  -0.0000133   0.0000104  -0.0002231  -0.0007945   0.0004290
   26  -0.0000086  -0.0000086   0.0000159  -0.0002705  -0.0002478   0.0002449
   27  -0.0000095  -0.0000060   0.0000271  -0.0002043  -0.0002605   0.0003066
   28  -0.0000165   0.0000098  -0.0000144  -0.0001458  -0.0000976   0.0000459
   29  -0.0000116   0.0000061  -0.0000163  -0.0001480  -0.0001285  -0.0000167
   30  -0.0000107   0.0000057  -0.0000473  -0.0001450  -0.0000733  -0.0000542
   31  -0.0000020   0.0000020   0.0000077   0.0000085   0.0000089   0.0000205
   32   0.0000039  -0.0000003  -0.0000024   0.0000181   0.0000110  -0.0000097
   33   0.0000010  -0.0000004   0.0000126   0.0000183   0.0000111   0.0000209
   34   0.0000464  -0.0000283   0.0000489   0.0004151   0.0001771   0.0000130
   35   0.0000018   0.0000009   0.0000020   0.0000953   0.0001630   0.0000008
   36   0.0000072  -0.0000044   0.0000416   0.0000761   0.0000121   0.0000538
   37  -0.0000529   0.0000223  -0.0000553  -0.0005555  -0.0003150  -0.0000086
   38   0.0000092  -0.0000101   0.0000092  -0.0000200  -0.0001692  -0.0000564
   39  -0.0000001  -0.0000035  -0.0000343  -0.0000385  -0.0000059  -0.0001144
   40  -0.0000064   0.0000084   0.0000011  -0.0000029   0.0000591   0.0000117
   41   0.0000100  -0.0000058   0.0000029   0.0000464  -0.0000242  -0.0000048
   42   0.0000011   0.0000004  -0.0000000   0.0000313   0.0000223   0.0000128
   43   0.0000000  -0.0000005  -0.0000038  -0.0000033  -0.0000032  -0.0000072
   44  -0.0000006  -0.0000002   0.0000007  -0.0000017  -0.0000036   0.0000025
   45   0.0000009  -0.0000004   0.0000044  -0.0000000  -0.0000063   0.0000031
   46   0.0000101  -0.0000112   0.0000020   0.0000416  -0.0000376  -0.0000037
   47  -0.0000097   0.0000079  -0.0000023  -0.0000107   0.0000871  -0.0000036
   48   0.0000028  -0.0000011   0.0000111   0.0000015  -0.0000186   0.0000013
   49  -0.0000056   0.0000052  -0.0000015  -0.0000389  -0.0000054   0.0000010
   50   0.0000048  -0.0000044   0.0000006   0.0000215  -0.0000220  -0.0000029
   51  -0.0000006  -0.0000013  -0.0000074  -0.0000019  -0.0000027  -0.0000011
   52  -0.0000081   0.0000080   0.0000028  -0.0000290   0.0000336   0.0000050
   53  -0.0000006   0.0000007  -0.0000030  -0.0000198  -0.0000293   0.0000053
   54  -0.0000031   0.0000024  -0.0000102  -0.0000091   0.0000128  -0.0000012
   55   0.0000004  -0.0000004   0.0000019   0.0000013  -0.0000018   0.0000012
   56   0.0000000   0.0000005  -0.0000008   0.0000021   0.0000024  -0.0000003
   57   0.0000001  -0.0000003   0.0000034  -0.0000010  -0.0000002   0.0000004
   58   0.0000158  -0.0000150   0.0000007   0.0000609  -0.0000582  -0.0000027
   59  -0.0000018   0.0000001   0.0000037   0.0000064   0.0000329  -0.0000090
   60   0.0000013  -0.0000015   0.0000086  -0.0000003  -0.0000024  -0.0000008
   61  -0.0000037   0.0000035  -0.0000003  -0.0000169   0.0000075   0.0000004
   62   0.0000008  -0.0000003  -0.0000013   0.0000023  -0.0000065   0.0000015
   63  -0.0000019   0.0000015  -0.0000041  -0.0000040   0.0000039   0.0000008
   64  -0.0000723   0.0000090   0.0003000  -0.0240292  -0.0080839   0.0210622
   65  -0.0003577  -0.0001294   0.0003694   0.0051144   0.0075329  -0.0107090
   66  -0.0001952  -0.0001484   0.0003867   0.0083610  -0.0010737  -0.0064177
   67   0.0000028   0.0000548  -0.0000860  -0.0001349  -0.0025746   0.0024562
   68   0.0000953   0.0000419  -0.0001640   0.0030989  -0.0001116  -0.0016013
   69  -0.0000442   0.0000210   0.0000834  -0.0000919   0.0023404   0.0011647
   70   0.0001012   0.0000275  -0.0001191  -0.0005199  -0.0011762   0.0021585
   71   0.0000450   0.0000040  -0.0001314   0.0001595  -0.0017143   0.0010585
   72  -0.0000578  -0.0000155   0.0000802  -0.0003669   0.0004870  -0.0003318
   73  -0.0000203  -0.0000106   0.0000208  -0.0002130   0.0000399  -0.0001526
   74  -0.0000020   0.0000074  -0.0000115   0.0000225   0.0000830  -0.0000431
   75   0.0000070  -0.0000038  -0.0000103   0.0000813  -0.0000810  -0.0001324
   76   0.0000087  -0.0000019   0.0000084   0.0001413   0.0001749  -0.0002956
   77  -0.0000327  -0.0000252   0.0000429  -0.0002300   0.0000618  -0.0001931
   78  -0.0000257  -0.0000298   0.0000570  -0.0000655   0.0000557  -0.0003353
   79   0.0000069  -0.0000093  -0.0000010   0.0001149  -0.0001552  -0.0000186
   80  -0.0000050  -0.0000085   0.0000342   0.0000029   0.0002141  -0.0000887
   81  -0.0000416   0.0000025   0.0000401   0.0000058   0.0006351  -0.0007712
   82  -0.0000164   0.0000091   0.0000081  -0.0000462   0.0000733  -0.0000337
   83  -0.0000126   0.0000250  -0.0000223  -0.0000251   0.0000945   0.0000468
   84  -0.0000086   0.0000139  -0.0000152  -0.0000161   0.0000556   0.0000142
   85   0.0000070  -0.0000029  -0.0000047   0.0000186  -0.0000297   0.0000166
   86   0.0000095  -0.0000179   0.0000133   0.0000200  -0.0000644  -0.0000329
   87   0.0000055  -0.0000108   0.0000162   0.0000088  -0.0000367  -0.0000039
   88   0.0000132  -0.0000077  -0.0000057   0.0000345  -0.0000679   0.0000181
   89   0.0000030  -0.0000077   0.0000067   0.0000086  -0.0000220  -0.0000174
   90   0.0000037  -0.0000048   0.0000065   0.0000046  -0.0000209  -0.0000046
   91  -0.0000040   0.0000041  -0.0000003  -0.0000126   0.0000204   0.0000005
   92  -0.0000024   0.0000043  -0.0000024  -0.0000126   0.0000026   0.0000072
   93  -0.0000014   0.0000019  -0.0000044  -0.0000006   0.0000061   0.0000016
   94   0.0016325   0.0002460  -0.0013527  -0.1277906   0.0412237   0.0013329
   95  -0.0001687   0.0001347  -0.0001044   0.0376881  -0.1102569  -0.0008553
   96   0.0003692  -0.0006118   0.0003184  -0.0009410  -0.0024962  -0.0787446
   97  -0.0007523  -0.0002639   0.0011196  -0.0142553   0.0022014  -0.0232775
   98   0.0001067   0.0001599  -0.0007063   0.0117503  -0.0019854   0.0190248
   99  -0.0002208  -0.0001893   0.0003178   0.0012504   0.0006567   0.0031992
  100  -0.0001237  -0.0001102  -0.0000167   0.0083646   0.0266306   0.0067711
  101   0.0000651  -0.0002496   0.0001181   0.0063487  -0.0232628  -0.0065099
  102   0.0002616  -0.0000509   0.0000575   0.0008672  -0.0029169  -0.0009893
  103  -0.0001228  -0.0000273  -0.0000533   0.0001083   0.0004580   0.0003737
  104  -0.0000620  -0.0000512   0.0001306  -0.0009682   0.0019276  -0.0002591
  105  -0.0000829   0.0001547   0.0002011  -0.0004289   0.0005693  -0.0001831
  106   0.0001499   0.0000932   0.0002003   0.0006917  -0.0023239  -0.0005423
  107  -0.0000148   0.0000318  -0.0002234  -0.0055266  -0.0069092  -0.0017038
  108  -0.0000863   0.0000158   0.0000438  -0.0006511  -0.0011116  -0.0001465
  109  -0.0000290   0.0000132   0.0000159   0.0007092   0.0015159   0.0004741
  110   0.0000308   0.0000287   0.0000009  -0.0014841  -0.0010344  -0.0003287
  111   0.0000099  -0.0000206  -0.0000344  -0.0001514  -0.0001169   0.0005704
  112   0.0002724  -0.0008788  -0.0001227   0.0012175  -0.0003483  -0.0004196
  113   0.0008160   0.0016700   0.0008906   0.0007766   0.0013716   0.0006096
  114   0.0008298  -0.0007192  -0.0000002  -0.0000931   0.0012603   0.0003127
  115   0.0005081   0.0008132   0.0007592  -0.0001159   0.0001027   0.0001038
  116  -0.0003056  -0.0001980  -0.0003751  -0.0000499  -0.0002261  -0.0000175
  117   0.0002065   0.0007288   0.0003073   0.0000714   0.0002201   0.0000419
  118  -0.0000141  -0.0000516   0.0001634  -0.0003584   0.0001290   0.0001717
  119  -0.0000298   0.0002966  -0.0000483   0.0001405   0.0006166  -0.0003149
  120   0.0001487   0.0004968   0.0003395   0.0001234  -0.0001705  -0.0001822
  121  -0.0062660  -0.0146563  -0.0042454  -0.0097792  -0.0243116  -0.0034575
  122  -0.0009052  -0.0030750  -0.0012033  -0.0101121  -0.0152828   0.0025257
  123  -0.0103912  -0.0293422  -0.0086910   0.0071372   0.0235092   0.0062519
  124   0.0002153  -0.0018833  -0.0000036  -0.0001306   0.0004655  -0.0009334
  125  -0.0024752  -0.0055211  -0.0015337   0.0006254   0.0014433  -0.0011111
  126  -0.0000456  -0.0016057   0.0006764   0.0004832   0.0008277   0.0004030
  127   0.0001649   0.0005968   0.0006559  -0.0000707  -0.0007127  -0.0008647
  128   0.0005403   0.0014286   0.0005890  -0.0010371  -0.0057176  -0.0024534
  129  -0.0009822  -0.0012090   0.0007601  -0.0007540  -0.0020916  -0.0008974
  130  -0.0000649   0.0000044  -0.0000034   0.0002229  -0.0003249   0.0001953
  131   0.0000533  -0.0000253  -0.0000500   0.0000419   0.0001787   0.0000397
  132  -0.0001213   0.0001528   0.0000008  -0.0001212  -0.0001288  -0.0001717
  133   0.0001310   0.0003961   0.0001279   0.0002151  -0.0014035  -0.0004946
  134   0.0001047   0.0001868  -0.0001023   0.0000951  -0.0005754  -0.0008696
  135   0.0003576   0.0001348   0.0002971   0.0005606   0.0012774   0.0008020
  136  -0.0000588   0.0000530  -0.0003296   0.0000016   0.0001066   0.0001974
  137  -0.0005033  -0.0000918  -0.0002445  -0.0002013  -0.0000864  -0.0000329
  138   0.0005769   0.0007778   0.0006159   0.0002716   0.0000479   0.0003314
  139  -0.0903208   0.0010801  -0.0919138  -0.1245781  -0.0202518   0.0468692
  140   0.0008198  -0.0467908  -0.0010731  -0.0197395  -0.0923305   0.0224490
  141  -0.0924611  -0.0011343  -0.2507427   0.0464498   0.0218021  -0.1294902
  142  -0.0107228   0.0080104  -0.0003167  -0.0178538   0.0135944  -0.0004937
  143  -0.0003943  -0.0000429   0.0005461  -0.0103776   0.0077680   0.0000118
  144  -0.0232306   0.0185861   0.0005561   0.0187681  -0.0146895  -0.0013100
  145   0.0977708   0.0035829   0.1005710   0.0091603  -0.0000962   0.0217650
  146   0.0035829   0.0528608   0.0005243   0.0046577  -0.0009347   0.0117465
  147   0.1005710   0.0005243   0.2769849  -0.0089767   0.0009686  -0.0215620
  148   0.0091603   0.0046577  -0.0089767   0.4649543   0.0456717   0.0451943
  149  -0.0000962  -0.0009347   0.0009686   0.0456717   0.5478837   0.0144543
  150   0.0217650   0.0117465  -0.0215620   0.0451943   0.0144543   0.5373795
  151   0.0009530   0.0004495   0.0000733  -0.0711406  -0.0756844  -0.0216195
  152   0.0003235   0.0001783   0.0003612  -0.0738997  -0.2591599  -0.0618473
  153  -0.0007728  -0.0000137   0.0008474  -0.0214596  -0.0620151  -0.0650784
  154  -0.0024428  -0.0021594   0.0034643  -0.0934613   0.0072981  -0.0968235
  155  -0.0012991   0.0000676   0.0014611   0.0074160  -0.0485007   0.0162671
  156   0.0036723   0.0017331  -0.0018899  -0.0963585   0.0161021  -0.2422916
          151         152         153         154         155         156
    1   0.0001251  -0.0002710  -0.0001880  -0.0002155   0.0001844   0.0001520
    2  -0.0001924   0.0003943   0.0001798  -0.0000081  -0.0000014  -0.0000370
    3  -0.0000380  -0.0000770  -0.0001154   0.0002923  -0.0000468   0.0000550
    4  -0.0001008   0.0001581   0.0000631   0.0002155  -0.0001203   0.0000787
    5   0.0000141  -0.0000572  -0.0000039  -0.0001502   0.0001047  -0.0000202
    6   0.0000182  -0.0000528  -0.0000416   0.0000080  -0.0000015   0.0000148
    7   0.0000075  -0.0000121   0.0000025  -0.0000590   0.0000297  -0.0000134
    8   0.0000045  -0.0000057  -0.0000057   0.0000111  -0.0000051  -0.0000010
    9  -0.0000032   0.0000110  -0.0000000   0.0000362  -0.0000153   0.0000152
   10   0.0000392  -0.0000348  -0.0000149  -0.0001240   0.0000650  -0.0000173
   11  -0.0000162   0.0000552   0.0000165  -0.0000109  -0.0000021  -0.0000022
   12   0.0000038   0.0000022  -0.0000106   0.0000150   0.0000010   0.0000097
   13  -0.0000249   0.0000318   0.0000001   0.0000381  -0.0000099   0.0000224
   14   0.0000085  -0.0000140  -0.0000071  -0.0000160   0.0000119   0.0000003
   15   0.0000049   0.0000022   0.0000045  -0.0000321   0.0000098  -0.0000111
   16   0.0000009  -0.0000015   0.0000006  -0.0000046   0.0000010  -0.0000019
   17  -0.0000006   0.0000005  -0.0000011   0.0000026  -0.0000003   0.0000014
   18  -0.0000017   0.0000016  -0.0000020   0.0000070  -0.0000010   0.0000043
   19  -0.0000322   0.0004560   0.0003262   0.0001051  -0.0001705  -0.0001437
   20   0.0003993  -0.0002406   0.0000591  -0.0001154  -0.0002698  -0.0002685
   21   0.0000281  -0.0002306   0.0001306  -0.0003559   0.0000577  -0.0000092
   22  -0.0002634   0.0001813  -0.0000039   0.0001306   0.0000508   0.0000418
   23  -0.0001086   0.0001104  -0.0000250   0.0000820   0.0000366   0.0000373
   24  -0.0001336   0.0001204   0.0000387   0.0000864   0.0000254   0.0000352
   25   0.0000533   0.0000872   0.0000448  -0.0000893  -0.0000027  -0.0000594
   26  -0.0000662   0.0000509  -0.0000187   0.0000318   0.0000186   0.0000097
   27  -0.0000493   0.0000737  -0.0000234   0.0000557  -0.0000100   0.0000168
   28   0.0000727  -0.0001417  -0.0000456   0.0000065   0.0000131   0.0000017
   29   0.0000570  -0.0001144  -0.0000293  -0.0000119   0.0000279  -0.0000041
   30   0.0000446  -0.0000733  -0.0000037  -0.0000283   0.0000225  -0.0000213
   31  -0.0000038   0.0000034  -0.0000009   0.0000119  -0.0000060   0.0000051
   32  -0.0000060   0.0000060   0.0000044  -0.0000061   0.0000004  -0.0000027
   33  -0.0000081   0.0000124   0.0000006   0.0000135  -0.0000076   0.0000076
   34  -0.0001243   0.0002597   0.0000715  -0.0000241  -0.0000449  -0.0000102
   35  -0.0000397   0.0000978   0.0000237   0.0000181  -0.0000263   0.0000013
   36  -0.0000280   0.0000374   0.0000004   0.0000422  -0.0000201   0.0000227
   37   0.0001768  -0.0003427  -0.0000973   0.0000475   0.0000556   0.0000153
   38   0.0000143  -0.0000292  -0.0000131  -0.0000523   0.0000369  -0.0000052
   39   0.0000161  -0.0000019   0.0000120  -0.0000607   0.0000259  -0.0000230
   40  -0.0000141   0.0000171   0.0000046   0.0000220  -0.0000102   0.0000069
   41  -0.0000067   0.0000008   0.0000065  -0.0000191   0.0000045  -0.0000062
   42  -0.0000046   0.0000132   0.0000018  -0.0000038  -0.0000040  -0.0000027
   43   0.0000022  -0.0000029   0.0000004  -0.0000056   0.0000023  -0.0000034
   44  -0.0000003   0.0000003  -0.0000007   0.0000020   0.0000001   0.0000006
   45  -0.0000007  -0.0000015  -0.0000017   0.0000034   0.0000002   0.0000031
   46   0.0000025   0.0000098   0.0000031  -0.0000216   0.0000043  -0.0000098
   47  -0.0000155   0.0000450   0.0000081   0.0000259  -0.0000146   0.0000081
   48  -0.0000004  -0.0000069  -0.0000035   0.0000034   0.0000016   0.0000072
   49   0.0000079  -0.0000225  -0.0000063   0.0000078   0.0000021   0.0000050
   50  -0.0000009  -0.0000019   0.0000015  -0.0000109   0.0000037  -0.0000044
   51   0.0000032  -0.0000008   0.0000008  -0.0000058   0.0000017  -0.0000064
   52  -0.0000040   0.0000007  -0.0000035   0.0000186  -0.0000046   0.0000113
   53   0.0000112  -0.0000265  -0.0000064  -0.0000056   0.0000053  -0.0000023
   54   0.0000003  -0.0000020   0.0000037   0.0000009  -0.0000013  -0.0000055
   55  -0.0000006   0.0000005  -0.0000003   0.0000010  -0.0000001   0.0000007
   56  -0.0000004   0.0000004   0.0000012  -0.0000006  -0.0000005  -0.0000009
   57  -0.0000003   0.0000006  -0.0000011   0.0000028  -0.0000002   0.0000028
   58   0.0000024   0.0000111   0.0000069  -0.0000313   0.0000062  -0.0000163
   59  -0.0000099   0.0000300   0.0000053   0.0000108  -0.0000056   0.0000060
   60  -0.0000018   0.0000052  -0.0000021   0.0000057  -0.0000005   0.0000069
   61   0.0000013  -0.0000059  -0.0000023   0.0000056  -0.0000002   0.0000036
   62   0.0000012  -0.0000056  -0.0000004  -0.0000028   0.0000014  -0.0000018
   63   0.0000006  -0.0000022   0.0000006  -0.0000007  -0.0000002  -0.0000023
   64   0.0011035  -0.0009931  -0.0003086   0.0016045  -0.0010354   0.0004245
   65   0.0015411  -0.0003477  -0.0014911   0.0011561   0.0000613   0.0004050
   66  -0.0002565   0.0018435   0.0001085  -0.0014076   0.0001506   0.0009422
   67  -0.0001136  -0.0001978   0.0006073  -0.0001231  -0.0003749  -0.0002776
   68  -0.0002673   0.0012707   0.0003073  -0.0009718  -0.0000098  -0.0002305
   69   0.0006217  -0.0006640  -0.0009581   0.0004919  -0.0002281   0.0002308
   70   0.0000204  -0.0002772  -0.0000823  -0.0003087   0.0001581  -0.0002597
   71   0.0000312   0.0004843   0.0001339  -0.0001790   0.0000707  -0.0002602
   72  -0.0000379  -0.0002309  -0.0001949   0.0000942   0.0000492   0.0001594
   73   0.0000266  -0.0001247   0.0000408   0.0001204  -0.0000268   0.0000455
   74  -0.0000530   0.0001032   0.0000779  -0.0000104  -0.0000282   0.0000033
   75  -0.0000130   0.0002539   0.0000888  -0.0000290  -0.0000132   0.0000165
   76  -0.0000141   0.0000279   0.0000440  -0.0001047   0.0000562   0.0001769
   77  -0.0000038  -0.0000307   0.0000137   0.0002495  -0.0000281   0.0000007
   78  -0.0000156   0.0000788   0.0001518   0.0003542  -0.0002146  -0.0000796
   79   0.0000075   0.0000462   0.0000763   0.0000309  -0.0000779  -0.0000472
   80  -0.0000286   0.0000192  -0.0000127   0.0000414  -0.0000292   0.0000574
   81   0.0000145  -0.0000500  -0.0000264   0.0001029  -0.0000519   0.0000989
   82  -0.0000190   0.0000427   0.0000007   0.0000358  -0.0000048   0.0000265
   83   0.0000005  -0.0000626  -0.0000066   0.0000169  -0.0000138  -0.0000075
   84   0.0000004  -0.0000239   0.0000010   0.0000083  -0.0000074  -0.0000048
   85   0.0000104  -0.0000225  -0.0000002  -0.0000168   0.0000017  -0.0000122
   86  -0.0000013   0.0000501   0.0000086  -0.0000120   0.0000074   0.0000025
   87  -0.0000007   0.0000179  -0.0000053   0.0000004   0.0000046   0.0000083
   88   0.0000163  -0.0000384  -0.0000027  -0.0000338   0.0000081  -0.0000200
   89  -0.0000025   0.0000280   0.0000042  -0.0000032   0.0000028   0.0000026
   90   0.0000008   0.0000047  -0.0000016  -0.0000023   0.0000026   0.0000028
   91  -0.0000022  -0.0000003  -0.0000011   0.0000086  -0.0000024   0.0000042
   92   0.0000026  -0.0000208  -0.0000048   0.0000017   0.0000011   0.0000005
   93   0.0000006  -0.0000033   0.0000011  -0.0000018  -0.0000003  -0.0000032
   94   0.0057399  -0.0048681  -0.0007194  -0.0152327   0.0111453   0.0006873
   95   0.0260339  -0.0202056  -0.0006300   0.0029038  -0.0028440   0.0008028
   96   0.0081797  -0.0061046  -0.0010375  -0.0235933   0.0184163   0.0012793
   97   0.0013361  -0.0001659   0.0003291  -0.0035083   0.0030996   0.0007464
   98  -0.0006500   0.0005481   0.0004875   0.0037410  -0.0020049  -0.0002888
   99  -0.0002567   0.0005526   0.0004274   0.0012660  -0.0004974   0.0010200
  100  -0.0048207   0.0040346   0.0004357   0.0001185   0.0007680  -0.0000968
  101   0.0005661   0.0009845   0.0001194  -0.0017027   0.0010025  -0.0007085
  102   0.0002416   0.0007261   0.0000850  -0.0008997   0.0019860  -0.0000783
  103   0.0001434  -0.0000667   0.0002347   0.0004995  -0.0002971   0.0002241
  104  -0.0000293   0.0001707   0.0004125   0.0008025  -0.0002507   0.0006483
  105   0.0002361  -0.0000895   0.0002752   0.0006971  -0.0004069   0.0004871
  106   0.0003768  -0.0000446   0.0000525   0.0001871  -0.0003477   0.0001615
  107   0.0022264  -0.0018596  -0.0005102  -0.0001096   0.0001675   0.0000177
  108   0.0002320  -0.0003495   0.0002808   0.0004780  -0.0003926   0.0002973
  109  -0.0004249   0.0003074   0.0000965   0.0000546  -0.0000509  -0.0000156
  110   0.0004710  -0.0002658  -0.0000057   0.0000332  -0.0000284   0.0000867
  111   0.0000536   0.0000307   0.0000265   0.0000726  -0.0000778  -0.0000564
  112  -0.0003122   0.0001405   0.0001442  -0.0000031   0.0000507   0.0001293
  113   0.0002188   0.0007465  -0.0002470   0.0001034  -0.0002778   0.0001222
  114   0.0000293  -0.0001305  -0.0001217   0.0000620  -0.0000961   0.0000499
  115   0.0000861  -0.0000020  -0.0000373  -0.0001426  -0.0000620   0.0000599
  116  -0.0000220  -0.0000517   0.0000008  -0.0000532   0.0000814  -0.0002204
  117  -0.0000494   0.0000752  -0.0000062   0.0000670  -0.0002013   0.0000500
  118   0.0000746  -0.0000523  -0.0000561   0.0000819  -0.0000336  -0.0000499
  119  -0.0000546  -0.0000841   0.0000429   0.0000322  -0.0000532   0.0001094
  120  -0.0000680   0.0000002   0.0000099  -0.0000848   0.0000103   0.0000066
  121  -0.0027720  -0.0014078   0.0026733   0.0009327   0.0008150  -0.0011931
  122   0.0000167   0.0009182   0.0002872   0.0008266   0.0005606  -0.0010813
  123   0.0042802   0.0023487  -0.0033155   0.0004091   0.0008749   0.0003577
  124   0.0001988   0.0000463   0.0002844  -0.0000196  -0.0000896   0.0006488
  125   0.0004791   0.0001349   0.0001024  -0.0000066  -0.0000385   0.0008711
  126   0.0001356  -0.0000927   0.0003187  -0.0002595  -0.0001907   0.0007479
  127   0.0001263  -0.0000163   0.0003971  -0.0000056  -0.0001432   0.0003272
  128  -0.0014413  -0.0005952   0.0011586   0.0001077  -0.0000103   0.0000829
  129  -0.0004919  -0.0005211   0.0006651   0.0001733  -0.0000288   0.0003569
  130   0.0000010  -0.0000460   0.0000029  -0.0000037   0.0000284  -0.0000171
  131   0.0000580   0.0000312  -0.0000304   0.0000017  -0.0000018  -0.0000250
  132  -0.0000681   0.0000047   0.0000320   0.0000197   0.0000034  -0.0000442
  133  -0.0003577  -0.0001692   0.0003154  -0.0000275  -0.0000171   0.0000883
  134  -0.0002826  -0.0001311   0.0002386   0.0000154   0.0000029   0.0000849
  135   0.0003482   0.0001890  -0.0003248  -0.0001158  -0.0000460   0.0000309
  136  -0.0000004   0.0000280  -0.0001043  -0.0000776  -0.0000059  -0.0001179
  137  -0.0000303  -0.0000165  -0.0000251   0.0000145   0.0000022  -0.0001852
  138   0.0001178   0.0000523   0.0000049  -0.0001504  -0.0001386   0.0002469
  139  -0.0075839  -0.0031229   0.0077765   0.0089946   0.0041498  -0.0085693
  140  -0.0204962  -0.0090003   0.0226139  -0.0022692  -0.0016097   0.0017897
  141  -0.0065309  -0.0024724   0.0055451   0.0219993   0.0098509  -0.0222233
  142   0.0001072  -0.0003518  -0.0005875   0.0010711   0.0000523   0.0002892
  143   0.0002892   0.0005615  -0.0005899   0.0004114   0.0003483  -0.0004704
  144  -0.0005986   0.0001108   0.0007412  -0.0006006  -0.0006487   0.0006089
  145   0.0009530   0.0003235  -0.0007728  -0.0024428  -0.0012991   0.0036723
  146   0.0004495   0.0001783  -0.0000137  -0.0021594   0.0000676   0.0017331
  147   0.0000733   0.0003612   0.0008474   0.0034643   0.0014611  -0.0018899
  148  -0.0711406  -0.0738997  -0.0214596  -0.0934613   0.0074160  -0.0963585
  149  -0.0756844  -0.2591599  -0.0620151   0.0072981  -0.0485007   0.0161021
  150  -0.0216195  -0.0618473  -0.0650784  -0.0968235   0.0162671  -0.2422916
  151   0.0824660   0.0798554   0.0195092  -0.0051562  -0.0132385  -0.0039177
  152   0.0798554   0.2828178   0.0659433   0.0006332   0.0024879   0.0001547
  153   0.0195092   0.0659433   0.0697723  -0.0090491  -0.0265656  -0.0083009
  154  -0.0051562   0.0006332  -0.0090491   0.1068929  -0.0106875   0.1031716
  155  -0.0132385   0.0024879  -0.0265656  -0.0106875   0.0509384  -0.0193082
  156  -0.0039177   0.0001547  -0.0083009   0.1031716  -0.0193082   0.2678543
 Gradient time:  CPU 216278.90 s  wall 37156.56 s
 **********************************************************************
 **                                                                  **
 **                       VIBRATIONAL ANALYSIS                       **
 **                       --------------------                       **
 **                                                                  **
 **        VIBRATIONAL FREQUENCIES (CM**-1) AND NORMAL MODES         **
 **     FORCE CONSTANTS (mDYN/ANGSTROM) AND REDUCED MASSES (AMU)     **
 **                  INFRARED INTENSITIES (KM/MOL)                   **
 **                                                                  **
 **********************************************************************


 Mode:                 1                      2                      3
 Frequency:        24.48                  47.95                  57.59
 Force Cnst:      0.0015                 0.0087                 0.0091
 Red. Mass:       4.3307                 6.4163                 4.6445
 IR Active:          YES                    YES                    YES
 IR Intens:        0.152                  3.140                  1.647
 Raman Active:       YES                    YES                    YES
               X      Y      Z        X      Y      Z        X      Y      Z
 O          0.016 -0.013 -0.014   -0.024  0.012  0.042    0.004  0.092  0.111
 C          0.022  0.008 -0.016   -0.025 -0.003  0.057   -0.018  0.078  0.049
 H          0.026  0.039 -0.013   -0.023 -0.025  0.055   -0.054  0.113  0.048
 O          0.011 -0.003  0.013   -0.026  0.008  0.044    0.016  0.041  0.045
 C          0.017  0.019  0.014   -0.030  0.031  0.013    0.005  0.023  0.014
 H          0.032  0.070  0.019   -0.047  0.073  0.013   -0.015  0.036  0.012
 C         -0.005 -0.031 -0.027   -0.017 -0.012 -0.017   -0.056  0.036  0.055
 H         -0.009 -0.018 -0.039   -0.074  0.002 -0.040   -0.186  0.026  0.041
 H         -0.017 -0.035 -0.041    0.014 -0.013  0.014   -0.036  0.099  0.113
 C          0.033 -0.004 -0.058   -0.012  0.008  0.086   -0.030  0.057 -0.013
 H          0.045 -0.037 -0.058    0.034  0.031  0.094   -0.019  0.011 -0.013
 O          0.028  0.016 -0.075   -0.030 -0.018  0.141   -0.037  0.089 -0.044
 H          0.028  0.004 -0.031   -0.030 -0.013  0.125   -0.047  0.041  0.012
 C          0.033  0.019 -0.090   -0.023  0.014  0.023   -0.040  0.052 -0.050
 H          0.026  0.072 -0.090   -0.084  0.004  0.016   -0.051  0.105 -0.051
 O          0.048 -0.002 -0.153    0.012  0.021  0.020   -0.057  0.022 -0.120
 H          0.048  0.008 -0.170    0.002  0.012  0.057   -0.078  0.054 -0.136
 C          0.027  0.000 -0.051    0.013  0.021 -0.045   -0.025  0.009 -0.014
 H          0.031 -0.050 -0.054    0.109 -0.008 -0.042   -0.037 -0.014 -0.016
 O          0.029  0.032 -0.070   -0.020  0.055 -0.172   -0.028 -0.014 -0.007
 H          0.038  0.024 -0.115    0.031  0.062 -0.179   -0.065 -0.029 -0.048
 C         -0.006 -0.054 -0.013    0.026 -0.063 -0.076    0.024 -0.100 -0.039
 H          0.010 -0.060 -0.063    0.013 -0.084 -0.139   -0.025 -0.150 -0.156
 C         -0.018 -0.126  0.026    0.115 -0.111 -0.038    0.195 -0.188  0.032
 H         -0.054 -0.136  0.078    0.152 -0.087  0.014    0.265 -0.144  0.127
 H         -0.017 -0.117  0.022    0.141 -0.174 -0.070    0.246 -0.306 -0.032
 H          0.010 -0.183  0.002    0.113 -0.105 -0.035    0.194 -0.178  0.040
 C          0.003 -0.007  0.082   -0.023 -0.007  0.061    0.033  0.009  0.001
 O         -0.010 -0.037  0.152   -0.035 -0.116  0.346    0.070  0.074 -0.139
 O          0.007  0.007  0.064    0.005  0.087 -0.232    0.008 -0.078  0.156
 H          0.017  0.024  0.010    0.014  0.120 -0.337   -0.019 -0.088  0.175
 C         -0.023  0.010  0.009    0.010 -0.041 -0.078    0.005 -0.082 -0.043
 H         -0.055  0.104  0.030    0.022 -0.075 -0.087    0.018 -0.123 -0.052
 C          0.014 -0.028  0.114   -0.045 -0.020 -0.082   -0.050 -0.061 -0.046
 H          0.047 -0.119  0.100   -0.073  0.001 -0.070   -0.050 -0.053 -0.047
 O          0.025 -0.017  0.229   -0.063 -0.041 -0.121   -0.067 -0.082 -0.038
 H          0.026 -0.040  0.395   -0.070 -0.028 -0.188   -0.070 -0.077 -0.064
 C         -0.014  0.041  0.119   -0.023  0.002 -0.050   -0.055 -0.031 -0.035
 H         -0.056  0.144  0.147    0.022 -0.039 -0.076   -0.030 -0.078 -0.052
 H          0.022  0.009  0.198   -0.077  0.021 -0.055   -0.112 -0.009 -0.050
 C         -0.041  0.022 -0.017    0.017  0.048  0.031   -0.009  0.026  0.027
 H          0.008 -0.071 -0.044   -0.046  0.070  0.064   -0.050  0.063  0.049
 C         -0.083  0.093 -0.022    0.068  0.078  0.095    0.013  0.057  0.064
 H         -0.101  0.081 -0.132    0.099  0.111  0.164    0.050  0.099  0.118
 H         -0.045  0.061  0.052    0.010  0.094  0.110   -0.050  0.079  0.063
 H         -0.139  0.197  0.010    0.137  0.049  0.062    0.059  0.016  0.041
 C         -0.082  0.058 -0.116    0.081  0.033  0.011    0.066  0.001  0.029
 H         -0.097  0.043 -0.211    0.103  0.060  0.056    0.096  0.038  0.071
 H         -0.126  0.151 -0.097    0.130  0.016 -0.011    0.103 -0.032  0.013
 C         -0.050 -0.006 -0.114    0.049  0.002 -0.036    0.050 -0.031 -0.001
 H         -0.083  0.024 -0.186    0.091 -0.008 -0.051    0.100 -0.047 -0.005
 H         -0.013 -0.101 -0.142    0.012  0.016 -0.017    0.024 -0.005  0.014
 TransDip  -0.005  0.005 -0.010    0.017  0.017 -0.051   -0.032 -0.025  0.007

 Mode:                 4                      5                      6
 Frequency:        59.28                  69.88                  79.76
 Force Cnst:      0.0113                 0.0112                 0.0237
 Red. Mass:       5.4378                 3.9088                 6.3271
 IR Active:          YES                    YES                    YES
 IR Intens:        3.908                  0.138                  0.815
 Raman Active:       YES                    YES                    YES
               X      Y      Z        X      Y      Z        X      Y      Z
 O         -0.008 -0.146 -0.024    0.028  0.047 -0.063   -0.016 -0.061  0.058
 C          0.006 -0.107 -0.008    0.031  0.047 -0.056   -0.012 -0.020  0.031
 H          0.012 -0.111 -0.008    0.040  0.047 -0.054   -0.007  0.066  0.039
 O         -0.036 -0.062 -0.009    0.031  0.041 -0.045   -0.029 -0.052  0.093
 C         -0.020  0.006 -0.010    0.034  0.012 -0.003   -0.033 -0.031  0.067
 H         -0.019  0.026 -0.009    0.064 -0.013  0.000   -0.077 -0.084  0.058
 C          0.034 -0.096  0.031   -0.012  0.011 -0.091   -0.008 -0.023  0.126
 H          0.065 -0.123  0.060    0.011  0.047 -0.120   -0.064 -0.090  0.178
 H          0.048 -0.094  0.046   -0.053 -0.014 -0.146    0.021  0.051  0.199
 C          0.064 -0.098  0.002    0.004  0.045 -0.054   -0.004 -0.060 -0.098
 H          0.092 -0.097  0.006   -0.044  0.046 -0.061   -0.099 -0.175 -0.117
 O          0.069 -0.132  0.032    0.020  0.059 -0.093    0.061  0.003 -0.269
 H          0.069 -0.133  0.025    0.010  0.020 -0.060    0.044 -0.059 -0.229
 C          0.082 -0.030 -0.030    0.008  0.020  0.014    0.033 -0.011 -0.010
 H          0.065 -0.010 -0.031    0.057 -0.005  0.019    0.126  0.054  0.002
 O          0.167 -0.020 -0.049   -0.037  0.026  0.054    0.021 -0.034 -0.061
 H          0.206 -0.064 -0.048   -0.036  0.033  0.038    0.074 -0.039 -0.168
 C          0.044  0.016 -0.028   -0.003  0.016  0.039   -0.036 -0.014  0.122
 H          0.051 -0.001 -0.029   -0.051  0.042  0.037   -0.169  0.005  0.115
 O          0.061  0.089 -0.035    0.008 -0.018  0.102    0.011 -0.016  0.285
 H          0.107  0.093 -0.048   -0.015 -0.015  0.131   -0.026 -0.027  0.257
 C          0.028 -0.035  0.026   -0.036 -0.053 -0.017    0.035 -0.002  0.039
 H          0.058 -0.019  0.039   -0.079 -0.076 -0.038    0.056  0.003  0.023
 C          0.010 -0.023  0.017   -0.065 -0.093  0.000    0.111  0.007  0.045
 H         -0.019 -0.037  0.010   -0.049 -0.085  0.015    0.113  0.010  0.060
 H          0.008  0.010  0.013   -0.076 -0.117  0.028    0.137 -0.001 -0.002
 H          0.030 -0.033  0.027   -0.089 -0.106 -0.034    0.139  0.017  0.081
 C         -0.088  0.060  0.003    0.047 -0.003  0.003   -0.027  0.030 -0.060
 O         -0.152  0.070 -0.086    0.056 -0.032  0.090   -0.044  0.009 -0.019
 O         -0.081  0.097  0.126    0.054  0.019 -0.104   -0.000  0.128 -0.273
 H         -0.028  0.104  0.125    0.044  0.013 -0.087    0.012  0.097 -0.153
 C          0.018 -0.018  0.025    0.025 -0.055  0.049   -0.017  0.002 -0.015
 H          0.041 -0.091  0.009    0.099 -0.115  0.008   -0.062  0.009  0.009
 C         -0.059  0.019 -0.025   -0.026 -0.033  0.023   -0.018  0.003 -0.015
 H         -0.048  0.072 -0.030    0.008 -0.016  0.008   -0.025  0.005 -0.012
 O         -0.094 -0.029 -0.040   -0.040 -0.054  0.059   -0.027 -0.010 -0.019
 H         -0.131 -0.006 -0.103   -0.048 -0.050  0.057   -0.048 -0.010  0.035
 C         -0.098  0.042 -0.051   -0.079 -0.027 -0.026   -0.010  0.021  0.004
 H         -0.103 -0.045 -0.055   -0.115 -0.097 -0.013    0.009  0.029 -0.005
 H         -0.172  0.079 -0.104   -0.123  0.002 -0.086   -0.021  0.020  0.022
 C         -0.034  0.126 -0.003   -0.032  0.037 -0.024   -0.009  0.023  0.023
 H         -0.026  0.223 -0.006    0.036  0.162 -0.057   -0.056 -0.021  0.047
 C         -0.084  0.141 -0.044   -0.145  0.012 -0.148    0.047  0.059  0.097
 H         -0.032  0.207 -0.013   -0.105  0.067 -0.157    0.048  0.058  0.117
 H         -0.161  0.185 -0.108   -0.196  0.061 -0.267    0.038  0.046  0.158
 H         -0.096  0.045 -0.044   -0.226 -0.111 -0.117    0.101  0.103  0.074
 C          0.068  0.073  0.086    0.055 -0.027  0.131   -0.016  0.042 -0.050
 H          0.116  0.132  0.141    0.103  0.030  0.200   -0.023  0.034 -0.077
 H          0.081 -0.025  0.081    0.055 -0.163  0.133   -0.011  0.094 -0.053
 C          0.087  0.061  0.102    0.081  0.003  0.173   -0.022  0.003 -0.073
 H          0.167  0.019  0.159    0.155 -0.047  0.265   -0.032  0.019 -0.117
 H          0.077  0.160  0.117    0.070  0.136  0.192   -0.016 -0.048 -0.081
 TransDip   0.063 -0.001  0.008   -0.009 -0.004 -0.007    0.004 -0.009  0.027

 Mode:                 7                      8                      9
 Frequency:       110.22                 115.04                 121.47
 Force Cnst:      0.0388                 0.0496                 0.0538
 Red. Mass:       5.4201                 6.3663                 6.1936
 IR Active:          YES                    YES                    YES
 IR Intens:        0.322                  1.674                  0.639
 Raman Active:       YES                    YES                    YES
               X      Y      Z        X      Y      Z        X      Y      Z
 O          0.051 -0.033 -0.016    0.014 -0.015  0.006   -0.030 -0.014 -0.013
 C          0.072  0.019 -0.028   -0.003  0.005 -0.081    0.027  0.014  0.160
 H          0.056  0.020 -0.029   -0.049  0.041 -0.083    0.189  0.120  0.189
 O          0.082  0.036 -0.041   -0.000 -0.006 -0.088   -0.019 -0.085  0.367
 C          0.095  0.020 -0.012   -0.003  0.006 -0.085   -0.044  0.001  0.171
 H          0.120  0.019 -0.008    0.020  0.033 -0.080   -0.222  0.057  0.150
 C         -0.042 -0.051  0.027   -0.015  0.025  0.120    0.017 -0.044 -0.119
 H         -0.040 -0.079  0.054   -0.080 -0.071  0.198    0.084  0.055 -0.199
 H         -0.085 -0.001  0.013   -0.011  0.142  0.194    0.017 -0.169 -0.194
 C          0.086  0.024 -0.009   -0.019 -0.005 -0.125   -0.019 -0.029  0.028
 H          0.088  0.047 -0.008   -0.150 -0.039 -0.147   -0.108 -0.151  0.009
 O          0.073  0.014  0.015    0.046  0.031 -0.269    0.034  0.059 -0.157
 H          0.076  0.007  0.027    0.028 -0.038 -0.220    0.024  0.031 -0.158
 C          0.086  0.012  0.009    0.002 -0.057  0.057    0.000 -0.015  0.070
 H          0.100 -0.019  0.011    0.065 -0.295  0.066   -0.007 -0.029  0.069
 O          0.092  0.029  0.054   -0.054  0.046  0.377    0.010 -0.010  0.086
 H          0.108  0.007  0.062    0.036 -0.046  0.352    0.083 -0.046 -0.007
 C          0.079  0.020  0.003    0.019  0.015 -0.086    0.044 -0.024  0.021
 H          0.063  0.035  0.003    0.117  0.044 -0.079    0.199 -0.118  0.023
 O          0.083 -0.004  0.029   -0.005  0.030 -0.197   -0.006  0.044 -0.205
 H          0.067 -0.001  0.057    0.085  0.077 -0.040    0.069  0.046 -0.254
 C         -0.066 -0.026  0.038    0.030  0.009  0.051   -0.028 -0.020 -0.054
 H         -0.023  0.003  0.080    0.018 -0.004  0.021   -0.012 -0.004 -0.018
 C         -0.104  0.031  0.002    0.138  0.000  0.072   -0.147 -0.006 -0.079
 H         -0.121  0.018 -0.045    0.166  0.018  0.106   -0.183 -0.027 -0.124
 H         -0.118  0.070  0.017    0.174 -0.043  0.015   -0.188  0.050 -0.017
 H         -0.107  0.047  0.015    0.157  0.017  0.105   -0.164 -0.025 -0.112
 C          0.123 -0.011  0.017   -0.038 -0.013  0.005    0.035  0.024  0.010
 O          0.159 -0.005  0.032   -0.070 -0.038  0.040    0.102  0.091 -0.105
 O          0.113 -0.055  0.034   -0.040 -0.017  0.092    0.023 -0.019 -0.044
 H          0.092 -0.057  0.030   -0.024  0.009  0.006   -0.017 -0.024 -0.051
 C         -0.127 -0.016 -0.013    0.002 -0.008  0.014   -0.001 -0.002 -0.018
 H         -0.171 -0.030  0.010   -0.024 -0.012  0.027    0.023  0.003 -0.030
 C         -0.155  0.002 -0.055    0.005 -0.007  0.005   -0.009 -0.004 -0.004
 H         -0.183  0.055 -0.044    0.023 -0.009 -0.003   -0.027 -0.007  0.005
 O         -0.159  0.001 -0.128   -0.003 -0.019  0.034   -0.008 -0.003 -0.023
 H         -0.153  0.014 -0.236   -0.019 -0.022  0.098   -0.013 -0.008  0.026
 C         -0.143 -0.014 -0.043   -0.011  0.001 -0.003    0.002  0.004  0.010
 H         -0.112 -0.051 -0.062   -0.013 -0.007 -0.003    0.005  0.014  0.009
 H         -0.163 -0.002 -0.063   -0.019  0.005 -0.008    0.000  0.001  0.021
 C         -0.139 -0.010  0.032   -0.008  0.005  0.006    0.004  0.009 -0.001
 H         -0.227 -0.047  0.077   -0.026 -0.006  0.015    0.020  0.016 -0.009
 C         -0.039  0.020  0.148    0.014  0.017  0.034   -0.018  0.014 -0.022
 H         -0.031  0.023  0.219    0.017  0.019  0.047   -0.015  0.020 -0.039
 H         -0.067  0.012  0.216    0.006  0.014  0.053   -0.021  0.017 -0.031
 H          0.064  0.050  0.102    0.037  0.027  0.023   -0.040  0.009 -0.012
 C         -0.137  0.008 -0.046   -0.006  0.009 -0.014    0.012  0.004  0.008
 H         -0.142  0.002 -0.069   -0.006  0.009 -0.027    0.016  0.008  0.019
 H         -0.132  0.058 -0.048   -0.011  0.024 -0.012    0.018 -0.006  0.006
 C         -0.138 -0.017 -0.062   -0.000 -0.007 -0.014    0.006  0.005  0.003
 H         -0.157 -0.002 -0.094   -0.005 -0.002 -0.028    0.018 -0.000  0.009
 H         -0.128 -0.062 -0.071    0.010 -0.025 -0.021   -0.004  0.018  0.010
 TransDip  -0.001 -0.012 -0.013    0.039 -0.009  0.009    0.001 -0.023  0.010

 Mode:                10                     11                     12
 Frequency:       155.26                 191.84                 195.33
 Force Cnst:      0.0346                 0.0895                 0.0954
 Red. Mass:       2.4366                 4.1299                 4.2446
 IR Active:          YES                    YES                    YES
 IR Intens:        0.289                  5.732                  5.489
 Raman Active:       YES                    YES                    YES
               X      Y      Z        X      Y      Z        X      Y      Z
 O         -0.003 -0.005 -0.013   -0.050 -0.035  0.056   -0.068 -0.065 -0.041
 C          0.002 -0.002  0.001   -0.059 -0.017  0.021   -0.049 -0.038 -0.000
 H          0.012 -0.003  0.002   -0.102 -0.042  0.014   -0.027 -0.052  0.001
 O         -0.003 -0.002  0.009   -0.061  0.056 -0.045   -0.075  0.023 -0.006
 C         -0.003 -0.002  0.007   -0.051  0.067 -0.040   -0.062  0.058 -0.019
 H         -0.006 -0.002  0.006   -0.043  0.071 -0.038   -0.073  0.071 -0.018
 C          0.003 -0.000 -0.007   -0.020 -0.024  0.056   -0.027 -0.023 -0.009
 H          0.010 -0.002 -0.004   -0.057 -0.046  0.070   -0.022 -0.043  0.010
 H          0.004 -0.002 -0.008    0.016 -0.001  0.107   -0.002 -0.023  0.015
 C          0.000 -0.000  0.006   -0.035 -0.024  0.015   -0.024 -0.052  0.002
 H          0.004  0.004  0.007   -0.047 -0.053  0.011   -0.040 -0.071 -0.002
 O         -0.004  0.001  0.013   -0.001 -0.026 -0.026    0.002 -0.056 -0.029
 H          0.000  0.020  0.003   -0.016 -0.060 -0.038    0.007 -0.031 -0.064
 C         -0.001 -0.001  0.002   -0.026  0.046  0.002   -0.003  0.026  0.001
 H         -0.004  0.004  0.001   -0.044  0.045  0.001   -0.015  0.021  0.001
 O         -0.001 -0.004 -0.006    0.116  0.079  0.014    0.188  0.072  0.025
 H         -0.005 -0.000 -0.005    0.231 -0.030 -0.032    0.363 -0.088 -0.056
 C         -0.000 -0.003  0.003   -0.072  0.081 -0.012   -0.064  0.072 -0.008
 H          0.003 -0.007  0.003   -0.098  0.117 -0.011   -0.091  0.097 -0.007
 O         -0.001 -0.000 -0.003   -0.078  0.021  0.030   -0.068  0.022  0.033
 H         -0.000 -0.002 -0.008   -0.149  0.006  0.015   -0.137  0.006  0.011
 C         -0.002  0.019 -0.008    0.003  0.008  0.011   -0.011 -0.001 -0.040
 H          0.009  0.029  0.011   -0.020  0.031  0.139    0.026 -0.014 -0.153
 C         -0.023  0.036 -0.019   -0.064  0.187 -0.091    0.075 -0.153  0.050
 H         -0.142 -0.020 -0.022   -0.090  0.152 -0.244    0.034 -0.150  0.196
 H         -0.013  0.166 -0.069   -0.093  0.291 -0.065    0.118 -0.184 -0.021
 H          0.082 -0.025  0.028   -0.071  0.254 -0.038    0.149 -0.243  0.043
 C         -0.000 -0.001  0.001    0.018 -0.007 -0.006    0.020 -0.018 -0.004
 O          0.002  0.001 -0.003    0.122  0.014  0.040    0.140  0.013  0.031
 O         -0.001 -0.002 -0.003   -0.014 -0.127 -0.008   -0.016 -0.150 -0.020
 H         -0.002 -0.002 -0.002   -0.083 -0.137 -0.013   -0.093 -0.164 -0.016
 C         -0.013  0.007 -0.025    0.044 -0.092 -0.023   -0.043  0.093 -0.015
 H         -0.027  0.002 -0.018    0.041 -0.089 -0.022   -0.032  0.099 -0.020
 C          0.027 -0.001 -0.053    0.037 -0.104  0.001   -0.009  0.090 -0.004
 H          0.198 -0.045 -0.130    0.041 -0.127 -0.000   -0.020  0.070  0.001
 O          0.041  0.005  0.192    0.016 -0.137  0.029    0.020  0.127 -0.008
 H          0.055 -0.022  0.346   -0.006 -0.132  0.061    0.024  0.102  0.163
 C         -0.105 -0.025 -0.194    0.016 -0.043  0.030    0.034  0.057 -0.001
 H         -0.141 -0.216 -0.189    0.020 -0.028  0.029    0.045  0.078 -0.004
 H         -0.180  0.040 -0.355   -0.017 -0.041  0.062    0.063  0.046  0.006
 C         -0.047  0.031 -0.032    0.043  0.008 -0.001    0.013  0.014  0.010
 H         -0.166  0.119  0.033    0.066  0.003 -0.013    0.028  0.043  0.003
 C          0.087 -0.022  0.073   -0.029  0.147 -0.002    0.035 -0.133 -0.047
 H          0.164  0.050  0.347   -0.007  0.194 -0.147    0.021 -0.165  0.072
 H         -0.062  0.051 -0.009   -0.051  0.128  0.104    0.051 -0.100 -0.197
 H          0.282 -0.219 -0.028   -0.100  0.262  0.037    0.057 -0.282 -0.065
 C          0.036 -0.010  0.022    0.084 -0.007 -0.024   -0.017  0.018  0.060
 H          0.065  0.022  0.128    0.102  0.016 -0.020   -0.032 -0.003  0.111
 H          0.115 -0.085 -0.012    0.099 -0.007 -0.031    0.017 -0.009  0.045
 C         -0.017 -0.004 -0.024    0.069 -0.071 -0.041   -0.054  0.079  0.030
 H         -0.020  0.004 -0.051    0.101 -0.072 -0.077   -0.065  0.079  0.044
 H         -0.051 -0.026 -0.010    0.064 -0.090 -0.040   -0.091  0.092  0.050
 TransDip  -0.014  0.010  0.002   -0.060 -0.041 -0.026   -0.043 -0.062 -0.000

 Mode:                13                     14                     15
 Frequency:       214.13                 223.63                 230.64
 Force Cnst:      0.0966                 0.0337                 0.0622
 Red. Mass:       3.5761                 1.1454                 1.9844
 IR Active:          YES                    YES                    YES
 IR Intens:        2.169                  0.013                  3.179
 Raman Active:       YES                    YES                    YES
               X      Y      Z        X      Y      Z        X      Y      Z
 O          0.039  0.097  0.249   -0.001 -0.004 -0.018   -0.004 -0.000  0.039
 C         -0.031 -0.006  0.093    0.001 -0.002 -0.004   -0.003  0.006  0.006
 H         -0.186 -0.051  0.071    0.012 -0.004 -0.003   -0.029  0.017  0.005
 O          0.042  0.012 -0.069   -0.006  0.001  0.003    0.018 -0.009 -0.003
 C          0.024 -0.016 -0.081   -0.006  0.004  0.003    0.019 -0.018 -0.003
 H          0.038 -0.029 -0.079   -0.007  0.006  0.003    0.020 -0.022 -0.003
 C          0.022 -0.037 -0.010    0.010  0.003 -0.011   -0.050 -0.015  0.038
 H          0.002  0.110 -0.149    0.029  0.009 -0.014   -0.135 -0.059  0.064
 H          0.047 -0.165 -0.058    0.004 -0.011 -0.026   -0.027  0.056  0.104
 C         -0.016 -0.023  0.035   -0.004 -0.002 -0.000    0.019  0.007 -0.001
 H         -0.036 -0.116  0.028   -0.005  0.001 -0.000    0.025  0.008  0.000
 O         -0.008  0.051 -0.077   -0.006 -0.000  0.001    0.021 -0.003  0.008
 H         -0.010  0.039 -0.060   -0.005  0.004 -0.000    0.027  0.026 -0.030
 C         -0.006 -0.002  0.009   -0.004  0.001 -0.000    0.020 -0.007  0.001
 H         -0.041 -0.011  0.005   -0.004  0.002 -0.000    0.024 -0.011  0.002
 O          0.074  0.014  0.017    0.006  0.003 -0.000   -0.019 -0.014  0.004
 H          0.183 -0.067 -0.067    0.014 -0.004 -0.004   -0.045  0.012  0.012
 C          0.003  0.006 -0.026   -0.007  0.004  0.001    0.029 -0.016  0.002
 H         -0.017  0.059 -0.023   -0.008  0.003  0.001    0.032 -0.017  0.002
 O          0.002 -0.038  0.018   -0.008  0.002  0.000    0.034 -0.005  0.001
 H         -0.048 -0.047  0.020   -0.011  0.001 -0.004    0.050  0.000  0.014
 C          0.011 -0.056  0.003    0.003  0.001  0.008   -0.018 -0.002 -0.054
 H          0.062 -0.034 -0.001   -0.001 -0.004 -0.003    0.021  0.014 -0.054
 C         -0.184 -0.095 -0.006   -0.001 -0.023  0.021    0.020  0.024 -0.067
 H         -0.532 -0.251 -0.026   -0.034 -0.035  0.042   -0.165 -0.059 -0.060
 H         -0.227  0.260 -0.017    0.004  0.002  0.007    0.055  0.214 -0.181
 H          0.026 -0.304  0.012    0.029 -0.053  0.023    0.202 -0.056  0.037
 C         -0.020 -0.016 -0.029   -0.001  0.001  0.001    0.007 -0.006 -0.003
 O         -0.083 -0.052  0.007    0.006  0.004  0.001   -0.015 -0.013 -0.006
 O         -0.010  0.022  0.028   -0.003 -0.006 -0.003    0.014  0.017  0.008
 H          0.026  0.033  0.012   -0.008 -0.007 -0.002    0.030  0.020  0.007
 C          0.008  0.011  0.016    0.010  0.002  0.018   -0.065  0.025 -0.085
 H          0.003 -0.001  0.018    0.019 -0.022  0.012   -0.076  0.058 -0.077
 C          0.007  0.024 -0.017    0.004  0.012 -0.015   -0.027 -0.001 -0.023
 H         -0.003  0.050 -0.012    0.037  0.029 -0.030   -0.046 -0.063 -0.014
 O          0.012  0.030 -0.060    0.000  0.006  0.013    0.014  0.051 -0.004
 H          0.007  0.015  0.060   -0.003  0.006  0.022    0.031  0.001  0.310
 C          0.021  0.009 -0.029   -0.025 -0.013 -0.059    0.013 -0.004  0.028
 H          0.017  0.003 -0.027   -0.039 -0.085 -0.058    0.054 -0.008  0.007
 H          0.015  0.013 -0.036   -0.046  0.011 -0.125   -0.003 -0.001  0.031
 C          0.024  0.011 -0.031   -0.013 -0.005 -0.021    0.029  0.013  0.066
 H          0.014 -0.001 -0.026   -0.047 -0.011 -0.004    0.072  0.092  0.046
 C          0.057 -0.011 -0.014    0.030  0.006  0.027   -0.072 -0.004 -0.041
 H          0.059 -0.014  0.040   -0.216 -0.284 -0.337   -0.162 -0.101 -0.270
 H          0.048 -0.004 -0.029    0.433 -0.219  0.351    0.093 -0.071 -0.006
 H          0.097 -0.040 -0.034   -0.095  0.543  0.114   -0.251  0.150  0.050
 C         -0.001  0.021 -0.032   -0.010 -0.007 -0.009    0.095 -0.021  0.121
 H         -0.014  0.006 -0.064   -0.007 -0.003 -0.011    0.115 -0.004  0.335
 H         -0.034  0.036 -0.018   -0.034 -0.030  0.002    0.295 -0.108  0.034
 C          0.026  0.032  0.003    0.023  0.016  0.038   -0.087 -0.010 -0.062
 H          0.040  0.019  0.034    0.038 -0.005  0.097   -0.113  0.033 -0.192
 H          0.052  0.063 -0.006    0.050  0.079  0.031   -0.225 -0.134 -0.007
 TransDip   0.005 -0.045 -0.014   -0.003 -0.002  0.001   -0.007  0.010  0.056

 Mode:                16                     17                     18
 Frequency:       238.50                 250.19                 264.86
 Force Cnst:      0.0511                 0.0692                 0.0925
 Red. Mass:       1.5240                 1.8771                 2.2388
 IR Active:          YES                    YES                    YES
 IR Intens:       35.497                 11.198                  8.106
 Raman Active:       YES                    YES                    YES
               X      Y      Z        X      Y      Z        X      Y      Z
 O         -0.009 -0.038 -0.034    0.020  0.077  0.003   -0.030  0.032  0.085
 C          0.001  0.001 -0.026    0.006  0.005  0.020   -0.059 -0.006  0.011
 H          0.014  0.011 -0.023    0.016 -0.020  0.019   -0.120 -0.010  0.005
 O         -0.013  0.013 -0.005    0.026 -0.023  0.010   -0.017  0.003 -0.039
 C         -0.004  0.014  0.021    0.017 -0.022 -0.014   -0.006 -0.002 -0.001
 H          0.010  0.011  0.023    0.005 -0.025 -0.016    0.017 -0.032  0.001
 C         -0.003 -0.008  0.032    0.026  0.059 -0.053   -0.040  0.002  0.015
 H         -0.018 -0.053  0.072    0.058  0.103 -0.089   -0.072  0.024 -0.012
 H         -0.000  0.037  0.062    0.015  0.007 -0.095   -0.019 -0.010  0.029
 C          0.005  0.015 -0.009   -0.022 -0.011  0.028    0.014  0.000  0.009
 H          0.010  0.043 -0.007   -0.035 -0.021  0.025   -0.021 -0.019  0.002
 O          0.019 -0.027  0.024   -0.017  0.006 -0.002    0.148 -0.132 -0.019
 H          0.012 -0.023 -0.042   -0.020  0.016 -0.056    0.107 -0.219 -0.094
 C         -0.004  0.010  0.001   -0.004 -0.001  0.018    0.023  0.034  0.031
 H          0.011  0.017  0.002   -0.032  0.005  0.015    0.035  0.072  0.032
 O         -0.078 -0.007 -0.011    0.101  0.013  0.005   -0.097 -0.007 -0.029
 H         -0.158  0.062  0.031    0.233 -0.084 -0.101   -0.234  0.121  0.027
 C         -0.002  0.004  0.012    0.011 -0.009 -0.002    0.026  0.011  0.034
 H          0.010 -0.010  0.012    0.012  0.006 -0.000    0.065  0.019  0.036
 O         -0.002  0.026 -0.010   -0.001 -0.049  0.001    0.024  0.041 -0.017
 H          0.030  0.034 -0.001   -0.067 -0.072 -0.056    0.079  0.055  0.004
 C          0.010  0.005  0.014    0.007  0.034 -0.025   -0.029 -0.008 -0.005
 H          0.018  0.009  0.018   -0.029  0.022 -0.011   -0.033 -0.012 -0.011
 C         -0.014 -0.007  0.019    0.067  0.069 -0.038   -0.061 -0.020 -0.001
 H         -0.358 -0.156  0.054    0.282  0.160 -0.067    0.321  0.145 -0.048
 H          0.015  0.325 -0.122    0.066 -0.144  0.018   -0.128 -0.406  0.223
 H          0.278 -0.195  0.133   -0.098  0.207 -0.075   -0.434  0.176 -0.188
 C          0.012  0.016  0.012   -0.010 -0.014 -0.011    0.005 -0.006 -0.002
 O          0.038  0.029  0.003   -0.051 -0.030 -0.010    0.032  0.000  0.007
 O          0.009  0.001 -0.005   -0.001  0.018  0.007   -0.002 -0.033  0.001
 H         -0.005 -0.001 -0.004    0.025  0.023  0.004   -0.013 -0.031 -0.015
 C          0.019 -0.013  0.006    0.010 -0.006 -0.021   -0.018  0.006 -0.006
 H          0.026 -0.046 -0.000    0.032 -0.027 -0.033   -0.017 -0.003 -0.007
 C         -0.005 -0.006 -0.017   -0.030 -0.004 -0.011    0.005  0.007 -0.016
 H         -0.038  0.010 -0.003   -0.054 -0.011 -0.000    0.008 -0.009 -0.016
 O         -0.048 -0.061 -0.057   -0.076 -0.054 -0.009    0.022  0.019 -0.012
 H         -0.148 -0.112  0.604   -0.170 -0.116  0.716   -0.010 -0.013  0.302
 C          0.028  0.032  0.020   -0.016  0.033  0.022    0.004  0.012 -0.027
 H          0.038  0.101  0.021   -0.007  0.083  0.022   -0.002 -0.004 -0.024
 H          0.038  0.011  0.083   -0.000  0.015  0.063   -0.019  0.021 -0.037
 C          0.013  0.006 -0.016   -0.035 -0.002  0.013    0.015  0.026 -0.018
 H          0.020 -0.028 -0.020   -0.036 -0.015  0.013    0.009  0.036 -0.014
 C          0.039 -0.027 -0.011   -0.012 -0.061  0.010    0.037 -0.001 -0.016
 H          0.042 -0.030  0.050   -0.054 -0.119  0.015    0.009 -0.039 -0.017
 H          0.029 -0.015 -0.046    0.053 -0.081 -0.002    0.080 -0.019 -0.006
 H          0.073 -0.075 -0.029   -0.011 -0.044  0.011    0.043  0.026 -0.017
 C         -0.023  0.022 -0.031   -0.031 -0.000  0.005    0.006  0.024  0.001
 H         -0.033  0.013 -0.111   -0.021  0.014 -0.025    0.001  0.018  0.012
 H         -0.094  0.056 -0.001   -0.056  0.006  0.016    0.010  0.015 -0.001
 C          0.040  0.015  0.027    0.003 -0.006  0.020   -0.000  0.027  0.002
 H          0.073 -0.012  0.088    0.010 -0.017  0.050    0.023  0.016  0.013
 H          0.079  0.087  0.016    0.008  0.031  0.021   -0.003  0.049  0.006
 TransDip  -0.057  0.036  0.179   -0.008 -0.014  0.106   -0.061  0.026  0.062

 Mode:                19                     20                     21
 Frequency:       273.11                 280.61                 287.21
 Force Cnst:      0.0903                 0.1250                 0.1264
 Red. Mass:       2.0556                 2.6954                 2.6000
 IR Active:          YES                    YES                    YES
 IR Intens:       23.980                  2.367                  0.508
 Raman Active:       YES                    YES                    YES
               X      Y      Z        X      Y      Z        X      Y      Z
 O          0.009 -0.066 -0.036   -0.011 -0.096  0.041   -0.023  0.045 -0.012
 C          0.034 -0.001 -0.008    0.020  0.000  0.015   -0.016  0.035 -0.008
 H          0.054  0.006 -0.006   -0.007  0.036  0.015    0.004  0.080 -0.001
 O          0.002  0.016  0.005    0.008  0.014  0.011    0.001 -0.035  0.053
 C         -0.001  0.009  0.001    0.005  0.007 -0.018   -0.009 -0.024 -0.010
 H         -0.003  0.022  0.001   -0.012  0.037 -0.019   -0.057 -0.016 -0.015
 C          0.007 -0.039  0.038   -0.066 -0.106  0.070   -0.090  0.035  0.003
 H          0.025 -0.070  0.071   -0.191 -0.185  0.120   -0.178 -0.020  0.038
 H         -0.009 -0.010  0.039   -0.023  0.012  0.183   -0.088  0.124  0.059
 C          0.004  0.005 -0.006    0.030  0.005 -0.025    0.023  0.024 -0.017
 H          0.035  0.022  0.000    0.093 -0.001 -0.014    0.040  0.044 -0.013
 O         -0.084  0.085  0.023   -0.090  0.107  0.018    0.046 -0.031  0.028
 H         -0.047  0.208 -0.031   -0.052  0.191  0.081    0.053  0.012 -0.040
 C         -0.012 -0.024 -0.022    0.012 -0.041 -0.055    0.033  0.015 -0.012
 H         -0.013 -0.047 -0.021    0.019 -0.093 -0.053    0.038  0.000 -0.012
 O          0.010 -0.009  0.014   -0.014 -0.020  0.025    0.035  0.025  0.011
 H          0.056 -0.048 -0.013   -0.043 -0.021  0.091    0.044  0.010  0.018
 C         -0.019 -0.005 -0.019   -0.001 -0.009 -0.046    0.030 -0.007 -0.009
 H         -0.040 -0.012 -0.020   -0.050 -0.015 -0.049    0.017 -0.001 -0.010
 O         -0.012 -0.002  0.009    0.035  0.029  0.029    0.041 -0.014  0.016
 H         -0.016 -0.002  0.014    0.095  0.061  0.135    0.034 -0.011  0.039
 C         -0.001 -0.015  0.057   -0.014 -0.072 -0.050   -0.054 -0.014 -0.055
 H          0.013 -0.010  0.054    0.024 -0.045 -0.006   -0.080 -0.028 -0.072
 C         -0.059 -0.050  0.076   -0.020  0.028 -0.114    0.039  0.007 -0.063
 H          0.148  0.043  0.061    0.191  0.106 -0.230   -0.060 -0.035 -0.047
 H         -0.114 -0.275  0.237   -0.056 -0.129 -0.009    0.091  0.113 -0.187
 H         -0.288  0.037 -0.067   -0.217  0.198 -0.154    0.176 -0.019  0.045
 C          0.002  0.008  0.004    0.016  0.002 -0.001   -0.019 -0.039 -0.021
 O         -0.002  0.009 -0.001    0.006 -0.003  0.003   -0.041 -0.051 -0.014
 O          0.003  0.016 -0.001    0.019  0.016  0.008   -0.022 -0.042 -0.006
 H          0.003  0.013  0.007    0.020  0.011  0.022   -0.016 -0.043 -0.002
 C         -0.011  0.001  0.033   -0.032 -0.042 -0.065   -0.037 -0.019 -0.029
 H         -0.049  0.002  0.052    0.003 -0.097 -0.085    0.034 -0.083 -0.068
 C          0.014  0.004 -0.012   -0.037 -0.029 -0.028   -0.012 -0.018 -0.022
 H         -0.010  0.034 -0.001   -0.030 -0.115 -0.031   -0.013 -0.077 -0.022
 O          0.050  0.064 -0.098   -0.002  0.018  0.071    0.095  0.110 -0.008
 H          0.047 -0.037  0.650    0.064  0.006 -0.030    0.190  0.048  0.170
 C          0.018 -0.062 -0.036    0.011  0.063  0.029    0.017 -0.062  0.009
 H          0.004 -0.131 -0.033    0.041  0.180  0.022    0.027 -0.001  0.008
 H         -0.010 -0.035 -0.114    0.013  0.028  0.162    0.062 -0.085  0.042
 C          0.038 -0.025 -0.016    0.010  0.050 -0.017   -0.014 -0.078 -0.029
 H          0.041 -0.014 -0.017    0.014  0.031 -0.020   -0.021 -0.144 -0.027
 C         -0.004  0.091 -0.004    0.075 -0.083 -0.029   -0.035  0.111  0.056
 H          0.071  0.196 -0.034   -0.018 -0.214  0.019    0.091  0.281  0.061
 H         -0.119  0.120  0.038    0.215 -0.122 -0.069   -0.236  0.156  0.157
 H         -0.014  0.086  0.001    0.102 -0.071 -0.041    0.017  0.113  0.032
 C          0.045 -0.032 -0.010   -0.022  0.065 -0.009   -0.067 -0.061 -0.041
 H          0.030 -0.053  0.045   -0.023  0.067 -0.079   -0.099 -0.098 -0.134
 H          0.086 -0.048 -0.028   -0.091  0.078  0.021   -0.197 -0.050  0.017
 C         -0.009 -0.012 -0.030    0.051  0.060  0.050    0.031  0.039  0.115
 H         -0.037  0.008 -0.071    0.172 -0.016  0.184    0.114 -0.053  0.359
 H         -0.016 -0.071 -0.033    0.069  0.253  0.061    0.092  0.313  0.114
 TransDip   0.000 -0.010  0.157    0.047  0.005 -0.014   -0.021 -0.009  0.003

 Mode:                22                     23                     24
 Frequency:       297.55                 308.80                 315.41
 Force Cnst:      0.2046                 0.1863                 0.2741
 Red. Mass:       3.9230                 3.3169                 4.6758
 IR Active:          YES                    YES                    YES
 IR Intens:        2.725                 12.210                  3.781
 Raman Active:       YES                    YES                    YES
               X      Y      Z        X      Y      Z        X      Y      Z
 O         -0.007  0.073 -0.025    0.013 -0.008  0.055   -0.013 -0.023 -0.108
 C         -0.007  0.069 -0.019    0.008 -0.010  0.056    0.051  0.072 -0.008
 H          0.057  0.233  0.003   -0.024 -0.040  0.048    0.101  0.006 -0.010
 O          0.003 -0.101  0.179   -0.027  0.045 -0.006   -0.007  0.098 -0.026
 C         -0.027  0.009 -0.066   -0.062  0.002 -0.044   -0.041 -0.073  0.044
 H         -0.191  0.123 -0.080   -0.095 -0.019 -0.049   -0.028 -0.219  0.039
 C         -0.034  0.088  0.021    0.109 -0.037 -0.085   -0.074  0.033  0.064
 H         -0.065  0.051  0.050    0.250  0.117 -0.203   -0.148 -0.102  0.178
 H         -0.050  0.141  0.035    0.115 -0.246 -0.202   -0.097  0.201  0.140
 C          0.035  0.040 -0.109    0.042 -0.003  0.019    0.061  0.101  0.090
 H          0.169  0.082 -0.084    0.075 -0.060  0.023   -0.031  0.136  0.078
 O         -0.010 -0.055  0.081   -0.007  0.076 -0.011    0.103  0.161  0.001
 H         -0.011 -0.073  0.121    0.005  0.097  0.021    0.090  0.121 -0.000
 C          0.042  0.016 -0.148    0.035 -0.043 -0.020    0.053  0.037  0.141
 H          0.052 -0.112 -0.146    0.029 -0.049 -0.020    0.062  0.163  0.141
 O          0.028  0.096  0.056   -0.052 -0.058 -0.014    0.070 -0.028 -0.046
 H         -0.065  0.075  0.301   -0.186  0.035  0.104    0.172 -0.027 -0.271
 C          0.015  0.022 -0.134   -0.023  0.025 -0.014    0.036 -0.020  0.147
 H         -0.126  0.038 -0.141   -0.045  0.044 -0.015    0.167 -0.021  0.154
 O          0.085 -0.003  0.088    0.061  0.236  0.044    0.003  0.054 -0.039
 H          0.124  0.062  0.368    0.366  0.346  0.324   -0.011 -0.010 -0.330
 C         -0.023  0.039  0.030    0.057  0.003 -0.005   -0.043  0.012  0.031
 H         -0.059  0.019  0.009    0.073  0.012  0.009   -0.064  0.001  0.024
 C         -0.082 -0.031  0.073    0.074  0.030 -0.026   -0.055 -0.019  0.059
 H         -0.099 -0.032  0.118    0.063  0.023 -0.042   -0.075 -0.023  0.091
 H         -0.113 -0.047  0.135    0.093  0.053 -0.068   -0.065 -0.016  0.077
 H         -0.109 -0.092 -0.008    0.106  0.048  0.021   -0.052 -0.058  0.028
 C         -0.027 -0.045 -0.043   -0.018 -0.064 -0.042   -0.063 -0.118 -0.047
 O         -0.050 -0.068 -0.003   -0.005 -0.071 -0.009   -0.128 -0.140 -0.061
 O         -0.043 -0.074 -0.009   -0.049 -0.122 -0.018   -0.076 -0.129 -0.034
 H         -0.058 -0.091  0.030   -0.106 -0.137 -0.017   -0.070 -0.119 -0.070
 C          0.017 -0.000  0.019    0.033  0.021  0.018   -0.016 -0.027  0.000
 H         -0.012  0.026  0.034    0.034  0.037  0.018   -0.035 -0.032  0.010
 C          0.024 -0.010 -0.001   -0.006  0.030  0.022    0.006 -0.034 -0.016
 H          0.024  0.020  0.000   -0.015  0.067  0.024    0.009 -0.041 -0.016
 O         -0.036 -0.090 -0.012   -0.025  0.019 -0.016   -0.008 -0.060  0.000
 H         -0.104 -0.058 -0.056   -0.043  0.003  0.154   -0.012 -0.038 -0.151
 C          0.012  0.025 -0.016   -0.026 -0.013  0.004    0.014  0.026 -0.003
 H          0.005 -0.003 -0.014   -0.039 -0.042  0.009    0.024  0.041 -0.007
 H         -0.026  0.039 -0.024    0.002 -0.009 -0.045   -0.028  0.029  0.041
 C          0.036  0.048 -0.007   -0.045 -0.038  0.022    0.039  0.056 -0.010
 H          0.043  0.076 -0.010   -0.054 -0.043  0.027    0.049  0.074 -0.015
 C          0.049 -0.018 -0.042   -0.061 -0.009  0.036    0.059 -0.015 -0.043
 H          0.004 -0.080 -0.039   -0.040  0.021  0.025    0.013 -0.079 -0.027
 H          0.121 -0.035 -0.076   -0.094  0.000  0.045    0.132 -0.031 -0.078
 H          0.035 -0.018 -0.035   -0.068 -0.012  0.039    0.055 -0.020 -0.041
 C          0.043  0.040  0.004   -0.017 -0.040  0.003    0.023  0.056  0.003
 H          0.050  0.047  0.036   -0.006 -0.026  0.006    0.021  0.055 -0.000
 H          0.094  0.042 -0.019   -0.015 -0.043  0.003    0.037  0.070 -0.003
 C         -0.004 -0.020 -0.057   -0.006 -0.022  0.003    0.004 -0.000 -0.026
 H         -0.029  0.020 -0.178   -0.061 -0.001 -0.006    0.035  0.004 -0.082
 H         -0.024 -0.150 -0.061   -0.001 -0.058 -0.003   -0.007 -0.039 -0.025
 TransDip  -0.027  0.045 -0.007    0.058 -0.045  0.085    0.038 -0.036 -0.033

 Mode:                25                     26                     27
 Frequency:       336.77                 384.11                 390.70
 Force Cnst:      0.2894                 0.2992                 0.2021
 Red. Mass:       4.3304                 3.4419                 2.2473
 IR Active:          YES                    YES                    YES
 IR Intens:       11.334                 19.936                 24.965
 Raman Active:       YES                    YES                    YES
               X      Y      Z        X      Y      Z        X      Y      Z
 O         -0.003  0.135  0.001   -0.061 -0.070 -0.036   -0.065 -0.040 -0.034
 C         -0.049 -0.010 -0.064   -0.022 -0.018  0.051   -0.025 -0.037  0.056
 H         -0.072 -0.016 -0.066    0.021 -0.021  0.057   -0.004 -0.114  0.052
 O         -0.010 -0.038 -0.062    0.023 -0.020  0.055    0.010 -0.012 -0.007
 C          0.009 -0.073  0.092    0.024 -0.017 -0.091    0.022  0.016 -0.066
 H          0.110 -0.111  0.101   -0.084 -0.031 -0.101   -0.018  0.023 -0.070
 C         -0.088  0.133  0.030   -0.002 -0.034 -0.013   -0.007  0.015 -0.004
 H         -0.195  0.052  0.085    0.059 -0.018 -0.016    0.052  0.013  0.008
 H         -0.098  0.260  0.094    0.007 -0.085 -0.034    0.006 -0.022 -0.014
 C         -0.083 -0.075 -0.049   -0.053 -0.007  0.035   -0.028 -0.012  0.088
 H         -0.091 -0.033 -0.049   -0.070 -0.052  0.029   -0.078 -0.072  0.077
 O         -0.145 -0.070  0.003   -0.004 -0.029 -0.021    0.003  0.050 -0.036
 H         -0.126 -0.023  0.025   -0.019 -0.061 -0.043   -0.012 -0.003 -0.003
 C         -0.009 -0.117  0.012   -0.053  0.059  0.004   -0.012  0.015  0.054
 H          0.031 -0.118  0.018   -0.111  0.057 -0.006   -0.079  0.054  0.045
 O          0.082 -0.116  0.018   -0.043  0.078  0.002   -0.008 -0.012 -0.035
 H          0.310 -0.248 -0.232   -0.083  0.087  0.071   -0.017  0.018 -0.069
 C         -0.022 -0.064  0.057   -0.042  0.063 -0.026    0.049  0.018 -0.024
 H          0.009 -0.163  0.052   -0.101  0.125 -0.025    0.087  0.103 -0.017
 O          0.043  0.232 -0.008   -0.018  0.124  0.071    0.046 -0.056 -0.025
 H          0.343  0.293  0.043   -0.276 -0.080 -0.704    0.230  0.110  0.624
 C         -0.056  0.045 -0.010   -0.015  0.015  0.004   -0.026  0.079 -0.005
 H         -0.111  0.014 -0.046   -0.002  0.019  0.003   -0.007  0.081 -0.024
 C         -0.050 -0.020  0.036    0.014  0.003  0.018   -0.007 -0.005  0.059
 H         -0.075 -0.023  0.096    0.024  0.011  0.048    0.006  0.014  0.167
 H         -0.054 -0.031  0.047    0.033 -0.017 -0.011   -0.000 -0.078  0.065
 H         -0.039 -0.079 -0.004    0.031 -0.000  0.030   -0.008 -0.068  0.004
 C          0.065 -0.028  0.052    0.111 -0.081 -0.077    0.015  0.022 -0.030
 O          0.069  0.002 -0.027   -0.045 -0.161 -0.038    0.007  0.001  0.020
 O          0.091  0.053  0.005    0.178  0.086  0.081    0.016  0.015  0.025
 H          0.090  0.043  0.032    0.309  0.115  0.062    0.013  0.021 -0.007
 C         -0.014 -0.004 -0.016   -0.012  0.014 -0.000   -0.039  0.044 -0.054
 H         -0.003 -0.012 -0.022   -0.015  0.020  0.001   -0.047  0.031 -0.050
 C          0.009 -0.020 -0.017    0.005  0.003 -0.001   -0.011  0.002 -0.038
 H          0.014 -0.042 -0.018    0.009 -0.000 -0.003   -0.011 -0.046 -0.037
 O          0.000 -0.037  0.011   -0.006 -0.017  0.009   -0.060 -0.065  0.049
 H         -0.003 -0.023 -0.081   -0.028 -0.003 -0.030   -0.112 -0.024 -0.097
 C          0.024 -0.002 -0.005    0.014 -0.003 -0.003    0.048  0.018  0.005
 H          0.034  0.023 -0.008    0.015  0.009 -0.002    0.076  0.175  0.003
 H          0.023 -0.009  0.025    0.024 -0.008  0.004    0.146 -0.044  0.127
 C          0.031  0.002 -0.022    0.013 -0.009 -0.015    0.021 -0.050 -0.069
 H          0.038 -0.000 -0.026    0.017 -0.012 -0.017    0.031 -0.067 -0.074
 C          0.033  0.028 -0.018    0.015  0.017 -0.007    0.043  0.052 -0.016
 H          0.046  0.045 -0.020    0.029  0.036 -0.009    0.094  0.120 -0.011
 H          0.014  0.029  0.003   -0.008  0.019  0.015   -0.038  0.055  0.084
 H          0.042  0.037 -0.022    0.024  0.027 -0.010    0.099  0.103 -0.039
 C          0.012 -0.001 -0.006    0.001 -0.013  0.002    0.024 -0.080 -0.000
 H          0.002 -0.013  0.004   -0.007 -0.024  0.028    0.023 -0.089  0.162
 H          0.014 -0.010 -0.007    0.011 -0.032 -0.002    0.104 -0.213 -0.033
 C         -0.002  0.003  0.002   -0.014  0.014  0.007   -0.038  0.042  0.016
 H          0.018 -0.007  0.013   -0.010  0.008  0.025   -0.020  0.006  0.127
 H         -0.005  0.026  0.005   -0.017  0.032  0.010   -0.060  0.159  0.039
 TransDip   0.070 -0.078 -0.024   -0.027  0.015 -0.140    0.080  0.075  0.117

 Mode:                28                     29                     30
 Frequency:       394.32                 401.62                 410.98
 Force Cnst:      0.1909                 0.1302                 0.2156
 Red. Mass:       2.0833                 1.3696                 2.1664
 IR Active:          YES                    YES                    YES
 IR Intens:        5.126                118.327                 41.076
 Raman Active:       YES                    YES                    YES
               X      Y      Z        X      Y      Z        X      Y      Z
 O         -0.042 -0.005 -0.030    0.003  0.018 -0.007    0.011 -0.019 -0.040
 C         -0.027 -0.020  0.024    0.006 -0.003  0.010    0.007 -0.014 -0.013
 H         -0.006 -0.055  0.024    0.011 -0.037  0.008    0.049 -0.028 -0.009
 O          0.007 -0.026  0.005    0.002  0.011 -0.011    0.020 -0.036  0.015
 C          0.015  0.005 -0.045    0.005 -0.008  0.014    0.025 -0.013 -0.004
 H         -0.017  0.014 -0.048    0.020 -0.020  0.016    0.010 -0.042 -0.007
 C         -0.042 -0.015 -0.054   -0.015  0.011 -0.017   -0.011  0.017  0.072
 H          0.065  0.053 -0.098    0.019  0.030 -0.028   -0.219 -0.148  0.189
 H         -0.095 -0.109 -0.161   -0.040 -0.012 -0.056    0.048  0.240  0.262
 C         -0.034 -0.007  0.045   -0.013 -0.019  0.019   -0.056  0.001  0.029
 H         -0.057 -0.034  0.039   -0.056 -0.026  0.013   -0.125  0.024  0.017
 O         -0.005  0.004 -0.010   -0.012  0.011 -0.031   -0.018 -0.016 -0.015
 H         -0.003  0.029 -0.066   -0.013  0.013 -0.028   -0.023 -0.014 -0.061
 C         -0.019  0.018  0.029   -0.004 -0.016  0.016   -0.037  0.058  0.055
 H         -0.054  0.034  0.025   -0.034  0.016  0.012   -0.047  0.131  0.053
 O         -0.032  0.009 -0.006    0.097 -0.027 -0.052    0.022  0.054 -0.043
 H          0.170 -0.052 -0.333   -0.464  0.161  0.825   -0.061  0.081  0.088
 C          0.026  0.015 -0.021   -0.016 -0.006  0.017   -0.007  0.032  0.038
 H          0.045  0.070 -0.016   -0.003 -0.015  0.017    0.047  0.065  0.042
 O          0.030 -0.016 -0.014   -0.029 -0.006 -0.014   -0.042  0.004 -0.047
 H          0.169  0.100  0.434    0.017  0.015  0.053    0.184  0.166  0.547
 C         -0.074 -0.039  0.046   -0.030 -0.001  0.016    0.067 -0.021 -0.055
 H         -0.112 -0.053  0.055   -0.041 -0.005  0.015    0.053 -0.026 -0.059
 C          0.046  0.031  0.027    0.009  0.009  0.021   -0.034 -0.034 -0.081
 H          0.042  0.028  0.014    0.011  0.011  0.032   -0.054 -0.049 -0.139
 H          0.120  0.065 -0.118    0.032  0.007 -0.020   -0.096  0.005  0.022
 H          0.140  0.087  0.166    0.036  0.015  0.054   -0.095 -0.045 -0.150
 C          0.020  0.007 -0.022    0.005 -0.002  0.007    0.028 -0.022 -0.018
 O          0.005 -0.011  0.009   -0.003 -0.001 -0.005   -0.028 -0.045 -0.016
 O          0.027  0.018  0.021    0.009  0.010  0.001    0.044  0.012  0.016
 H          0.030  0.022  0.003    0.008  0.010 -0.003    0.039  0.017 -0.011
 C         -0.034 -0.065  0.053   -0.028 -0.019 -0.001    0.095  0.022  0.030
 H         -0.034 -0.068  0.053   -0.032 -0.031  0.001    0.122  0.061  0.017
 C          0.020 -0.059  0.003   -0.000 -0.026 -0.017    0.023  0.061  0.058
 H          0.038 -0.047 -0.005    0.008 -0.045 -0.020    0.009  0.130  0.063
 O          0.090  0.010 -0.049    0.026 -0.007 -0.010   -0.009  0.042 -0.015
 H          0.151 -0.027  0.043    0.043 -0.019  0.032   -0.034  0.046  0.028
 C         -0.015 -0.030 -0.016    0.006 -0.006 -0.005   -0.034 -0.003 -0.002
 H         -0.015 -0.179 -0.027    0.020 -0.018 -0.013   -0.081 -0.113  0.014
 H         -0.170  0.039 -0.094   -0.033  0.003  0.005   -0.025  0.027 -0.130
 C          0.040  0.082  0.058    0.019  0.020  0.010   -0.046 -0.015  0.035
 H          0.048  0.110  0.053    0.024  0.028  0.007   -0.065 -0.021  0.044
 C          0.013 -0.009 -0.022    0.011  0.008 -0.010   -0.061 -0.045  0.037
 H         -0.030 -0.064 -0.037    0.006  0.002 -0.018   -0.075 -0.063  0.034
 H          0.083 -0.010 -0.114    0.020  0.008 -0.025   -0.041 -0.043 -0.001
 H         -0.051 -0.055  0.005   -0.005  0.001 -0.003   -0.083 -0.068  0.046
 C         -0.048  0.121  0.025   -0.017  0.030  0.013    0.014 -0.008 -0.028
 H         -0.089  0.078 -0.167   -0.034  0.010 -0.027    0.043  0.031 -0.087
 H         -0.149  0.286  0.066   -0.038  0.066  0.021   -0.017  0.030 -0.014
 C         -0.013 -0.023  0.005   -0.017  0.003  0.007    0.066 -0.034 -0.018
 H          0.030 -0.006 -0.114    0.012 -0.004 -0.007   -0.010  0.003 -0.060
 H         -0.009 -0.116 -0.007   -0.024  0.006  0.010    0.097 -0.114 -0.042
 TransDip   0.061  0.007  0.039   -0.196  0.079  0.277    0.043  0.083  0.183

 Mode:                31                     32                     33
 Frequency:       426.81                 430.20                 436.97
 Force Cnst:      0.3654                 0.3914                 0.4346
 Red. Mass:       3.4041                 3.5892                 3.8632
 IR Active:          YES                    YES                    YES
 IR Intens:       10.788                  8.609                  3.236
 Raman Active:       YES                    YES                    YES
               X      Y      Z        X      Y      Z        X      Y      Z
 O         -0.137 -0.031  0.016    0.030 -0.008  0.048   -0.025  0.011 -0.009
 C         -0.109 -0.034  0.004   -0.019 -0.008 -0.081    0.026  0.079  0.052
 H         -0.170 -0.062 -0.003   -0.078  0.064 -0.079    0.050  0.090  0.056
 O         -0.041 -0.065 -0.051    0.007 -0.077 -0.031   -0.010  0.164  0.033
 C          0.006 -0.021 -0.011    0.035 -0.061  0.114   -0.036  0.023 -0.004
 H          0.029 -0.028 -0.006    0.134 -0.116  0.123   -0.075  0.063 -0.007
 C         -0.081  0.011 -0.015    0.013 -0.091 -0.044   -0.085 -0.003 -0.023
 H         -0.128 -0.009 -0.007    0.149  0.049 -0.150   -0.136 -0.022 -0.015
 H         -0.011  0.009  0.057   -0.049 -0.247 -0.197   -0.089  0.037 -0.003
 C         -0.017  0.014  0.015   -0.031  0.037 -0.085    0.070  0.001  0.010
 H         -0.008 -0.016  0.017   -0.022  0.108 -0.082    0.102 -0.028  0.016
 O         -0.064  0.087 -0.019   -0.065 -0.021  0.016    0.114 -0.027  0.012
 H         -0.058  0.086  0.050   -0.050  0.019  0.026    0.085 -0.122  0.034
 C          0.050  0.018  0.021    0.002  0.117 -0.007   -0.001 -0.109 -0.049
 H          0.034  0.019  0.017    0.118  0.184  0.004   -0.037 -0.180 -0.048
 O          0.017  0.001 -0.000    0.008  0.162 -0.005    0.029 -0.114  0.019
 H         -0.128  0.070  0.185    0.027  0.126  0.026    0.081 -0.151 -0.028
 C          0.134 -0.024  0.009    0.020  0.002  0.106   -0.094 -0.041 -0.070
 H          0.159 -0.030  0.007    0.078 -0.108  0.100   -0.146 -0.047 -0.070
 O          0.185 -0.032  0.040   -0.022  0.017 -0.055   -0.096 -0.038 -0.015
 H         -0.027 -0.177 -0.483    0.131  0.099  0.218   -0.012  0.041  0.296
 C         -0.036  0.014 -0.058   -0.029 -0.086  0.068   -0.059 -0.043 -0.024
 H         -0.065 -0.005 -0.086    0.001 -0.067  0.094   -0.068 -0.050 -0.039
 C          0.023 -0.001 -0.061    0.047  0.047  0.006    0.035  0.022 -0.066
 H          0.042  0.008 -0.050    0.073  0.045 -0.090    0.062  0.028 -0.111
 H          0.058 -0.013 -0.122    0.101  0.089 -0.104    0.093  0.044 -0.179
 H          0.050  0.026 -0.012    0.095  0.162  0.154    0.087  0.110  0.061
 C         -0.023  0.023  0.003   -0.002 -0.046  0.046    0.032 -0.013  0.003
 O          0.053  0.043  0.026   -0.032 -0.027 -0.043   -0.021 -0.028 -0.017
 O         -0.034 -0.015 -0.004    0.008 -0.024 -0.029    0.058  0.060  0.021
 H          0.002 -0.008  0.001   -0.013 -0.034 -0.015    0.071  0.057  0.034
 C          0.068  0.065  0.090   -0.063 -0.009  0.055   -0.002  0.060  0.099
 H          0.113  0.179  0.071   -0.101  0.018  0.077    0.018  0.187  0.096
 C          0.048  0.071  0.119   -0.082 -0.004  0.074   -0.015  0.052  0.156
 H          0.029  0.204  0.123   -0.122  0.025  0.089   -0.062  0.175  0.172
 O         -0.051 -0.036 -0.018   -0.071  0.054  0.020   -0.089 -0.006 -0.000
 H         -0.168  0.003  0.035   -0.037  0.042  0.019   -0.189  0.030  0.026
 C         -0.009 -0.051 -0.012   -0.019 -0.051  0.051   -0.020 -0.095  0.024
 H         -0.098 -0.292  0.016   -0.070 -0.003  0.079   -0.132 -0.310  0.064
 H         -0.054  0.027 -0.264   -0.007 -0.059  0.067   -0.075 -0.017 -0.213
 C          0.032 -0.019  0.003    0.043 -0.010 -0.092    0.069 -0.023 -0.049
 H          0.041 -0.022 -0.002    0.078 -0.021 -0.108    0.104 -0.034 -0.067
 C          0.016  0.001 -0.010    0.114  0.024 -0.063    0.091  0.019 -0.053
 H          0.028  0.019 -0.018    0.107  0.005  0.014    0.101  0.027 -0.018
 H         -0.003  0.009 -0.018    0.120  0.007 -0.006    0.076  0.019 -0.030
 H          0.003 -0.012 -0.005    0.213  0.051 -0.106    0.134  0.020 -0.073
 C          0.007 -0.002 -0.024    0.068 -0.035 -0.031    0.039 -0.015 -0.037
 H         -0.021 -0.034 -0.096    0.065 -0.049  0.153   -0.006 -0.075  0.011
 H         -0.045  0.062 -0.002    0.176 -0.164 -0.077    0.056 -0.025 -0.044
 C          0.022  0.004 -0.001   -0.008  0.049 -0.028   -0.004  0.061 -0.014
 H         -0.070  0.055 -0.075    0.006  0.036  0.001   -0.058  0.086 -0.037
 H          0.059 -0.123 -0.032    0.005  0.062 -0.032    0.031 -0.010 -0.037
 TransDip  -0.096  0.003 -0.044    0.051 -0.029  0.073    0.028  0.022  0.045

 Mode:                34                     35                     36
 Frequency:       447.71                 452.89                 480.29
 Force Cnst:      0.4251                 0.3198                 0.5140
 Red. Mass:       3.5997                 2.6465                 3.7820
 IR Active:          YES                    YES                    YES
 IR Intens:       10.201                  2.930                  9.501
 Raman Active:       YES                    YES                    YES
               X      Y      Z        X      Y      Z        X      Y      Z
 O          0.090  0.071 -0.073   -0.080 -0.018  0.008   -0.122 -0.012 -0.013
 C          0.059 -0.031  0.007   -0.051  0.020  0.013   -0.086  0.014  0.027
 H          0.159 -0.102  0.010   -0.080  0.031  0.012   -0.114  0.003  0.023
 O          0.042 -0.073  0.040   -0.033  0.045 -0.013   -0.063  0.057 -0.022
 C          0.000  0.058 -0.136   -0.012 -0.017  0.030   -0.027 -0.018  0.033
 H         -0.100  0.068 -0.147    0.004 -0.009  0.033   -0.013 -0.002  0.037
 C         -0.028  0.044  0.012   -0.050 -0.005 -0.026    0.020  0.063 -0.020
 H         -0.099 -0.035  0.074   -0.014  0.031 -0.054    0.164  0.138 -0.063
 H         -0.108  0.187  0.013   -0.040 -0.066 -0.050    0.032 -0.087 -0.097
 C         -0.054 -0.046  0.077    0.021  0.015 -0.009    0.023  0.016  0.005
 H         -0.159 -0.046  0.058    0.054 -0.002 -0.003    0.062 -0.031  0.010
 O         -0.013 -0.029 -0.030    0.020  0.014  0.006    0.035  0.011 -0.001
 H         -0.005  0.024 -0.119    0.023  0.028 -0.010    0.046  0.049 -0.037
 C         -0.030 -0.030  0.092    0.015 -0.015 -0.030    0.022 -0.012 -0.038
 H         -0.118 -0.009  0.080    0.017 -0.038 -0.029    0.005 -0.042 -0.039
 O         -0.020 -0.093 -0.034    0.020 -0.004  0.011    0.016  0.001  0.014
 H         -0.108 -0.008 -0.004    0.016 -0.020  0.051    0.006 -0.014  0.065
 C          0.021  0.065 -0.032    0.001 -0.035 -0.011    0.016 -0.043 -0.023
 H          0.024  0.235 -0.020   -0.006 -0.081 -0.015    0.006 -0.102 -0.028
 O          0.037  0.043  0.052    0.011 -0.030 -0.010    0.042 -0.041 -0.004
 H         -0.097 -0.051 -0.294    0.032 -0.007  0.081    0.033 -0.033  0.045
 C         -0.019 -0.077  0.049   -0.040 -0.020  0.010    0.007  0.074  0.036
 H         -0.070 -0.093  0.064   -0.094 -0.042  0.016   -0.052  0.052  0.052
 C         -0.002  0.020  0.003    0.010 -0.000  0.004   -0.024  0.028  0.111
 H         -0.030 -0.003 -0.088    0.012  0.001 -0.000   -0.089  0.012  0.204
 H          0.008  0.104 -0.038    0.045  0.012 -0.062   -0.045  0.027  0.149
 H          0.033  0.075  0.085    0.049  0.027  0.066   -0.003 -0.080  0.037
 C         -0.026  0.067 -0.072    0.016 -0.020  0.018    0.017 -0.027  0.022
 O          0.032  0.045  0.064    0.001 -0.015 -0.017    0.009 -0.019 -0.019
 O         -0.071 -0.040  0.015    0.039  0.032  0.006    0.047  0.038  0.008
 H         -0.089 -0.026 -0.040    0.063  0.030  0.025    0.089  0.038  0.036
 C         -0.018 -0.064  0.043    0.071 -0.049  0.064    0.016 -0.062 -0.069
 H         -0.035 -0.079  0.051    0.100 -0.055  0.046   -0.006 -0.173 -0.064
 C         -0.092 -0.020  0.065    0.056  0.022  0.008   -0.121 -0.037 -0.034
 H         -0.143 -0.010  0.085    0.065  0.071  0.004   -0.165 -0.111 -0.015
 O         -0.022  0.121 -0.004    0.066  0.036 -0.056   -0.035  0.133  0.040
 H          0.098  0.072  0.012    0.083  0.017  0.036    0.134  0.072  0.004
 C         -0.066 -0.012  0.070   -0.026  0.154  0.009   -0.058 -0.067  0.054
 H         -0.131  0.118  0.113   -0.109  0.460  0.076    0.012 -0.061  0.017
 H         -0.031 -0.046  0.164    0.121  0.046  0.255   -0.065 -0.068  0.065
 C         -0.035  0.021 -0.084   -0.143  0.054 -0.113   -0.011 -0.027  0.075
 H         -0.021  0.013 -0.089   -0.169  0.080 -0.094   -0.031 -0.075  0.083
 C          0.068 -0.012 -0.033    0.010  0.015  0.014   -0.072 -0.090  0.040
 H          0.019 -0.094  0.086   -0.027 -0.049  0.148   -0.121 -0.154  0.018
 H          0.136 -0.044 -0.001    0.050 -0.028  0.129    0.007 -0.083 -0.099
 H          0.195  0.009 -0.090    0.196  0.099 -0.068   -0.160 -0.175  0.075
 C          0.085 -0.025 -0.045    0.001 -0.050  0.030    0.144  0.012 -0.128
 H          0.150  0.049  0.131    0.138  0.116  0.191    0.191  0.071 -0.126
 H          0.198 -0.181 -0.093    0.082 -0.291 -0.003    0.195  0.075 -0.150
 C          0.054 -0.022 -0.045    0.017 -0.145  0.021    0.176  0.007 -0.103
 H          0.060 -0.022 -0.056   -0.069 -0.075 -0.135    0.253 -0.060  0.050
 H          0.082 -0.046 -0.061    0.015 -0.330  0.001    0.252  0.179 -0.123
 TransDip  -0.066  0.009 -0.078    0.005 -0.009  0.054    0.080 -0.053  0.021

 Mode:                37                     38                     39
 Frequency:       519.26                 542.57                 574.97
 Force Cnst:      0.4825                 0.6331                 0.7452
 Red. Mass:       3.0372                 3.6503                 3.8256
 IR Active:          YES                    YES                    YES
 IR Intens:        8.636                 30.668                 12.055
 Raman Active:       YES                    YES                    YES
               X      Y      Z        X      Y      Z        X      Y      Z
 O         -0.004 -0.005 -0.004    0.032  0.015 -0.065    0.021 -0.015 -0.011
 C         -0.004 -0.018  0.010    0.037 -0.080  0.098    0.053  0.078  0.034
 H         -0.005 -0.045  0.007    0.101 -0.323  0.080    0.102  0.117  0.045
 O         -0.004 -0.004 -0.012    0.038  0.022 -0.068    0.069  0.159  0.022
 C          0.002 -0.007  0.016    0.054 -0.022  0.103    0.058  0.057  0.031
 H          0.025  0.009  0.019    0.233  0.150  0.129    0.075  0.091  0.033
 C          0.047  0.030  0.017    0.000  0.041  0.015   -0.093 -0.097 -0.022
 H          0.031  0.005  0.038   -0.084 -0.060  0.094   -0.063 -0.058 -0.053
 H          0.083  0.045  0.062   -0.013  0.174  0.078   -0.168 -0.107 -0.102
 C         -0.000 -0.005  0.015   -0.035 -0.044  0.174   -0.097 -0.024 -0.014
 H          0.018 -0.025  0.017   -0.004 -0.214  0.169   -0.187 -0.027 -0.032
 O          0.003  0.018 -0.001    0.072  0.013 -0.037   -0.094 -0.120 -0.028
 H         -0.001  0.011  0.000    0.045 -0.025 -0.142   -0.112 -0.153 -0.038
 C         -0.008  0.005 -0.020   -0.105  0.016 -0.114   -0.052  0.001  0.030
 H         -0.031 -0.004 -0.022   -0.396 -0.056 -0.148   -0.099  0.004  0.022
 O         -0.005  0.022  0.005   -0.035  0.133  0.023    0.003 -0.002 -0.008
 H          0.010  0.005  0.006    0.056  0.001  0.076    0.011 -0.018  0.005
 C         -0.004 -0.011 -0.013   -0.032 -0.075 -0.141    0.045  0.007 -0.017
 H         -0.018 -0.040 -0.016   -0.150 -0.267 -0.158    0.084 -0.008 -0.017
 O          0.006  0.003  0.003    0.073  0.040  0.046    0.106 -0.012  0.009
 H          0.010  0.003 -0.001    0.085  0.016 -0.080    0.061 -0.034 -0.057
 C          0.042  0.062 -0.037    0.005 -0.010 -0.005   -0.080 -0.082  0.057
 H          0.072  0.071 -0.050   -0.024 -0.023 -0.009   -0.024 -0.059  0.057
 C          0.002 -0.003 -0.006   -0.004 -0.008 -0.016   -0.001  0.015  0.035
 H         -0.040 -0.014  0.054   -0.013 -0.013 -0.032    0.080  0.041 -0.039
 H         -0.031 -0.014  0.055   -0.014  0.009 -0.004    0.071  0.010 -0.094
 H         -0.007 -0.084 -0.086   -0.007 -0.010 -0.020    0.029  0.150  0.185
 C         -0.002 -0.009  0.019   -0.022 -0.052  0.167    0.006  0.007  0.029
 O         -0.000  0.002 -0.007   -0.032  0.029 -0.056   -0.073 -0.001 -0.016
 O          0.002  0.001 -0.008   -0.026 -0.029 -0.082   -0.021 -0.060 -0.037
 H         -0.001 -0.007  0.017   -0.097 -0.111  0.159   -0.091 -0.091  0.022
 C         -0.042  0.057 -0.045   -0.004 -0.020  0.008   -0.004  0.040  0.036
 H         -0.066  0.211 -0.022    0.010 -0.047 -0.000   -0.068  0.101  0.072
 C          0.046 -0.114  0.136   -0.028  0.002 -0.005    0.086  0.059 -0.025
 H         -0.014 -0.176  0.166   -0.035  0.005 -0.003    0.162  0.101 -0.057
 O          0.147 -0.105 -0.113   -0.024  0.031  0.016    0.040 -0.067 -0.010
 H          0.153 -0.124 -0.000   -0.002  0.026 -0.013   -0.092 -0.017 -0.011
 C         -0.110 -0.072  0.087    0.001 -0.005  0.002    0.056  0.058 -0.053
 H         -0.322 -0.113  0.193    0.015 -0.009 -0.006    0.094  0.118 -0.067
 H         -0.186 -0.035  0.039   -0.011 -0.002  0.003    0.148  0.020 -0.015
 C         -0.109  0.052 -0.058    0.024  0.002 -0.007   -0.038 -0.029  0.037
 H         -0.115  0.041 -0.051    0.041  0.014 -0.016   -0.107 -0.073  0.071
 C         -0.014 -0.031  0.023    0.032  0.018 -0.023   -0.105 -0.052  0.076
 H         -0.082 -0.142  0.179    0.038  0.027 -0.025   -0.098 -0.034  0.015
 H          0.077 -0.065  0.029    0.024  0.017 -0.007   -0.119 -0.032  0.016
 H          0.132 -0.033 -0.045    0.039  0.029 -0.026   -0.189 -0.090  0.112
 C          0.003  0.030 -0.012   -0.016 -0.002  0.019    0.061  0.002 -0.071
 H          0.057  0.088  0.268   -0.034 -0.022 -0.046    0.104  0.045  0.144
 H          0.181 -0.170 -0.087   -0.067  0.030  0.040    0.241 -0.078 -0.147
 C         -0.040  0.140 -0.028   -0.011 -0.033  0.018    0.032  0.099 -0.064
 H          0.065  0.053  0.171   -0.034 -0.008 -0.050    0.098  0.028  0.121
 H         -0.035  0.371 -0.004   -0.030 -0.103  0.019    0.127  0.275 -0.089
 TransDip  -0.060 -0.016  0.070   -0.003 -0.163  0.070   -0.108  0.024  0.013

 Mode:                40                     41                     42
 Frequency:       577.25                 608.60                 635.99
 Force Cnst:      0.9377                 0.7535                 0.7874
 Red. Mass:       4.7762                 3.4528                 3.3041
 IR Active:          YES                    YES                    YES
 IR Intens:        1.547                 13.573                  2.699
 Raman Active:       YES                    YES                    YES
               X      Y      Z        X      Y      Z        X      Y      Z
 O         -0.028 -0.026 -0.023    0.002  0.019 -0.015   -0.059 -0.092  0.061
 C         -0.009  0.066  0.045   -0.064  0.072 -0.124    0.022  0.128 -0.040
 H          0.042  0.131  0.056   -0.073  0.138 -0.120   -0.052  0.312 -0.026
 O         -0.036  0.243  0.030   -0.117 -0.021  0.015    0.148 -0.037  0.016
 C         -0.011  0.085  0.040   -0.094 -0.028 -0.003    0.108 -0.037 -0.038
 H         -0.068  0.066  0.033   -0.149  0.056 -0.004    0.162 -0.013 -0.031
 C          0.129  0.056  0.038    0.087 -0.020  0.034   -0.010 -0.093  0.002
 H          0.124  0.038  0.055    0.101  0.034 -0.010    0.086 -0.011 -0.058
 H          0.201  0.039  0.098    0.062 -0.048 -0.010    0.064 -0.238 -0.007
 C         -0.070 -0.050 -0.064   -0.099  0.147  0.034   -0.086  0.125 -0.026
 H         -0.120 -0.093 -0.076   -0.280  0.378  0.012   -0.243  0.321 -0.045
 O         -0.143 -0.149 -0.025    0.081  0.023  0.017    0.044 -0.031  0.016
 H         -0.107  0.005 -0.143    0.028 -0.047 -0.206    0.008 -0.070 -0.166
 C          0.020  0.016  0.035   -0.108 -0.021  0.064   -0.117 -0.027  0.048
 H          0.093  0.045  0.042   -0.330 -0.061  0.035   -0.247 -0.061  0.032
 O         -0.007 -0.008 -0.005    0.060 -0.033 -0.021    0.049 -0.043 -0.014
 H         -0.038  0.029 -0.007    0.083 -0.103  0.063    0.084 -0.117  0.049
 C          0.092  0.031  0.026    0.001 -0.064 -0.090   -0.033 -0.047 -0.034
 H          0.189  0.029  0.028    0.012 -0.067 -0.090   -0.060 -0.029 -0.034
 O          0.147 -0.069 -0.012    0.099 -0.014  0.024   -0.013  0.052  0.020
 H          0.033 -0.090 -0.015    0.087 -0.015  0.033    0.090  0.054 -0.053
 C          0.129  0.037 -0.030    0.123 -0.130  0.079   -0.031  0.128 -0.070
 H          0.101  0.025 -0.031    0.139 -0.132  0.040    0.027  0.165 -0.008
 C          0.005 -0.023 -0.046    0.013 -0.023 -0.037   -0.001  0.020  0.028
 H         -0.083 -0.063 -0.060   -0.012 -0.070 -0.313   -0.013  0.046  0.272
 H         -0.096  0.034  0.124   -0.074  0.138  0.081    0.029 -0.116  0.008
 H         -0.055 -0.125 -0.195   -0.081  0.095 -0.023    0.047 -0.133 -0.060
 C          0.022 -0.007 -0.022   -0.017 -0.045  0.012   -0.001  0.039  0.029
 O         -0.067 -0.043 -0.019    0.064 -0.013 -0.007   -0.019  0.048  0.016
 O          0.023 -0.037 -0.005    0.016  0.063  0.016   -0.046 -0.032 -0.028
 H          0.025 -0.033 -0.021    0.108  0.055  0.096   -0.148 -0.072  0.050
 C         -0.007 -0.037 -0.034   -0.026 -0.006  0.032    0.030  0.011 -0.065
 H          0.019 -0.093 -0.051   -0.122 -0.020  0.080    0.112  0.010 -0.107
 C         -0.076 -0.063  0.018   -0.003 -0.000 -0.029   -0.013 -0.010  0.031
 H         -0.136 -0.117  0.044    0.034  0.004 -0.045   -0.071 -0.046  0.056
 O         -0.017  0.059  0.008    0.006 -0.014  0.010   -0.005  0.025 -0.001
 H          0.109  0.012 -0.005   -0.008 -0.004 -0.027    0.023  0.015 -0.017
 C         -0.050 -0.055  0.048    0.022  0.008 -0.019   -0.036 -0.019  0.035
 H         -0.083 -0.093  0.062    0.068  0.069 -0.038   -0.094 -0.099  0.058
 H         -0.135 -0.025  0.033    0.042 -0.015  0.047   -0.074  0.013 -0.046
 C          0.031  0.028 -0.036    0.006 -0.011  0.004   -0.003  0.015 -0.010
 H          0.093  0.071 -0.067   -0.003 -0.012  0.008    0.024  0.030 -0.023
 C          0.095  0.049 -0.069   -0.008 -0.000  0.006    0.026  0.012 -0.021
 H          0.090  0.034 -0.010    0.006  0.022 -0.017    0.012 -0.012  0.019
 H          0.104  0.030 -0.007   -0.030  0.006  0.012    0.048  0.001 -0.007
 H          0.177  0.088 -0.104   -0.027  0.004  0.015    0.069  0.020 -0.040
 C         -0.069  0.001  0.078   -0.023  0.004  0.018    0.001 -0.011  0.010
 H         -0.113 -0.046 -0.093   -0.045 -0.028  0.108    0.011  0.009 -0.138
 H         -0.218  0.059  0.140    0.041 -0.030 -0.010   -0.114  0.043  0.060
 C         -0.051 -0.071  0.059   -0.049  0.062 -0.011    0.034 -0.073  0.027
 H         -0.097 -0.015 -0.095   -0.025  0.044  0.027   -0.004 -0.044 -0.036
 H         -0.147 -0.211  0.089   -0.051  0.097 -0.005   -0.009 -0.126  0.040
 TransDip   0.023  0.029  0.013   -0.114 -0.005 -0.029   -0.028 -0.021 -0.040

 Mode:                43                     44                     45
 Frequency:       652.62                 664.20                 692.10
 Force Cnst:      0.8515                 0.2974                 1.0827
 Red. Mass:       3.3934                 1.1440                 3.8363
 IR Active:          YES                    YES                    YES
 IR Intens:       23.753                102.133                  6.693
 Raman Active:       YES                    YES                    YES
               X      Y      Z        X      Y      Z        X      Y      Z
 O          0.027  0.013  0.039    0.019 -0.001 -0.011    0.200  0.029  0.066
 C         -0.024 -0.045 -0.095    0.003  0.007 -0.002    0.086 -0.048 -0.071
 H         -0.072 -0.036 -0.096    0.022 -0.013 -0.001    0.123 -0.099 -0.075
 O         -0.073 -0.071  0.008   -0.000  0.019  0.004   -0.136  0.048  0.011
 C          0.007  0.152  0.027   -0.015 -0.021  0.002   -0.138  0.006  0.033
 H          0.110  0.484  0.059   -0.037 -0.061 -0.004   -0.231  0.020  0.023
 C         -0.009 -0.019 -0.004    0.005 -0.018  0.002   -0.056 -0.146 -0.025
 H         -0.006 -0.007 -0.017   -0.003 -0.027  0.010   -0.131 -0.197  0.006
 H         -0.007 -0.026 -0.005   -0.002  0.002  0.006   -0.089 -0.023  0.016
 C          0.009  0.013 -0.005   -0.018  0.005  0.007   -0.014 -0.016  0.031
 H         -0.066  0.117 -0.013   -0.041 -0.010  0.001   -0.092  0.061  0.018
 O          0.007  0.048 -0.009    0.001  0.018 -0.041   -0.012 -0.016  0.003
 H         -0.020 -0.162  0.357   -0.086 -0.539  0.809    0.018  0.183 -0.310
 C          0.033  0.001  0.091   -0.024 -0.000  0.002   -0.029  0.014  0.024
 H          0.030 -0.027  0.091   -0.053  0.006 -0.003   -0.112  0.041  0.011
 O          0.000 -0.107 -0.009    0.005  0.020 -0.002   -0.012  0.053 -0.014
 H         -0.079  0.024 -0.090    0.022 -0.002  0.001    0.002  0.028  0.006
 C          0.015  0.152 -0.076    0.000 -0.026  0.002    0.014 -0.009 -0.027
 H          0.048  0.320 -0.060    0.003 -0.055 -0.001    0.055 -0.034 -0.028
 O          0.003 -0.021 -0.001    0.018 -0.000  0.003    0.077 -0.033  0.002
 H         -0.204 -0.049  0.036    0.042  0.002 -0.004    0.005 -0.035  0.052
 C         -0.020  0.027 -0.017    0.001  0.003 -0.004   -0.117  0.110 -0.076
 H         -0.005  0.040  0.006    0.013  0.015  0.022    0.016  0.196  0.050
 C         -0.003  0.009  0.010   -0.004  0.007  0.002   -0.019  0.044  0.063
 H          0.003  0.021  0.082   -0.004  0.011  0.039    0.041  0.113  0.396
 H          0.015 -0.031 -0.014   -0.003  0.006 -0.001    0.105 -0.196 -0.102
 H          0.016 -0.020  0.003    0.003 -0.004 -0.001    0.100 -0.085  0.065
 C          0.048 -0.055  0.205   -0.011 -0.001 -0.030   -0.047 -0.077 -0.037
 O         -0.110 -0.012 -0.078    0.022 -0.003  0.009    0.084 -0.053 -0.014
 O          0.109 -0.050 -0.084   -0.017  0.013  0.014   -0.019  0.074  0.036
 H         -0.014 -0.204  0.359    0.018  0.041 -0.057    0.176  0.133 -0.050
 C          0.004  0.001 -0.018   -0.004 -0.008 -0.017    0.022  0.031 -0.078
 H          0.026  0.004 -0.028    0.001 -0.013 -0.018    0.125  0.079 -0.126
 C         -0.001  0.001  0.007   -0.005  0.001  0.002    0.020  0.018  0.038
 H         -0.011 -0.011  0.011   -0.007 -0.022  0.003   -0.034 -0.006  0.061
 O          0.002  0.010 -0.006    0.012  0.024 -0.012   -0.007 -0.006 -0.004
 H         -0.008  0.007  0.040   -0.023  0.022  0.093   -0.016  0.002 -0.036
 C         -0.006 -0.002  0.006   -0.005 -0.002  0.005   -0.015  0.010  0.022
 H         -0.021 -0.020  0.012   -0.014 -0.010  0.009   -0.084 -0.105  0.048
 H         -0.014  0.006 -0.015   -0.014  0.002 -0.005   -0.037  0.049 -0.103
 C         -0.001  0.003 -0.001    0.000  0.003 -0.000   -0.007  0.012 -0.001
 H          0.004  0.006 -0.003    0.005  0.007 -0.003    0.007  0.015 -0.008
 C          0.004  0.002 -0.003    0.005  0.002 -0.004    0.006  0.004 -0.006
 H          0.001 -0.003  0.004    0.003 -0.001  0.001   -0.005 -0.014  0.018
 H          0.009  0.000 -0.003    0.008  0.001 -0.002    0.025 -0.002 -0.009
 H          0.010  0.002 -0.006    0.010  0.004 -0.006    0.027  0.002 -0.015
 C          0.003 -0.003 -0.001    0.000 -0.002  0.003    0.019 -0.018 -0.010
 H          0.007  0.004 -0.034    0.001  0.000 -0.023    0.044  0.019 -0.133
 H         -0.021  0.010  0.010   -0.019  0.009  0.011   -0.071  0.028  0.029
 C          0.010 -0.019  0.005    0.004 -0.015  0.003    0.040 -0.067  0.017
 H          0.007 -0.015 -0.003    0.011 -0.017  0.002    0.023 -0.061  0.015
 H          0.003 -0.021  0.008   -0.006 -0.008  0.009    0.013 -0.053  0.029
 TransDip  -0.041  0.059  0.139   -0.040 -0.244  0.209   -0.052 -0.018 -0.062

 Mode:                46                     47                     48
 Frequency:       740.43                 753.52                 776.66
 Force Cnst:      0.6507                 0.6180                 0.7132
 Red. Mass:       2.0145                 1.8473                 2.0067
 IR Active:          YES                    YES                    YES
 IR Intens:       48.931                 34.920                  0.802
 Raman Active:       YES                    YES                    YES
               X      Y      Z        X      Y      Z        X      Y      Z
 O         -0.018 -0.012 -0.012    0.025  0.013  0.004    0.018 -0.010  0.018
 C          0.018  0.034  0.045   -0.005 -0.021 -0.020    0.011 -0.005 -0.011
 H          0.030  0.062  0.048    0.001 -0.051 -0.023    0.008 -0.000 -0.010
 O          0.052  0.018  0.002   -0.048 -0.000  0.001   -0.006  0.003  0.002
 C         -0.008 -0.045 -0.067   -0.019  0.002  0.019   -0.006  0.003  0.005
 H          0.041 -0.008 -0.056   -0.108 -0.174  0.003   -0.015 -0.003  0.004
 C          0.001  0.013  0.001   -0.001 -0.014 -0.003   -0.002 -0.013 -0.010
 H          0.012  0.015  0.001   -0.020 -0.025  0.003   -0.039 -0.044  0.012
 H          0.005 -0.001 -0.003   -0.010  0.013  0.004    0.038  0.019  0.049
 C          0.010 -0.012 -0.021   -0.003  0.000  0.011   -0.002  0.001 -0.000
 H          0.012 -0.053 -0.022    0.010  0.008  0.014   -0.017  0.020 -0.002
 O         -0.028 -0.022 -0.004    0.015  0.012  0.002    0.001 -0.000 -0.002
 H         -0.017 -0.002  0.034    0.010  0.001 -0.009   -0.001 -0.019  0.035
 C          0.035  0.016  0.032   -0.021 -0.009 -0.025   -0.009 -0.001  0.004
 H          0.116  0.052  0.041   -0.038 -0.001 -0.027   -0.023  0.001  0.002
 O         -0.003  0.003 -0.004    0.000  0.020  0.002   -0.000  0.004 -0.002
 H         -0.033  0.052 -0.032    0.030 -0.030  0.033    0.005 -0.003  0.002
 C          0.004  0.025  0.007   -0.015 -0.052  0.034   -0.001 -0.003 -0.002
 H          0.030  0.117  0.016   -0.003 -0.179  0.026    0.002 -0.012 -0.002
 O         -0.014  0.004 -0.024    0.016 -0.004 -0.019    0.006 -0.001  0.000
 H         -0.060  0.005  0.029    0.061 -0.003 -0.041    0.005 -0.001 -0.000
 C          0.004 -0.002  0.003   -0.005  0.001 -0.003   -0.024  0.049 -0.028
 H         -0.008 -0.009 -0.006    0.010  0.010  0.010   -0.004  0.056 -0.026
 C          0.001 -0.004 -0.006   -0.002  0.005  0.008   -0.005 -0.003 -0.028
 H         -0.003 -0.007 -0.020    0.003  0.009  0.025    0.023  0.021  0.071
 H         -0.006  0.009  0.003    0.007 -0.010 -0.004    0.037 -0.074 -0.087
 H         -0.005  0.001 -0.008    0.006  0.001  0.012    0.029 -0.035 -0.024
 C         -0.086 -0.114  0.054    0.067  0.128 -0.132    0.002  0.004 -0.009
 O          0.109 -0.035 -0.013   -0.070  0.020  0.067   -0.001 -0.001  0.002
 O         -0.088  0.107 -0.041    0.074 -0.042 -0.024    0.002 -0.001  0.001
 H          0.025 -0.154  0.915   -0.170 -0.337  0.834   -0.001 -0.006  0.016
 C         -0.001 -0.002  0.007    0.000  0.001 -0.010    0.019  0.052  0.103
 H         -0.005 -0.006  0.009    0.004  0.008 -0.012    0.093 -0.077  0.056
 C         -0.002 -0.002 -0.003    0.003  0.004  0.004   -0.062 -0.050 -0.069
 H          0.003  0.001 -0.005   -0.004 -0.001  0.007    0.035 -0.002 -0.111
 O          0.000  0.000 -0.000   -0.000  0.000 -0.001    0.011 -0.017  0.011
 H          0.004 -0.002  0.004   -0.006  0.003 -0.001    0.082 -0.045  0.015
 C          0.001 -0.002 -0.002   -0.000  0.005  0.002   -0.014 -0.123 -0.031
 H          0.006  0.010 -0.003   -0.008 -0.015  0.005    0.088  0.295 -0.053
 H          0.003 -0.006  0.011   -0.006  0.012 -0.018    0.152 -0.274  0.348
 C          0.000 -0.001 -0.001    0.000  0.002  0.002   -0.021 -0.054 -0.063
 H         -0.001 -0.001  0.000    0.002  0.001  0.001   -0.030  0.019 -0.053
 C         -0.001 -0.001  0.001    0.001  0.001 -0.001   -0.041 -0.029  0.021
 H         -0.000  0.000 -0.000    0.001 -0.000 -0.001   -0.028 -0.017  0.071
 H         -0.002 -0.000  0.001    0.003  0.001 -0.003   -0.071 -0.051  0.139
 H         -0.002 -0.000  0.001    0.001 -0.000 -0.001    0.051  0.039 -0.017
 C         -0.000  0.002  0.000    0.000 -0.004 -0.001    0.043  0.083  0.037
 H         -0.002 -0.000  0.008    0.003 -0.000 -0.009   -0.016  0.014 -0.053
 H          0.005 -0.001 -0.002   -0.005  0.000  0.001   -0.081  0.090  0.089
 C         -0.001  0.005 -0.001    0.000 -0.008  0.000    0.057  0.132  0.034
 H         -0.002  0.007 -0.005    0.005 -0.013  0.013   -0.134  0.319 -0.416
 H          0.002 -0.002 -0.003   -0.003  0.009  0.003    0.006 -0.393  0.003
 TransDip  -0.045 -0.087  0.202   -0.052 -0.103  0.150   -0.011 -0.024 -0.012

 Mode:                49                     50                     51
 Frequency:       820.22                 853.05                 872.10
 Force Cnst:      0.9644                 0.8551                 0.8773
 Red. Mass:       2.4331                 1.9945                 1.9578
 IR Active:          YES                    YES                    YES
 IR Intens:        0.524                  8.912                  4.401
 Raman Active:       YES                    YES                    YES
               X      Y      Z        X      Y      Z        X      Y      Z
 O          0.024 -0.048  0.037    0.005 -0.015  0.010   -0.007  0.029 -0.004
 C          0.032 -0.013 -0.022    0.011 -0.003 -0.006   -0.031  0.011  0.016
 H          0.019  0.014 -0.021    0.006  0.003 -0.006   -0.035  0.009  0.017
 O         -0.008  0.006  0.003   -0.003  0.001  0.000    0.006  0.001  0.002
 C         -0.007  0.007  0.010   -0.001  0.002  0.003    0.002 -0.009 -0.012
 H         -0.020  0.006  0.008   -0.005  0.003  0.003    0.007 -0.009 -0.011
 C          0.080  0.070  0.051    0.018  0.024  0.016   -0.030 -0.088 -0.105
 H          0.206  0.066  0.077    0.075  0.037  0.014   -0.359 -0.227 -0.037
 H          0.149 -0.021  0.066    0.023 -0.022 -0.006    0.070  0.166  0.145
 C         -0.001  0.005 -0.007    0.002  0.001 -0.001   -0.003  0.008 -0.002
 H         -0.041  0.059 -0.013   -0.010  0.015 -0.003    0.011 -0.017  0.000
 O          0.002 -0.001 -0.001    0.000 -0.001 -0.001   -0.001 -0.002 -0.001
 H          0.003 -0.008  0.028    0.003  0.001  0.004    0.001 -0.004  0.009
 C         -0.022 -0.002  0.013   -0.005 -0.001  0.004    0.008  0.003 -0.004
 H         -0.051  0.001  0.009   -0.014  0.000  0.002    0.025  0.001 -0.002
 O         -0.000  0.008 -0.005   -0.000  0.003 -0.002    0.002 -0.006  0.002
 H          0.010 -0.007  0.004    0.002 -0.003  0.002   -0.003  0.000  0.001
 C         -0.003 -0.003 -0.005   -0.001 -0.001 -0.001    0.001 -0.003  0.002
 H          0.006 -0.013 -0.005    0.002 -0.003 -0.001   -0.003  0.007  0.003
 O          0.010 -0.001  0.001    0.002 -0.000  0.000   -0.004  0.001  0.000
 H          0.007 -0.002  0.001    0.001 -0.001 -0.000    0.005  0.002 -0.004
 C         -0.097  0.116 -0.015   -0.025  0.017 -0.006    0.084 -0.001 -0.054
 H         -0.206  0.080  0.038   -0.094 -0.003  0.042    0.127  0.051  0.082
 C         -0.011 -0.057 -0.156   -0.004  0.002 -0.017    0.004  0.058  0.070
 H          0.035 -0.005  0.109   -0.014  0.007  0.070   -0.023  0.060  0.182
 H          0.093 -0.244 -0.303    0.008 -0.049 -0.028   -0.010  0.011  0.114
 H          0.091 -0.172 -0.163    0.023 -0.061 -0.047    0.017 -0.039 -0.003
 C          0.000  0.000 -0.013    0.000 -0.000 -0.003    0.000  0.001  0.012
 O          0.002 -0.005  0.002    0.001 -0.002  0.000   -0.003  0.006 -0.000
 O         -0.002  0.002  0.002   -0.001  0.001  0.001    0.004 -0.002 -0.002
 H          0.004  0.001  0.009    0.002  0.000  0.003   -0.006 -0.002 -0.007
 C         -0.051 -0.052  0.172    0.007 -0.097 -0.021    0.099 -0.035  0.061
 H         -0.061 -0.073  0.175    0.037 -0.123 -0.037    0.167 -0.157  0.017
 C         -0.017 -0.023 -0.024    0.040  0.002  0.014   -0.039 -0.038 -0.046
 H          0.062  0.087 -0.059   -0.082 -0.017  0.066   -0.026 -0.011 -0.051
 O          0.004  0.005  0.002   -0.052  0.036  0.015    0.000  0.011  0.007
 H          0.048 -0.014  0.007   -0.071  0.048 -0.001    0.119 -0.036  0.010
 C         -0.006  0.018 -0.024    0.148 -0.036  0.021   -0.011  0.005  0.020
 H          0.104  0.087 -0.073    0.126 -0.337  0.008    0.086 -0.076 -0.036
 H         -0.077  0.007  0.110    0.120  0.053 -0.301   -0.160  0.050  0.024
 C          0.029  0.035  0.058   -0.034 -0.017 -0.079    0.016  0.011  0.047
 H         -0.054 -0.054  0.096    0.143 -0.128 -0.170   -0.031 -0.171  0.064
 C          0.033  0.021  0.000   -0.069 -0.036  0.010    0.049  0.023 -0.012
 H          0.003 -0.006 -0.115   -0.022  0.009  0.191    0.043  0.029 -0.130
 H          0.077  0.057 -0.197   -0.147 -0.079  0.281    0.052  0.062 -0.164
 H         -0.151 -0.094  0.078    0.188  0.111 -0.099   -0.115 -0.064  0.058
 C         -0.017 -0.009 -0.084   -0.090  0.145  0.044   -0.118  0.000 -0.031
 H          0.016  0.017  0.213    0.019  0.267  0.392   -0.101  0.001  0.420
 H          0.259 -0.097 -0.200    0.152 -0.154 -0.057    0.192 -0.253 -0.158
 C         -0.046 -0.040 -0.007    0.006  0.003 -0.023   -0.034  0.051 -0.003
 H          0.001 -0.113  0.204    0.204 -0.040 -0.110   -0.131  0.083 -0.000
 H          0.195  0.124 -0.103    0.055  0.014 -0.046    0.160 -0.039 -0.106
 TransDip   0.023 -0.003 -0.001    0.091 -0.029  0.001    0.003 -0.066 -0.013

 Mode:                52                     53                     54
 Frequency:       910.95                 916.36                 930.65
 Force Cnst:      1.0661                 1.5856                 0.9097
 Red. Mass:       2.1806                 3.2048                 1.7827
 IR Active:          YES                    YES                    YES
 IR Intens:        6.556                  4.661                  0.699
 Raman Active:       YES                    YES                    YES
               X      Y      Z        X      Y      Z        X      Y      Z
 O         -0.004 -0.042  0.028   -0.024  0.017  0.007   -0.001  0.017 -0.012
 C          0.025 -0.041 -0.055   -0.069 -0.049 -0.044   -0.014  0.003  0.005
 H          0.012 -0.041 -0.054   -0.095 -0.068 -0.043   -0.010 -0.008  0.004
 O          0.015 -0.001  0.003    0.042 -0.001  0.008    0.002 -0.001 -0.000
 C          0.054  0.070  0.115    0.111  0.107  0.186    0.004  0.001  0.004
 H          0.109  0.072  0.117    0.236  0.102  0.193    0.011 -0.001  0.005
 C         -0.037  0.076  0.053    0.006 -0.035 -0.068   -0.009 -0.028 -0.003
 H          0.203  0.191 -0.014   -0.198 -0.132 -0.016   -0.032 -0.031 -0.003
 H         -0.105 -0.147 -0.143    0.098  0.123  0.118   -0.022  0.001 -0.000
 C         -0.000 -0.016  0.010   -0.027  0.014  0.017   -0.006  0.003  0.004
 H         -0.018  0.046  0.008    0.014  0.037  0.023    0.012 -0.014  0.007
 O          0.011  0.010  0.000    0.020  0.018  0.004    0.000  0.002  0.001
 H          0.008 -0.002  0.023   -0.001 -0.026 -0.052   -0.010 -0.021 -0.009
 C         -0.034  0.002 -0.021   -0.026  0.025 -0.073    0.007  0.004 -0.010
 H         -0.116 -0.048 -0.030   -0.110 -0.093 -0.077    0.015 -0.004 -0.008
 O         -0.003 -0.025  0.005    0.005 -0.080  0.024    0.001 -0.008  0.004
 H          0.007 -0.039  0.011    0.001 -0.076  0.021   -0.004  0.001 -0.002
 C          0.016  0.053 -0.015    0.040  0.099 -0.018    0.003  0.005  0.001
 H          0.004 -0.049 -0.020   -0.005 -0.078 -0.029   -0.002 -0.002  0.000
 O          0.002  0.002  0.000   -0.013  0.007 -0.001   -0.003  0.000 -0.000
 H         -0.099 -0.005  0.047   -0.189 -0.005  0.085   -0.011  0.000  0.004
 C         -0.045 -0.016  0.020    0.055  0.006 -0.029    0.016  0.005  0.015
 H         -0.112 -0.084 -0.145    0.072  0.037  0.067    0.091  0.026 -0.029
 C          0.004 -0.026  0.004    0.008  0.030  0.021    0.004 -0.016 -0.005
 H         -0.000 -0.050 -0.182   -0.020  0.028  0.111    0.020 -0.018 -0.080
 H         -0.028  0.094  0.028   -0.006 -0.015  0.061   -0.001  0.026 -0.006
 H         -0.053  0.096  0.057    0.016 -0.059 -0.050   -0.018  0.038  0.020
 C         -0.001 -0.010 -0.106   -0.001 -0.017 -0.169   -0.000 -0.000 -0.003
 O          0.026 -0.060  0.000    0.042 -0.098  0.000    0.001 -0.002 -0.000
 O         -0.060  0.020  0.015   -0.104  0.032  0.023   -0.002  0.000  0.000
 H          0.038  0.023  0.062    0.059  0.036  0.101    0.002  0.001  0.003
 C          0.057  0.027 -0.053   -0.032 -0.028  0.046   -0.015  0.067  0.026
 H          0.180 -0.174 -0.129   -0.134  0.152  0.108   -0.016 -0.024  0.021
 C         -0.047  0.004 -0.031    0.042 -0.007  0.027   -0.011  0.026 -0.088
 H         -0.104 -0.132 -0.000    0.097  0.123 -0.004    0.012  0.011 -0.094
 O          0.035 -0.024  0.002   -0.032  0.025 -0.001    0.008 -0.017  0.016
 H          0.068 -0.037 -0.006   -0.058  0.036  0.004   -0.034  0.001  0.004
 C         -0.013  0.070  0.050    0.003 -0.067 -0.046    0.070 -0.084  0.065
 H         -0.024 -0.207  0.033    0.017  0.201 -0.030    0.266 -0.215 -0.048
 H         -0.179  0.179 -0.172    0.154 -0.171  0.176   -0.034 -0.031 -0.016
 C          0.009 -0.006  0.011   -0.007  0.002 -0.003   -0.032  0.099  0.012
 H          0.005 -0.204  0.007   -0.020  0.179  0.009    0.175  0.005 -0.097
 C          0.020  0.005  0.007   -0.008 -0.002 -0.010   -0.074  0.083  0.000
 H          0.021  0.015 -0.071   -0.003 -0.000  0.034   -0.335 -0.324  0.443
 H          0.016  0.030 -0.086   -0.015 -0.018  0.061    0.341 -0.026 -0.147
 H         -0.080 -0.048  0.049    0.055  0.041 -0.036    0.248 -0.093 -0.155
 C         -0.035 -0.041 -0.040    0.016  0.038  0.041    0.024 -0.044 -0.071
 H         -0.026 -0.038  0.113    0.001  0.025 -0.060    0.105  0.060 -0.085
 H         -0.025 -0.235 -0.039    0.037  0.202  0.027    0.000 -0.084 -0.059
 C          0.035  0.079  0.041   -0.036 -0.064 -0.044   -0.024 -0.047  0.054
 H         -0.185  0.218 -0.205    0.163 -0.192  0.187   -0.187 -0.008  0.114
 H          0.037 -0.267 -0.000   -0.023  0.253 -0.013   -0.003 -0.063  0.040
 TransDip  -0.057  0.001 -0.059   -0.038 -0.005 -0.057   -0.013  0.012 -0.020

 Mode:                55                     56                     57
 Frequency:       951.19                 952.99                 979.48
 Force Cnst:      1.0465                 1.0867                 1.0925
 Red. Mass:       1.9631                 2.0308                 1.9328
 IR Active:          YES                    YES                    YES
 IR Intens:       11.149                  5.667                  2.402
 Raman Active:       YES                    YES                    YES
               X      Y      Z        X      Y      Z        X      Y      Z
 O         -0.005  0.044 -0.037   -0.003 -0.084  0.063   -0.005 -0.049  0.050
 C         -0.085  0.003  0.036    0.034 -0.032 -0.013    0.045 -0.021 -0.036
 H         -0.085 -0.011  0.036    0.007  0.031 -0.009    0.030  0.025 -0.032
 O          0.012  0.004  0.003    0.000  0.013  0.009    0.002  0.008  0.009
 C          0.020 -0.003  0.003   -0.002  0.004 -0.013   -0.003  0.012 -0.003
 H          0.047 -0.018  0.006   -0.016  0.015 -0.013   -0.015  0.032 -0.004
 C          0.136 -0.050 -0.016    0.098  0.119 -0.076   -0.070  0.051 -0.075
 H         -0.108 -0.207  0.090   -0.151 -0.051  0.029   -0.126  0.021 -0.063
 H          0.239  0.195  0.226    0.320  0.242  0.223   -0.019  0.057 -0.015
 C         -0.037  0.039 -0.004    0.018  0.003 -0.037    0.038 -0.035 -0.018
 H          0.026 -0.012  0.006   -0.045  0.095 -0.044   -0.025  0.037 -0.025
 O          0.005  0.006  0.006    0.005  0.002  0.005    0.002  0.001 -0.000
 H         -0.029 -0.059 -0.064    0.018  0.025  0.037    0.037  0.072  0.072
 C          0.021  0.024 -0.039   -0.034 -0.017  0.037   -0.033 -0.029  0.046
 H          0.069 -0.011 -0.030   -0.051  0.005  0.033   -0.074  0.004  0.037
 O          0.010 -0.039  0.016   -0.002  0.024 -0.014   -0.008  0.037 -0.018
 H         -0.009 -0.011 -0.000    0.022 -0.017  0.014    0.020 -0.009  0.013
 C          0.013  0.014  0.006   -0.015 -0.015  0.000   -0.019 -0.015 -0.002
 H         -0.009 -0.006  0.004    0.008  0.012  0.003    0.008  0.012  0.001
 O         -0.010  0.002 -0.002    0.012 -0.002  0.000    0.012 -0.002  0.000
 H         -0.029  0.002  0.012    0.044 -0.000 -0.018    0.046 -0.001 -0.020
 C         -0.034 -0.023  0.014   -0.062 -0.064 -0.071    0.045  0.019 -0.016
 H          0.023  0.038  0.177   -0.230 -0.174 -0.239   -0.053 -0.018 -0.010
 C         -0.070 -0.005 -0.019   -0.073 -0.009  0.108    0.044  0.026 -0.000
 H          0.112  0.097  0.173    0.133  0.057 -0.130   -0.081 -0.025  0.033
 H          0.146 -0.220 -0.359    0.085  0.075 -0.204   -0.070  0.068  0.198
 H          0.115  0.041  0.200   -0.010  0.342  0.478   -0.028 -0.102 -0.183
 C         -0.001 -0.002 -0.003    0.002 -0.002  0.007    0.002 -0.001 -0.001
 O          0.002 -0.003 -0.001   -0.000  0.002 -0.001    0.000 -0.002 -0.001
 O         -0.007  0.001 -0.000   -0.001  0.001 -0.001   -0.003  0.002  0.001
 H          0.001  0.001  0.004   -0.009  0.001 -0.007   -0.009  0.002 -0.003
 C         -0.057 -0.010  0.009    0.047  0.004 -0.033    0.004 -0.030  0.087
 H         -0.102 -0.108  0.028    0.081  0.066 -0.049   -0.063 -0.065  0.117
 C         -0.062  0.018 -0.002    0.029 -0.010 -0.009   -0.044 -0.013 -0.027
 H         -0.108 -0.103  0.025    0.047  0.028 -0.021   -0.016  0.005 -0.036
 O          0.044 -0.031 -0.002   -0.020  0.017  0.001    0.020 -0.012 -0.001
 H          0.048 -0.034 -0.011   -0.016  0.015  0.007    0.114 -0.050  0.000
 C          0.009  0.113  0.025   -0.006 -0.041 -0.000   -0.026  0.098  0.019
 H         -0.031 -0.163  0.021    0.017  0.043 -0.004    0.035 -0.065 -0.026
 H         -0.120  0.219 -0.225    0.030 -0.073  0.078   -0.196  0.173 -0.064
 C          0.028 -0.013 -0.027   -0.008  0.013  0.012    0.064  0.003  0.001
 H          0.135 -0.046 -0.083   -0.002  0.063  0.010    0.337  0.176 -0.137
 C         -0.035 -0.040  0.013   -0.003  0.021 -0.008   -0.078 -0.052 -0.015
 H          0.032  0.046  0.041   -0.050 -0.051  0.059    0.007  0.034  0.215
 H         -0.120 -0.050  0.170    0.071  0.003 -0.041   -0.149 -0.121  0.362
 H          0.050  0.064 -0.019    0.043 -0.013 -0.030    0.260  0.173 -0.152
 C          0.053 -0.038 -0.016   -0.014 -0.007  0.013    0.041 -0.060  0.011
 H          0.034 -0.057 -0.142   -0.041 -0.039  0.011   -0.087 -0.217 -0.116
 H         -0.078 -0.011  0.040    0.006  0.042  0.004    0.037  0.197  0.007
 C          0.022  0.032  0.018   -0.023  0.001 -0.021   -0.032  0.025 -0.043
 H         -0.042  0.082 -0.097   -0.003 -0.026  0.060   -0.063 -0.005  0.109
 H         -0.048 -0.111  0.036   -0.021  0.091 -0.012    0.046  0.110 -0.068
 TransDip  -0.103 -0.004  0.030    0.061  0.032 -0.032   -0.045  0.002 -0.022

 Mode:                58                     59                     60
 Frequency:       988.02                 996.78                1010.02
 Force Cnst:      1.3634                 1.2944                 2.6654
 Red. Mass:       2.3706                 2.2111                 4.4345
 IR Active:          YES                    YES                    YES
 IR Intens:       11.105                 28.120                 17.921
 Raman Active:       YES                    YES                    YES
               X      Y      Z        X      Y      Z        X      Y      Z
 O          0.000  0.032 -0.035   -0.003 -0.001 -0.003   -0.010 -0.001 -0.015
 C         -0.004  0.027  0.024   -0.002  0.010  0.002    0.092  0.046  0.129
 H          0.007 -0.010  0.019   -0.008  0.009  0.001    0.080  0.058  0.118
 O         -0.009 -0.014 -0.015   -0.003 -0.004 -0.004   -0.045 -0.074 -0.060
 C         -0.003 -0.009  0.008    0.001 -0.002  0.007   -0.011  0.061 -0.040
 H          0.000 -0.023  0.008    0.004  0.002  0.008    0.044 -0.108 -0.034
 C          0.002 -0.031  0.086    0.005  0.011  0.014   -0.003  0.004 -0.002
 H          0.157  0.066  0.029    0.034  0.023  0.007   -0.038  0.014 -0.015
 H         -0.109 -0.132 -0.085   -0.017 -0.011 -0.021   -0.026  0.022 -0.016
 C         -0.022  0.014  0.019    0.010  0.007  0.009   -0.066 -0.048 -0.139
 H          0.016 -0.039  0.023   -0.006 -0.001  0.005    0.206 -0.181 -0.087
 O         -0.004 -0.003 -0.002   -0.006 -0.009 -0.007    0.100  0.059  0.070
 H         -0.026 -0.048 -0.039    0.015  0.029  0.016    0.052 -0.056 -0.004
 C          0.023  0.018 -0.029    0.003  0.004  0.003   -0.224 -0.041 -0.114
 H          0.039 -0.003 -0.025   -0.020 -0.002  0.000    0.025  0.049 -0.077
 O          0.004 -0.022  0.011    0.000 -0.002  0.000   -0.016 -0.026 -0.005
 H         -0.017  0.014 -0.014   -0.005  0.006 -0.003    0.244 -0.483  0.305
 C          0.014  0.013 -0.003    0.009 -0.001 -0.010   -0.121  0.154  0.225
 H         -0.002 -0.009 -0.005    0.003 -0.010 -0.010    0.045  0.251  0.229
 O         -0.008  0.002  0.000   -0.007  0.002  0.003    0.173 -0.037 -0.077
 H         -0.046 -0.001  0.021   -0.010  0.002  0.004   -0.093 -0.063  0.040
 C         -0.043 -0.004  0.057   -0.009 -0.030  0.024    0.008 -0.013  0.003
 H         -0.006  0.031  0.142   -0.110 -0.021  0.246   -0.012 -0.003  0.075
 C         -0.052 -0.036 -0.043   -0.011  0.032 -0.033    0.001  0.016 -0.009
 H          0.086  0.034  0.040   -0.033  0.053  0.243   -0.019  0.018  0.088
 H          0.093 -0.156 -0.276    0.024 -0.155 -0.049   -0.002 -0.039  0.012
 H          0.058  0.031  0.121    0.082 -0.166 -0.115    0.022 -0.063 -0.057
 C         -0.002  0.002 -0.002    0.000  0.002 -0.005   -0.003 -0.025  0.038
 O         -0.000  0.001  0.001    0.000 -0.001  0.001    0.005 -0.009 -0.014
 O          0.004 -0.002  0.000   -0.000 -0.001  0.001    0.005  0.007 -0.002
 H          0.012 -0.001  0.002    0.003 -0.000  0.004    0.073  0.017 -0.034
 C          0.164  0.016 -0.045    0.070 -0.104 -0.034   -0.006 -0.023 -0.006
 H          0.145  0.001 -0.039    0.085 -0.081 -0.039   -0.010 -0.041 -0.005
 C          0.023  0.046 -0.080    0.104 -0.095  0.060   -0.015  0.035  0.008
 H          0.119  0.120 -0.123    0.009 -0.092  0.094   -0.014  0.022  0.009
 O          0.009  0.004  0.005   -0.078  0.063 -0.009    0.017 -0.009  0.002
 H         -0.021  0.015  0.006    0.000  0.034 -0.002   -0.055  0.019  0.001
 C         -0.102 -0.045  0.065    0.046  0.021 -0.054    0.003 -0.008 -0.001
 H          0.003  0.026  0.019   -0.117  0.080  0.036   -0.000  0.011  0.002
 H         -0.137 -0.066  0.185    0.136 -0.007 -0.055    0.062 -0.021 -0.019
 C         -0.005 -0.031  0.076    0.040  0.063 -0.042   -0.011 -0.003  0.003
 H          0.187  0.148 -0.020   -0.053  0.201  0.009   -0.032  0.001  0.015
 C          0.001  0.007 -0.081   -0.054  0.051  0.071    0.004  0.016 -0.002
 H          0.040  0.032  0.126   -0.241 -0.214  0.175   -0.028 -0.030  0.011
 H         -0.002 -0.056  0.176    0.207  0.027 -0.201    0.052  0.013 -0.055
 H          0.290  0.156 -0.202   -0.082 -0.170  0.071   -0.001 -0.025 -0.002
 C         -0.072 -0.032  0.087    0.015 -0.095  0.004   -0.002 -0.006  0.008
 H         -0.211 -0.206  0.134   -0.231 -0.400 -0.069   -0.027 -0.038  0.001
 H          0.066  0.173  0.025   -0.142 -0.007  0.069   -0.024 -0.005  0.017
 C          0.002  0.027 -0.110   -0.040  0.126 -0.019    0.004  0.012 -0.007
 H          0.043 -0.039  0.092   -0.080  0.159 -0.101    0.029  0.010 -0.034
 H          0.170  0.211 -0.169   -0.121 -0.006  0.007   -0.011 -0.005 -0.002
 TransDip   0.104  0.021  0.010    0.145 -0.087  0.020   -0.101 -0.032  0.085

 Mode:                61                     62                     63
 Frequency:      1015.58                1026.18                1047.20
 Force Cnst:      2.8589                 1.7272                 1.7907
 Red. Mass:       4.7045                 2.7839                 2.7716
 IR Active:          YES                    YES                    YES
 IR Intens:       87.669                 67.064                252.464
 Raman Active:       YES                    YES                    YES
               X      Y      Z        X      Y      Z        X      Y      Z
 O         -0.015 -0.043  0.001   -0.010 -0.038  0.026   -0.090  0.040 -0.005
 C          0.212  0.173  0.197    0.046 -0.004  0.016    0.094  0.087  0.017
 H          0.176  0.106  0.170    0.038  0.005  0.015   -0.028  0.206  0.008
 O         -0.074 -0.130 -0.169   -0.003 -0.006 -0.018   -0.061 -0.055 -0.047
 C         -0.107 -0.117  0.148   -0.018 -0.022  0.030    0.046  0.061  0.047
 H         -0.121 -0.207  0.135   -0.031 -0.001  0.027    0.099  0.243  0.062
 C          0.002  0.013 -0.014    0.004  0.054 -0.037    0.005 -0.008 -0.015
 H         -0.084  0.028 -0.040   -0.064  0.026 -0.026   -0.173  0.041 -0.083
 H          0.063  0.007  0.040    0.037  0.079  0.012    0.008  0.069  0.029
 C         -0.017  0.102  0.009    0.001  0.014 -0.012    0.112 -0.087 -0.032
 H         -0.073  0.001 -0.007   -0.057  0.067 -0.020    0.032 -0.100 -0.042
 O         -0.050 -0.064 -0.026   -0.014 -0.004  0.001   -0.008 -0.013 -0.005
 H         -0.061 -0.104  0.009   -0.037 -0.032 -0.039    0.089  0.199  0.141
 C          0.041  0.082 -0.020    0.029  0.003  0.034   -0.048 -0.105  0.132
 H         -0.074 -0.064 -0.032   -0.003 -0.027  0.028   -0.166 -0.062  0.108
 O          0.016 -0.078  0.030    0.004  0.006 -0.002   -0.021  0.095 -0.051
 H         -0.105  0.134 -0.119   -0.050  0.102 -0.069    0.035 -0.001  0.018
 C          0.073  0.114 -0.127    0.014 -0.007 -0.054    0.017 -0.046 -0.042
 H          0.075 -0.025 -0.133    0.008 -0.027 -0.054    0.087  0.029 -0.029
 O         -0.015  0.020  0.014   -0.017  0.006  0.011   -0.025  0.005  0.021
 H         -0.487 -0.019  0.223   -0.050  0.004  0.023    0.098  0.014 -0.043
 C          0.004  0.008 -0.049    0.013 -0.044 -0.018    0.064 -0.023  0.073
 H         -0.026 -0.031 -0.162   -0.147 -0.069  0.153    0.195  0.081  0.266
 C          0.007  0.000  0.036    0.012  0.058 -0.006   -0.056 -0.005 -0.047
 H          0.005 -0.013 -0.088   -0.084  0.046  0.251    0.088  0.082  0.167
 H         -0.029  0.110  0.071   -0.021 -0.078  0.088    0.102 -0.212 -0.277
 H         -0.040  0.077  0.058    0.037 -0.163 -0.172    0.110 -0.040  0.082
 C         -0.025  0.036 -0.052   -0.002  0.009 -0.015    0.018  0.007 -0.050
 O         -0.009  0.021  0.022   -0.002  0.004  0.005    0.008 -0.031 -0.002
 O          0.056 -0.027  0.008    0.007 -0.004  0.002   -0.023  0.007  0.007
 H          0.121 -0.012  0.008    0.004 -0.003  0.002   -0.001  0.008  0.017
 C         -0.018  0.009  0.033   -0.048 -0.091 -0.010   -0.017  0.045 -0.010
 H          0.018  0.020  0.016   -0.097 -0.149  0.009   -0.200  0.100  0.087
 C          0.008 -0.051  0.005   -0.140  0.203  0.039    0.049 -0.022 -0.048
 H          0.009 -0.040  0.002   -0.124  0.164  0.044    0.051 -0.031 -0.051
 O         -0.016  0.015 -0.003    0.119 -0.086  0.009   -0.022  0.009 -0.001
 H          0.041 -0.007  0.001   -0.103 -0.004  0.007   -0.003  0.002  0.003
 C          0.005  0.026 -0.014    0.019 -0.024 -0.001   -0.006 -0.002  0.043
 H          0.004  0.003 -0.014    0.071  0.016 -0.029    0.010 -0.101  0.028
 H         -0.093  0.048  0.016    0.369 -0.084 -0.164   -0.106  0.035  0.005
 C          0.036  0.016 -0.020   -0.082 -0.042  0.044   -0.038 -0.018  0.004
 H          0.073  0.024 -0.040   -0.152 -0.015  0.083   -0.053 -0.181  0.009
 C         -0.022 -0.032  0.018    0.032  0.083 -0.040    0.029  0.007 -0.010
 H          0.024  0.033  0.004   -0.103 -0.114  0.056    0.035  0.022 -0.072
 H         -0.091 -0.029  0.101    0.246  0.057 -0.230    0.012  0.025 -0.057
 H         -0.014  0.029  0.019    0.075 -0.071 -0.071   -0.032 -0.014  0.015
 C          0.021  0.008 -0.032   -0.021 -0.030  0.065   -0.001  0.005  0.020
 H          0.041  0.032 -0.027   -0.119 -0.151  0.013    0.105  0.143 -0.051
 H          0.055  0.021 -0.046   -0.118  0.002  0.105   -0.137 -0.131  0.082
 C         -0.024 -0.015  0.027    0.048  0.037 -0.065    0.039 -0.008 -0.006
 H         -0.077 -0.005  0.060    0.237 -0.004 -0.163    0.073 -0.003 -0.060
 H         -0.004 -0.012  0.018    0.012  0.012 -0.049   -0.105  0.001  0.064
 TransDip   0.175  0.217  0.110   -0.209  0.157  0.020    0.489 -0.115  0.080

 Mode:                64                     65                     66
 Frequency:      1053.75                1055.98                1060.95
 Force Cnst:      1.8065                 1.3940                 1.4443
 Red. Mass:       2.7613                 2.1218                 2.1778
 IR Active:          YES                    YES                    YES
 IR Intens:      175.243                 21.458                 38.068
 Raman Active:       YES                    YES                    YES
               X      Y      Z        X      Y      Z        X      Y      Z
 O         -0.018  0.018 -0.015    0.021 -0.027  0.016   -0.011  0.045 -0.025
 C          0.090  0.031  0.081    0.038 -0.024  0.055   -0.002  0.046 -0.016
 H          0.064 -0.091  0.061    0.065 -0.141  0.046   -0.027  0.073 -0.017
 O         -0.103 -0.056 -0.032   -0.038 -0.017 -0.009   -0.015 -0.012 -0.003
 C          0.072  0.175 -0.060    0.017  0.081 -0.043    0.014  0.010 -0.002
 H          0.109  0.403 -0.037    0.017  0.156 -0.036    0.026  0.024  0.001
 C          0.014 -0.020  0.045   -0.011  0.014 -0.039    0.014 -0.063  0.046
 H          0.024  0.061 -0.022   -0.043 -0.044  0.006    0.064  0.000  0.002
 H         -0.005 -0.073 -0.009    0.018  0.062  0.018    0.041 -0.108  0.040
 C         -0.037  0.068 -0.003   -0.053  0.085 -0.006    0.025 -0.034  0.025
 H         -0.028  0.027 -0.003   -0.048  0.095 -0.007    0.048 -0.087  0.027
 O         -0.010 -0.016 -0.003   -0.008 -0.008  0.000   -0.000 -0.006 -0.009
 H         -0.046 -0.098 -0.029   -0.056 -0.120 -0.079    0.030  0.056  0.063
 C          0.026  0.007 -0.024    0.027  0.040 -0.047   -0.014 -0.016 -0.000
 H          0.134  0.050 -0.010    0.127  0.047 -0.032   -0.055  0.001 -0.006
 O          0.008  0.001  0.009    0.013 -0.030  0.020   -0.007  0.011 -0.005
 H          0.014  0.002 -0.006   -0.005  0.008 -0.015    0.023 -0.041  0.030
 C          0.049 -0.144  0.061    0.020 -0.069  0.041    0.014  0.001  0.012
 H         -0.017 -0.166  0.059   -0.039 -0.113  0.036    0.025  0.017  0.014
 O         -0.068 -0.006  0.019   -0.029 -0.005  0.005   -0.005  0.001  0.001
 H          0.428  0.042 -0.165    0.209  0.019 -0.078    0.009  0.003 -0.003
 C         -0.010 -0.019 -0.034   -0.006  0.033 -0.011   -0.014  0.067 -0.049
 H         -0.050 -0.034 -0.024   -0.020  0.001 -0.115    0.134  0.069 -0.292
 C         -0.001  0.011  0.018    0.027 -0.003  0.006   -0.003 -0.040  0.032
 H         -0.012  0.007  0.019   -0.027 -0.036 -0.075    0.054 -0.044 -0.233
 H         -0.011  0.021  0.031   -0.041  0.083  0.108    0.000  0.132 -0.023
 H         -0.006  0.018  0.020   -0.042 -0.015 -0.072   -0.066  0.186  0.165
 C          0.013 -0.021 -0.015    0.001 -0.013  0.005    0.000 -0.001 -0.002
 O          0.014 -0.045 -0.019    0.005 -0.016 -0.009    0.001 -0.004 -0.002
 O         -0.026  0.019  0.003   -0.005  0.008  0.000   -0.003  0.001 -0.000
 H         -0.017  0.013  0.020   -0.007  0.005  0.006    0.006  0.001  0.005
 C          0.056 -0.014 -0.012   -0.102 -0.018  0.032   -0.041  0.050  0.046
 H          0.212 -0.104 -0.097   -0.218  0.070  0.096   -0.076  0.192  0.070
 C         -0.086  0.020  0.053    0.118 -0.003 -0.060   -0.093 -0.071  0.068
 H         -0.145 -0.003  0.083    0.244  0.038 -0.121   -0.156 -0.052  0.098
 O          0.027 -0.019  0.003   -0.020  0.027 -0.005   -0.004 -0.010 -0.003
 H          0.093 -0.047  0.008   -0.230  0.112 -0.014    0.266 -0.117  0.009
 C          0.029 -0.009 -0.051   -0.059  0.016  0.062    0.070  0.037 -0.081
 H          0.002  0.086 -0.031   -0.022 -0.064  0.039    0.133  0.047 -0.113
 H          0.178 -0.053 -0.047   -0.281  0.068  0.111    0.101  0.030 -0.079
 C          0.015  0.019 -0.007    0.019 -0.018 -0.000    0.021  0.040 -0.002
 H         -0.014  0.182  0.010    0.094 -0.210 -0.043    0.005  0.172  0.009
 C         -0.014 -0.020  0.004   -0.001  0.019  0.009   -0.025  0.024  0.018
 H          0.017  0.023  0.007   -0.047 -0.047  0.033   -0.085 -0.065  0.087
 H         -0.059 -0.021  0.073    0.069  0.012 -0.064    0.067  0.006 -0.038
 H          0.005  0.034 -0.001   -0.004 -0.050  0.007    0.009 -0.032 -0.000
 C          0.024  0.027 -0.041   -0.029 -0.036  0.037   -0.086 -0.070  0.072
 H          0.016  0.016 -0.008   -0.082 -0.107  0.047   -0.201 -0.221  0.130
 H          0.182  0.183 -0.113   -0.190 -0.227  0.110   -0.105 -0.117  0.082
 C         -0.079 -0.014  0.037    0.094  0.025 -0.037    0.113 -0.021 -0.087
 H         -0.235  0.002  0.174    0.326  0.003 -0.253    0.266 -0.069 -0.103
 H          0.031  0.021 -0.012   -0.005 -0.063  0.001    0.263  0.014 -0.156
 TransDip   0.422  0.018  0.035    0.126  0.031 -0.072    0.170 -0.090  0.043

 Mode:                67                     68                     69
 Frequency:      1078.76                1082.17                1098.70
 Force Cnst:      2.0839                 1.9057                 3.2779
 Red. Mass:       3.0393                 2.7619                 4.6087
 IR Active:          YES                    YES                    YES
 IR Intens:       58.750                  4.777                 47.426
 Raman Active:       YES                    YES                    YES
               X      Y      Z        X      Y      Z        X      Y      Z
 O          0.002  0.016 -0.002   -0.035  0.080 -0.044   -0.033 -0.026  0.028
 C         -0.010  0.027 -0.048   -0.008  0.058 -0.016    0.041  0.183 -0.177
 H         -0.034  0.077 -0.048   -0.070  0.151 -0.016   -0.039  0.299 -0.175
 O         -0.056  0.032  0.030    0.007 -0.020 -0.014    0.005 -0.066  0.008
 C          0.043 -0.039 -0.052    0.012 -0.005  0.046   -0.030  0.072 -0.053
 H         -0.015 -0.113 -0.057    0.063  0.066  0.053   -0.009 -0.071 -0.052
 C          0.028 -0.021  0.017    0.073 -0.094  0.077    0.017  0.008  0.002
 H          0.032 -0.004  0.004    0.095 -0.007  0.010   -0.053  0.097 -0.091
 H          0.067 -0.035  0.045    0.150 -0.149  0.113    0.178 -0.085  0.107
 C          0.052 -0.023  0.040    0.009 -0.082  0.006    0.126 -0.025  0.309
 H          0.149 -0.034  0.053    0.011 -0.137  0.010    0.207 -0.038  0.309
 O         -0.007 -0.010 -0.020    0.009  0.022  0.016   -0.091 -0.079 -0.109
 H          0.009  0.019  0.005    0.004  0.029 -0.030   -0.032  0.042  0.020
 C         -0.096 -0.065 -0.080    0.039 -0.070  0.076    0.041  0.058 -0.136
 H         -0.319 -0.080 -0.112    0.087 -0.049  0.078   -0.229  0.145 -0.156
 O         -0.036  0.024 -0.022   -0.005  0.053 -0.023    0.000 -0.045  0.049
 H          0.217 -0.408  0.261   -0.066  0.155 -0.082   -0.036  0.041 -0.048
 C          0.293  0.024  0.048   -0.099  0.010 -0.038   -0.108  0.031  0.137
 H          0.411  0.142  0.070   -0.089  0.055 -0.036   -0.263 -0.135  0.115
 O         -0.122  0.045  0.042    0.040 -0.012 -0.012    0.065 -0.029 -0.047
 H         -0.196  0.044  0.095    0.005 -0.019 -0.018    0.087 -0.024 -0.026
 C         -0.020 -0.003 -0.040   -0.043  0.009 -0.101    0.021 -0.019 -0.046
 H         -0.084 -0.040 -0.071   -0.082 -0.038 -0.202   -0.075 -0.054 -0.022
 C          0.015  0.012  0.021    0.020  0.010  0.056   -0.018  0.021  0.018
 H         -0.033 -0.014 -0.012   -0.037 -0.032 -0.088    0.007  0.040  0.085
 H         -0.029  0.055  0.089   -0.046  0.130  0.142    0.016 -0.024 -0.031
 H         -0.031 -0.002 -0.034   -0.075  0.056  0.006    0.017  0.008  0.040
 C         -0.069 -0.016  0.032    0.034  0.014 -0.027    0.012 -0.015  0.030
 O         -0.004  0.026  0.001    0.002 -0.014  0.002    0.003 -0.010 -0.011
 O          0.038 -0.022 -0.012   -0.024  0.008  0.006   -0.004  0.010 -0.001
 H          0.106 -0.018  0.053   -0.040  0.007 -0.014    0.002  0.009 -0.022
 C         -0.026 -0.050 -0.001   -0.059 -0.103 -0.008   -0.012 -0.042  0.028
 H          0.046 -0.096 -0.039    0.138 -0.200 -0.112   -0.069 -0.037  0.057
 C          0.024  0.053 -0.006    0.040  0.109  0.007    0.024  0.004 -0.017
 H          0.088  0.082 -0.035    0.189  0.177 -0.060    0.042  0.030 -0.026
 O          0.017 -0.007 -0.001    0.034 -0.010 -0.002   -0.000 -0.002 -0.002
 H         -0.133  0.051 -0.002   -0.314  0.126 -0.006    0.020 -0.010  0.001
 C         -0.039 -0.005  0.018   -0.086 -0.019  0.015   -0.003  0.022  0.023
 H         -0.046  0.029  0.024   -0.130  0.131  0.049    0.032 -0.070 -0.000
 H         -0.032 -0.013  0.043   -0.114 -0.044  0.155    0.042  0.031 -0.071
 C          0.022 -0.016 -0.002    0.110  0.000 -0.041   -0.062 -0.045  0.039
 H          0.060 -0.047 -0.023    0.212 -0.020 -0.095   -0.071 -0.131  0.042
 C         -0.008  0.002  0.003   -0.040 -0.008  0.047    0.018  0.018 -0.041
 H         -0.021 -0.020  0.029   -0.080 -0.069  0.088    0.016  0.009 -0.005
 H          0.016 -0.007  0.002    0.009 -0.020  0.019    0.047  0.004 -0.026
 H          0.012 -0.012 -0.006   -0.042 -0.062  0.048    0.082  0.026 -0.071
 C          0.015  0.014 -0.021    0.005  0.028 -0.049    0.042  0.004 -0.003
 H         -0.030 -0.045  0.019   -0.154 -0.186  0.126    0.084  0.065 -0.097
 H          0.048  0.021 -0.036    0.130  0.002 -0.104   -0.030  0.050  0.027
 C         -0.020  0.011  0.023   -0.035  0.005  0.050   -0.022  0.031  0.005
 H          0.025  0.011 -0.039    0.104 -0.008 -0.097   -0.019  0.035 -0.011
 H         -0.024 -0.038  0.019    0.029 -0.106  0.008   -0.124  0.022  0.054
 TransDip   0.195 -0.141  0.047    0.027 -0.045  0.047    0.073  0.205  0.036

 Mode:                70                     71                     72
 Frequency:      1104.14                1114.31                1118.63
 Force Cnst:      1.4901                 2.4262                 2.4604
 Red. Mass:       2.0745                 3.3164                 3.3372
 IR Active:          YES                    YES                    YES
 IR Intens:        3.784                 68.900                154.909
 Raman Active:       YES                    YES                    YES
               X      Y      Z        X      Y      Z        X      Y      Z
 O         -0.014 -0.028  0.015    0.035  0.012 -0.017   -0.030  0.007  0.034
 C          0.027 -0.013 -0.034   -0.022  0.029  0.011    0.101 -0.035 -0.027
 H          0.053 -0.033 -0.032   -0.072  0.085  0.001    0.110 -0.226 -0.044
 O          0.001  0.007  0.012   -0.128  0.025  0.029   -0.194  0.047  0.068
 C         -0.002 -0.004 -0.016    0.149 -0.086 -0.043    0.241 -0.143 -0.057
 H         -0.025 -0.057 -0.020    0.121 -0.144 -0.038    0.183 -0.344 -0.052
 C         -0.018  0.060  0.020    0.029 -0.004  0.025   -0.034  0.004 -0.023
 H         -0.023  0.154 -0.070    0.090 -0.018  0.047   -0.135  0.060 -0.088
 H         -0.064 -0.031 -0.077    0.014 -0.016  0.001   -0.037  0.029 -0.013
 C         -0.007  0.009  0.036    0.064 -0.091 -0.086   -0.012  0.056  0.039
 H         -0.021  0.070  0.033    0.169 -0.289 -0.077   -0.066  0.195  0.032
 O         -0.008 -0.005 -0.010    0.014  0.003  0.014   -0.018 -0.012 -0.016
 H         -0.025 -0.038 -0.026    0.134  0.277  0.190   -0.060 -0.106 -0.056
 C          0.015  0.004 -0.036   -0.115  0.253  0.057    0.049 -0.058 -0.033
 H         -0.011  0.003 -0.038   -0.220  0.248  0.052    0.052 -0.124 -0.034
 O         -0.000 -0.007  0.008    0.034 -0.116  0.054    0.001  0.013 -0.002
 H         -0.003  0.001 -0.006   -0.089  0.085 -0.074   -0.054  0.119 -0.092
 C          0.002  0.011  0.021   -0.017 -0.034 -0.072   -0.052  0.074 -0.001
 H         -0.022 -0.012  0.018   -0.056 -0.095 -0.084   -0.123  0.188 -0.002
 O          0.003 -0.001 -0.006   -0.001  0.006  0.015    0.023  0.003 -0.023
 H         -0.024 -0.003  0.011    0.151  0.020 -0.040   -0.157 -0.016  0.042
 C          0.042 -0.086 -0.002   -0.045 -0.046 -0.032    0.052  0.054  0.034
 H          0.030 -0.047  0.161   -0.145 -0.085 -0.014    0.153  0.092  0.004
 C         -0.040  0.046 -0.009    0.022  0.037  0.010   -0.021 -0.040 -0.011
 H          0.006  0.100  0.269   -0.077  0.002  0.092    0.079 -0.006 -0.104
 H          0.044 -0.164 -0.103   -0.038  0.005  0.128    0.037  0.001 -0.127
 H          0.084 -0.080  0.002   -0.011 -0.075 -0.117    0.007  0.079  0.116
 C         -0.004 -0.004  0.012    0.048  0.012  0.014    0.080  0.018  0.033
 O         -0.001  0.004 -0.001    0.002 -0.001 -0.000    0.002  0.002 -0.001
 O          0.003 -0.001 -0.002   -0.039  0.007 -0.003   -0.070  0.010 -0.007
 H          0.006 -0.000 -0.002   -0.099  0.002 -0.018   -0.111  0.007 -0.029
 C          0.033  0.051 -0.043    0.004 -0.004 -0.009   -0.011 -0.002  0.013
 H         -0.009  0.316 -0.011    0.044  0.191 -0.020   -0.052 -0.228  0.024
 C         -0.087  0.039  0.029   -0.000 -0.010  0.023    0.006  0.023 -0.032
 H          0.030  0.236 -0.025    0.109  0.146 -0.029   -0.110 -0.137  0.023
 O          0.030 -0.022  0.004   -0.010 -0.004 -0.006    0.010 -0.001  0.006
 H          0.071 -0.040  0.013    0.113 -0.053  0.012   -0.116  0.050 -0.010
 C         -0.031 -0.037 -0.033   -0.020  0.017 -0.018    0.015 -0.017  0.027
 H          0.155  0.121 -0.119    0.180  0.018 -0.119   -0.218 -0.023  0.144
 H         -0.268 -0.028  0.234   -0.081  0.015  0.063    0.097 -0.016 -0.078
 C          0.136  0.070 -0.096   -0.007 -0.024  0.038    0.008  0.016 -0.042
 H          0.264 -0.091 -0.167    0.067 -0.173 -0.005   -0.069  0.164  0.002
 C         -0.036 -0.029  0.093   -0.006  0.011 -0.026    0.007 -0.008  0.028
 H         -0.056 -0.044  0.012   -0.009 -0.006  0.047    0.001 -0.002 -0.046
 H         -0.066 -0.001  0.013    0.035 -0.014  0.016   -0.024  0.017 -0.029
 H         -0.186 -0.097  0.159    0.089  0.022 -0.068   -0.094 -0.033  0.072
 C         -0.052  0.020 -0.001    0.005  0.005 -0.011    0.001  0.001  0.011
 H         -0.007  0.067  0.093    0.064  0.079 -0.018   -0.075 -0.095  0.019
 H         -0.106 -0.286  0.026   -0.036 -0.065  0.009    0.044  0.080 -0.011
 C          0.017 -0.065 -0.004    0.004  0.011  0.008   -0.008 -0.011 -0.006
 H          0.116 -0.101  0.003    0.015  0.017 -0.029    0.005 -0.023  0.020
 H         -0.108  0.044  0.066   -0.097 -0.000  0.055    0.093 -0.001 -0.052
 TransDip  -0.015  0.060  0.006    0.205  0.166 -0.032    0.399 -0.006  0.004

 Mode:                73                     74                     75
 Frequency:      1120.26                1137.35                1138.36
 Force Cnst:      1.6365                 1.5465                 2.2426
 Red. Mass:       2.2132                 2.0291                 2.9373
 IR Active:          YES                    YES                    YES
 IR Intens:       80.128                  6.969                 22.578
 Raman Active:       YES                    YES                    YES
               X      Y      Z        X      Y      Z        X      Y      Z
 O          0.012 -0.025  0.015    0.027  0.018 -0.014    0.029 -0.007 -0.013
 C         -0.013  0.022 -0.012   -0.044 -0.010  0.057   -0.077 -0.034  0.077
 H         -0.035  0.117 -0.007   -0.072 -0.107  0.047   -0.134 -0.163  0.063
 O          0.035 -0.012 -0.013   -0.010 -0.011 -0.004    0.008 -0.020 -0.004
 C         -0.054  0.034 -0.004    0.016 -0.001  0.010   -0.002  0.011  0.012
 H         -0.062  0.054 -0.008    0.052  0.015  0.017    0.043  0.009  0.018
 C         -0.042  0.009 -0.062    0.007 -0.047 -0.014    0.028  0.021 -0.032
 H         -0.070 -0.081  0.011    0.089 -0.172  0.116    0.060 -0.149  0.125
 H         -0.070  0.107 -0.030   -0.014  0.045  0.021   -0.090  0.173 -0.058
 C          0.047 -0.050 -0.016    0.068  0.100 -0.001    0.202  0.180  0.002
 H          0.111 -0.125 -0.010    0.097  0.093  0.001    0.318  0.191  0.012
 O         -0.003 -0.003 -0.001   -0.032 -0.039 -0.032   -0.084 -0.087 -0.075
 H          0.043  0.107  0.064   -0.006  0.014  0.034   -0.008  0.088  0.024
 C         -0.063  0.131  0.011   -0.011 -0.053  0.026   -0.068 -0.018  0.059
 H         -0.157  0.162  0.005   -0.021 -0.074  0.025   -0.210 -0.040  0.047
 O          0.013 -0.057  0.029   -0.004  0.021 -0.019    0.001  0.003 -0.018
 H         -0.012 -0.018  0.004    0.049 -0.067  0.038    0.089 -0.145  0.074
 C          0.016 -0.039 -0.007   -0.029  0.015  0.008   -0.057  0.014  0.016
 H          0.013 -0.141 -0.015   -0.012  0.077  0.013   -0.033  0.058  0.020
 O         -0.007 -0.000  0.011    0.015 -0.003 -0.008    0.032 -0.007 -0.012
 H          0.117  0.013 -0.026   -0.027 -0.008  0.004    0.003 -0.010 -0.001
 C          0.042  0.088  0.070   -0.061  0.068  0.024   -0.036 -0.044  0.050
 H          0.170  0.135  0.032   -0.184  0.001 -0.024    0.036 -0.001  0.094
 C         -0.014 -0.071 -0.019    0.040 -0.043 -0.003    0.025  0.016 -0.019
 H          0.096 -0.045 -0.212   -0.023 -0.094 -0.200   -0.059 -0.016  0.045
 H          0.040  0.035 -0.144   -0.041  0.132  0.096   -0.026 -0.025  0.083
 H         -0.019  0.123  0.142   -0.080  0.050 -0.038    0.003 -0.082 -0.121
 C         -0.021 -0.007 -0.000    0.019  0.005 -0.005    0.027  0.004 -0.004
 O         -0.000  0.002 -0.001    0.001 -0.007 -0.001    0.001 -0.009 -0.002
 O          0.019 -0.002  0.001   -0.013  0.004  0.001   -0.015  0.007  0.002
 H          0.018 -0.002  0.004   -0.021  0.002 -0.004   -0.035  0.003 -0.008
 C          0.019 -0.010 -0.006    0.125 -0.046  0.016   -0.079  0.062 -0.063
 H         -0.048 -0.289  0.015   -0.026  0.153  0.100    0.112 -0.045 -0.163
 C         -0.013  0.080 -0.055   -0.054  0.008 -0.027    0.022  0.024  0.035
 H         -0.162 -0.056  0.016   -0.047  0.236 -0.030    0.034 -0.094  0.030
 O          0.026 -0.020  0.012    0.002 -0.011  0.008    0.010 -0.010 -0.006
 H         -0.105  0.033 -0.008    0.306 -0.130  0.015   -0.157  0.055 -0.005
 C         -0.008 -0.038  0.050   -0.021  0.023  0.023   -0.011 -0.028 -0.031
 H         -0.360  0.002  0.228    0.044 -0.048 -0.019   -0.040  0.100 -0.004
 H          0.122 -0.044 -0.080   -0.014  0.043 -0.059    0.020 -0.066  0.086
 C          0.059  0.021 -0.107    0.003 -0.048 -0.062    0.038  0.032  0.040
 H         -0.010  0.174 -0.066    0.042 -0.314 -0.088    0.054  0.227  0.035
 C          0.000 -0.008  0.077    0.004  0.028  0.034   -0.014 -0.018 -0.014
 H         -0.044 -0.048 -0.057   -0.077 -0.078 -0.005    0.027  0.032  0.038
 H         -0.019  0.036 -0.082    0.085  0.037 -0.127   -0.048 -0.032  0.096
 H         -0.213 -0.115  0.168   -0.081 -0.116  0.062    0.056  0.064 -0.039
 C         -0.002  0.026  0.020    0.052  0.042  0.036   -0.061 -0.016 -0.031
 H         -0.139 -0.152  0.060    0.055  0.055 -0.106   -0.084 -0.058  0.152
 H          0.054  0.080 -0.008   -0.154 -0.041  0.123    0.159  0.012 -0.124
 C         -0.030 -0.033 -0.009   -0.069  0.009 -0.043    0.062 -0.026  0.042
 H          0.084 -0.081  0.023    0.141 -0.075  0.017   -0.077  0.038 -0.027
 H          0.064  0.039 -0.046   -0.370  0.225  0.128    0.323 -0.196 -0.105
 TransDip  -0.180  0.216 -0.055    0.057 -0.031  0.054    0.011  0.117  0.096

 Mode:                76                     77                     78
 Frequency:      1156.02                1168.68                1191.58
 Force Cnst:      1.6174                 2.0994                 1.7072
 Red. Mass:       2.0542                 2.6089                 2.0407
 IR Active:          YES                    YES                    YES
 IR Intens:       13.575                 21.027                  3.851
 Raman Active:       YES                    YES                    YES
               X      Y      Z        X      Y      Z        X      Y      Z
 O          0.033 -0.015  0.000    0.056 -0.073  0.034    0.029 -0.014 -0.016
 C         -0.034  0.071  0.002   -0.041  0.110  0.001   -0.033  0.017  0.012
 H         -0.101  0.195  0.002   -0.144  0.361  0.007   -0.026  0.018  0.011
 O         -0.029 -0.015 -0.007   -0.050 -0.021 -0.009   -0.007 -0.003 -0.002
 C          0.026 -0.002  0.001    0.043  0.002 -0.007    0.008 -0.006  0.005
 H          0.085  0.031  0.011    0.156  0.018  0.009    0.045  0.036  0.011
 C          0.048 -0.012 -0.030    0.017  0.033 -0.125    0.015  0.025  0.038
 H          0.064 -0.160  0.106   -0.005 -0.291  0.160    0.045  0.080 -0.009
 H          0.089  0.089  0.073   -0.073  0.341 -0.027    0.036 -0.085 -0.004
 C         -0.024 -0.040  0.029   -0.078 -0.077  0.054   -0.013  0.007  0.005
 H          0.004 -0.111  0.035   -0.159 -0.119  0.046   -0.006 -0.043  0.005
 O          0.007  0.014  0.008    0.024  0.030  0.020    0.004 -0.000  0.000
 H         -0.017 -0.042 -0.031   -0.008 -0.052 -0.028    0.012  0.010  0.023
 C          0.019 -0.030 -0.003    0.055 -0.054 -0.033    0.005 -0.014  0.000
 H          0.036 -0.029 -0.002    0.060 -0.068 -0.035    0.063 -0.003  0.007
 O         -0.002  0.015 -0.003   -0.004  0.025 -0.000   -0.002  0.006 -0.004
 H         -0.023  0.052 -0.027   -0.059  0.125 -0.070    0.012 -0.019  0.015
 C          0.002  0.001  0.001    0.011  0.007  0.014   -0.003 -0.001 -0.004
 H          0.002  0.036  0.003   -0.026  0.016  0.013    0.005  0.050 -0.001
 O         -0.005 -0.000 -0.000   -0.010  0.000 -0.003   -0.001 -0.000  0.000
 H          0.009  0.001 -0.007   -0.004  0.002 -0.003    0.007  0.000 -0.006
 C         -0.094 -0.036  0.017   -0.047  0.033  0.139   -0.023 -0.113 -0.054
 H         -0.333 -0.139  0.022   -0.070  0.041  0.203   -0.028 -0.133 -0.138
 C          0.060  0.028 -0.008    0.045 -0.043 -0.039    0.002  0.079  0.004
 H         -0.130 -0.054  0.023   -0.030 -0.092 -0.158   -0.084  0.069  0.249
 H         -0.072  0.052  0.220   -0.029  0.052  0.069   -0.022 -0.089  0.092
 H         -0.040 -0.107 -0.217   -0.033 -0.031 -0.101    0.048 -0.112 -0.113
 C          0.002  0.002 -0.008   -0.012 -0.000 -0.010   -0.000  0.002 -0.007
 O          0.001 -0.003  0.000    0.001 -0.001  0.001    0.000 -0.001  0.001
 O         -0.003  0.000  0.001    0.003 -0.003  0.000   -0.000 -0.000  0.001
 H         -0.003  0.000 -0.000    0.024  0.001 -0.000   -0.002 -0.001  0.000
 C          0.028  0.042  0.011    0.004  0.049 -0.083   -0.021  0.120  0.058
 H         -0.019  0.049  0.031    0.063  0.086 -0.108    0.038  0.084  0.023
 C         -0.006  0.023 -0.073   -0.011 -0.017  0.065    0.022 -0.030 -0.105
 H         -0.086  0.003 -0.036    0.012 -0.091  0.055   -0.124 -0.158 -0.041
 O          0.008 -0.004  0.015   -0.002  0.000 -0.011   -0.023 -0.004  0.004
 H         -0.111  0.045 -0.006    0.064 -0.027  0.002    0.220 -0.096 -0.003
 C          0.071 -0.072  0.066   -0.056  0.030 -0.068   -0.012  0.044  0.040
 H          0.004 -0.138  0.092   -0.012  0.153 -0.079   -0.390 -0.044  0.221
 H         -0.131 -0.005  0.048    0.085 -0.035  0.017    0.114  0.056 -0.180
 C         -0.041  0.128 -0.052    0.061 -0.069  0.037    0.018 -0.107 -0.065
 H         -0.143  0.350  0.008    0.151 -0.172 -0.014    0.022 -0.100 -0.066
 C          0.037 -0.064  0.031   -0.033  0.038 -0.013   -0.001  0.055  0.033
 H          0.149  0.125 -0.193   -0.102 -0.082  0.142   -0.131 -0.125  0.038
 H         -0.208  0.017  0.059    0.125 -0.018 -0.015    0.148  0.044 -0.154
 H         -0.182  0.061  0.136    0.113 -0.040 -0.082   -0.051 -0.151  0.043
 C         -0.023 -0.069  0.030   -0.027  0.047 -0.017    0.007  0.050  0.061
 H          0.068  0.057 -0.101   -0.061 -0.010  0.140   -0.072 -0.053  0.054
 H         -0.163 -0.106  0.089    0.133  0.026 -0.084    0.166  0.290 -0.012
 C          0.026  0.010 -0.061    0.021 -0.031  0.042   -0.002 -0.060  0.000
 H         -0.129  0.023  0.086    0.039 -0.014 -0.043    0.037 -0.089  0.077
 H          0.063  0.068 -0.074    0.058 -0.086  0.017    0.283  0.013 -0.127
 TransDip  -0.111  0.039 -0.007   -0.136  0.045 -0.031    0.027 -0.057 -0.002

 Mode:                79                     80                     81
 Frequency:      1199.55                1202.03                1212.70
 Force Cnst:      1.7190                 2.1455                 1.5164
 Red. Mass:       2.0277                 2.5203                 1.7500
 IR Active:          YES                    YES                    YES
 IR Intens:       91.661                111.267                 34.494
 Raman Active:       YES                    YES                    YES
               X      Y      Z        X      Y      Z        X      Y      Z
 O          0.118 -0.084 -0.011   -0.010 -0.009  0.011   -0.078  0.036  0.024
 C         -0.107  0.083  0.020    0.016  0.027 -0.030    0.087 -0.018 -0.068
 H         -0.125  0.061  0.009   -0.020 -0.044 -0.045    0.123 -0.200 -0.076
 O         -0.031 -0.009 -0.004    0.028 -0.012 -0.033    0.011  0.022  0.015
 C          0.032 -0.057  0.037   -0.066 -0.021  0.025    0.007 -0.074  0.041
 H          0.183  0.273  0.070   -0.539 -0.008 -0.033    0.041  0.325  0.064
 C         -0.067  0.067  0.008    0.006 -0.001 -0.017    0.034 -0.035 -0.015
 H          0.126  0.057  0.035   -0.031 -0.019 -0.006   -0.132 -0.000 -0.066
 H         -0.168 -0.059 -0.166    0.036  0.030  0.031    0.155  0.017  0.136
 C         -0.020  0.029  0.039   -0.031 -0.007  0.029   -0.010  0.011  0.034
 H          0.293 -0.236  0.084    0.096 -0.087  0.048    0.193 -0.008  0.064
 O         -0.006  0.001 -0.006    0.004  0.004 -0.001   -0.006 -0.008 -0.013
 H         -0.052 -0.108 -0.095   -0.019 -0.052 -0.029   -0.028 -0.056 -0.031
 C         -0.020 -0.024  0.016   -0.007  0.012 -0.017   -0.031  0.041 -0.010
 H          0.365  0.126  0.065    0.269  0.215  0.016    0.402  0.344  0.046
 O         -0.007  0.011 -0.011   -0.021 -0.001 -0.005   -0.010 -0.019  0.006
 H          0.072 -0.129  0.089    0.133 -0.266  0.173    0.107 -0.221  0.140
 C         -0.021 -0.023 -0.040    0.046 -0.012 -0.039   -0.035 -0.032 -0.046
 H          0.075  0.377 -0.012    0.263  0.122 -0.019    0.006  0.408 -0.020
 O         -0.004 -0.002  0.006   -0.026 -0.000  0.021    0.008 -0.002  0.003
 H          0.117  0.007 -0.059   -0.040 -0.008 -0.007    0.139  0.007 -0.061
 C          0.080  0.009 -0.067   -0.010  0.003  0.022   -0.040  0.006  0.053
 H          0.201  0.045 -0.145   -0.057 -0.012  0.042   -0.166 -0.031  0.129
 C         -0.055  0.005  0.017    0.010 -0.004 -0.006    0.033 -0.011 -0.013
 H          0.095  0.082  0.077   -0.012 -0.016 -0.020   -0.048 -0.055 -0.068
 H          0.047 -0.048 -0.147   -0.008  0.009  0.021   -0.024  0.033  0.075
 H          0.045  0.060  0.157   -0.006 -0.010 -0.025   -0.027 -0.027 -0.082
 C         -0.015  0.013 -0.042    0.277  0.037  0.074   -0.087  0.003 -0.052
 O          0.001  0.002  0.009   -0.003 -0.058 -0.027    0.000  0.024  0.018
 O          0.008 -0.004  0.005   -0.132  0.055  0.001    0.045 -0.018  0.004
 H         -0.015 -0.007  0.005   -0.463  0.004 -0.026    0.109 -0.009  0.017
 C         -0.012 -0.049  0.028    0.004  0.012 -0.010    0.013  0.029 -0.023
 H         -0.013 -0.075  0.027   -0.007  0.013 -0.004   -0.022  0.037 -0.005
 C         -0.002  0.004  0.013   -0.003 -0.003  0.004   -0.004 -0.006  0.005
 H          0.032  0.055 -0.002   -0.012 -0.036  0.008   -0.023 -0.085  0.014
 O          0.007  0.002  0.001    0.002  0.001 -0.001    0.001  0.002 -0.001
 H         -0.062  0.029 -0.002   -0.009  0.005 -0.001   -0.017  0.009 -0.002
 C          0.008 -0.002  0.002   -0.004  0.002 -0.007   -0.007  0.003 -0.013
 H          0.081 -0.018 -0.036   -0.009  0.015 -0.004   -0.029  0.029 -0.000
 H         -0.030  0.006  0.018    0.006 -0.003  0.001    0.012 -0.008  0.002
 C         -0.015  0.018  0.004    0.007 -0.006  0.002    0.014 -0.012  0.003
 H         -0.028  0.005  0.011    0.014 -0.013 -0.002    0.031 -0.023 -0.006
 C          0.004 -0.010 -0.005   -0.003  0.004  0.000   -0.005  0.007  0.001
 H          0.026  0.024 -0.020   -0.010 -0.008  0.011   -0.019 -0.016  0.021
 H         -0.029 -0.003  0.018    0.011 -0.001 -0.003    0.023 -0.001 -0.006
 H          0.001  0.025 -0.002    0.006 -0.006 -0.004    0.010 -0.014 -0.007
 C          0.014 -0.011 -0.009   -0.005  0.004  0.001   -0.012  0.007  0.005
 H          0.015 -0.006 -0.039   -0.000  0.009  0.012    0.005  0.027  0.023
 H         -0.038 -0.031  0.013    0.008  0.000 -0.004    0.013  0.000 -0.004
 C         -0.016  0.015 -0.004    0.005 -0.005  0.001    0.013 -0.009  0.000
 H          0.022  0.004 -0.014   -0.009 -0.000  0.005   -0.036  0.004  0.017
 H         -0.076  0.019  0.027    0.010 -0.005 -0.001    0.029 -0.008 -0.009
 TransDip  -0.286  0.094 -0.059    0.323 -0.062  0.079    0.128 -0.138  0.009

 Mode:                82                     83                     84
 Frequency:      1242.63                1246.51                1258.28
 Force Cnst:      1.1704                 1.0813                 1.1415
 Red. Mass:       1.2865                 1.1812                 1.2237
 IR Active:          YES                    YES                    YES
 IR Intens:       41.053                 26.933                 23.160
 Raman Active:       YES                    YES                    YES
               X      Y      Z        X      Y      Z        X      Y      Z
 O         -0.001 -0.001 -0.000   -0.003  0.003 -0.002    0.001 -0.006  0.007
 C          0.000 -0.002  0.010    0.003 -0.012  0.009    0.003  0.022 -0.037
 H         -0.011  0.022  0.012   -0.001  0.026  0.011    0.076 -0.173 -0.049
 O         -0.004  0.001 -0.001    0.011  0.007 -0.018    0.007 -0.003  0.009
 C          0.004 -0.009 -0.001   -0.019 -0.042  0.051   -0.001  0.027 -0.007
 H          0.038  0.062  0.006   -0.182  0.034  0.038   -0.050 -0.120 -0.019
 C          0.005  0.005 -0.002    0.002 -0.001  0.002   -0.010 -0.005 -0.000
 H          0.008 -0.010  0.012    0.001 -0.001  0.003   -0.057  0.049 -0.057
 H         -0.023  0.029 -0.017   -0.010  0.006 -0.006    0.100 -0.075  0.070
 C         -0.005 -0.006  0.013    0.000 -0.002 -0.018   -0.030  0.031 -0.014
 H         -0.244  0.093 -0.023   -0.048  0.021 -0.027    0.495 -0.294  0.061
 O          0.007 -0.009 -0.003    0.003  0.003  0.005   -0.001  0.010  0.003
 H          0.068  0.122  0.122    0.000 -0.003  0.002   -0.092 -0.191 -0.144
 C          0.025  0.001 -0.017    0.001 -0.004 -0.044   -0.052 -0.011  0.036
 H          0.094  0.151 -0.010   -0.351 -0.180 -0.090    0.038 -0.308  0.050
 O         -0.015 -0.001 -0.001    0.018 -0.005  0.014    0.027  0.006 -0.005
 H          0.073 -0.146  0.089   -0.093  0.190 -0.127   -0.127  0.253 -0.148
 C         -0.008 -0.006 -0.006    0.036  0.037  0.029    0.006  0.001  0.001
 H         -0.028 -0.004 -0.008   -0.200  0.571  0.053    0.137 -0.106  0.003
 O          0.004  0.004 -0.003   -0.026 -0.038 -0.000   -0.003  0.002  0.008
 H         -0.067 -0.003  0.023    0.530  0.016 -0.217   -0.006  0.002  0.009
 C         -0.002 -0.011  0.005   -0.001 -0.002 -0.000    0.005  0.003  0.008
 H          0.055  0.007 -0.026    0.013  0.002 -0.008   -0.145 -0.060  0.013
 C         -0.001  0.005 -0.001   -0.000  0.001 -0.000    0.003  0.001 -0.005
 H         -0.004  0.006  0.022   -0.001  0.001  0.004   -0.005 -0.000  0.008
 H          0.000 -0.010  0.001   -0.000 -0.002  0.001   -0.006 -0.001  0.012
 H         -0.001 -0.008 -0.012    0.000 -0.002 -0.003    0.009 -0.007 -0.005
 C         -0.001  0.003 -0.006    0.011  0.003 -0.001   -0.007 -0.007  0.010
 O         -0.000  0.001  0.002    0.002 -0.004  0.000    0.000  0.000 -0.002
 O         -0.000 -0.002  0.000   -0.000  0.008  0.002    0.003 -0.000 -0.001
 H          0.010  0.002 -0.003   -0.089 -0.017  0.025    0.015  0.001  0.000
 C         -0.012 -0.012 -0.015   -0.001 -0.001 -0.000    0.029  0.014 -0.002
 H         -0.057  0.202  0.017   -0.003  0.031  0.002   -0.169  0.128  0.104
 C          0.022  0.019 -0.054    0.002  0.000 -0.008   -0.001 -0.004 -0.029
 H         -0.066  0.339 -0.020   -0.009  0.041 -0.003   -0.125 -0.058  0.027
 O         -0.026 -0.014  0.010   -0.004 -0.001  0.001   -0.002  0.003  0.005
 H          0.391 -0.175  0.020    0.050 -0.022  0.002    0.047 -0.016 -0.003
 C          0.003 -0.018  0.043    0.001 -0.001  0.006   -0.001 -0.004 -0.007
 H         -0.148 -0.028  0.120   -0.017 -0.006  0.015   -0.173  0.041  0.085
 H          0.159 -0.029 -0.085    0.017 -0.002 -0.011    0.097 -0.025 -0.039
 C          0.004  0.038  0.040   -0.000  0.004  0.005    0.032  0.006  0.039
 H         -0.128  0.221  0.111   -0.021  0.026  0.016   -0.064  0.067  0.089
 C         -0.003 -0.029 -0.025   -0.000 -0.003 -0.003   -0.015 -0.006 -0.022
 H          0.061  0.058  0.013    0.007  0.007  0.002    0.009  0.017  0.058
 H         -0.066 -0.031  0.086   -0.008 -0.004  0.010   -0.001 -0.031  0.062
 H          0.037  0.089 -0.034    0.005  0.011 -0.005    0.055  0.041 -0.048
 C         -0.000  0.005 -0.083    0.001  0.001 -0.011   -0.013  0.014 -0.045
 H         -0.163 -0.212  0.107   -0.025 -0.033  0.014   -0.056 -0.049  0.077
 H          0.059 -0.086 -0.106    0.009 -0.008 -0.014   -0.001 -0.112 -0.045
 C          0.004 -0.001  0.063   -0.001 -0.001  0.008    0.013 -0.009  0.025
 H          0.261 -0.026 -0.182    0.040 -0.006 -0.025    0.097 -0.014 -0.064
 H         -0.164 -0.089  0.134   -0.023 -0.010  0.018   -0.161 -0.021  0.108
 TransDip   0.183 -0.093  0.015    0.157  0.017 -0.053   -0.128  0.029 -0.080

 Mode:                85                     86                     87
 Frequency:      1269.01                1285.68                1298.11
 Force Cnst:      1.2484                 1.1988                 1.2483
 Red. Mass:       1.3158                 1.2309                 1.2573
 IR Active:          YES                    YES                    YES
 IR Intens:        2.167                  8.725                 19.034
 Raman Active:       YES                    YES                    YES
               X      Y      Z        X      Y      Z        X      Y      Z
 O         -0.028 -0.005  0.018    0.004 -0.010  0.003    0.037 -0.006 -0.020
 C          0.025  0.005 -0.029   -0.003  0.022 -0.015   -0.032  0.008  0.016
 H          0.026 -0.058 -0.034    0.040 -0.147 -0.028    0.029 -0.027  0.017
 O          0.006  0.001  0.004    0.003 -0.002  0.004   -0.004 -0.003 -0.001
 C          0.000  0.009 -0.001    0.002  0.006  0.001   -0.004 -0.002 -0.001
 H         -0.051 -0.039 -0.009   -0.034 -0.023 -0.004    0.067  0.007  0.007
 C          0.025  0.012 -0.013   -0.004  0.009 -0.005   -0.037 -0.004  0.007
 H         -0.025 -0.021  0.012   -0.063  0.049 -0.053   -0.105  0.121 -0.120
 H         -0.059  0.116 -0.037    0.079 -0.043  0.047    0.198 -0.197  0.134
 C         -0.019  0.007  0.002   -0.022  0.022 -0.002    0.012  0.008 -0.007
 H          0.235 -0.094  0.041    0.038 -0.166 -0.000   -0.116 -0.044 -0.032
 O          0.000  0.005 -0.001    0.007 -0.005  0.001   -0.001 -0.004  0.003
 H         -0.047 -0.101 -0.065    0.029  0.043  0.047    0.025  0.060  0.026
 C         -0.026 -0.002  0.010   -0.010 -0.007  0.001    0.016 -0.001  0.002
 H          0.059 -0.103  0.022    0.052 -0.119  0.010   -0.058  0.014 -0.008
 O          0.012  0.001  0.000    0.006  0.003 -0.003   -0.006  0.001 -0.003
 H         -0.057  0.110 -0.064   -0.027  0.056 -0.033    0.032 -0.061  0.035
 C          0.001 -0.002 -0.002    0.003  0.002  0.003    0.002  0.002  0.002
 H          0.077 -0.036  0.000    0.018 -0.002  0.004   -0.054  0.009  0.000
 O         -0.001  0.001  0.004   -0.001 -0.000  0.001   -0.000 -0.001 -0.003
 H         -0.005  0.001  0.005    0.005  0.001 -0.002    0.001 -0.001 -0.001
 C         -0.025 -0.016  0.029    0.001  0.013  0.004    0.030  0.020 -0.000
 H          0.230  0.099  0.042    0.028  0.048  0.100   -0.291 -0.081  0.145
 C          0.009 -0.002 -0.000    0.002 -0.014  0.007   -0.001 -0.015 -0.003
 H         -0.014 -0.017 -0.030    0.013 -0.018 -0.055    0.023 -0.004 -0.016
 H          0.004 -0.005  0.005    0.010  0.026 -0.020   -0.006  0.027 -0.001
 H         -0.017 -0.018 -0.039   -0.029  0.009 -0.004    0.003  0.020  0.033
 C         -0.006 -0.003  0.004   -0.003 -0.002  0.002    0.006  0.002 -0.002
 O          0.000  0.002 -0.000    0.000  0.000 -0.000   -0.000 -0.002 -0.000
 O          0.002 -0.001 -0.001    0.001 -0.000 -0.000   -0.002  0.001  0.001
 H          0.014  0.000  0.001    0.008  0.000  0.001   -0.017 -0.000 -0.002
 C         -0.032  0.003 -0.011   -0.060 -0.039 -0.034    0.029  0.010 -0.026
 H          0.319  0.102 -0.184   -0.004 -0.082 -0.066   -0.267  0.186  0.136
 C         -0.006 -0.021  0.013    0.027  0.013  0.012   -0.019 -0.005  0.013
 H          0.143  0.214 -0.057    0.235  0.341 -0.087    0.205 -0.286 -0.083
 O         -0.007  0.003 -0.001   -0.032 -0.010 -0.005    0.003  0.006 -0.013
 H          0.091 -0.036  0.005    0.378 -0.169  0.018   -0.117  0.051 -0.002
 C          0.016  0.013  0.045   -0.038 -0.002  0.025   -0.051  0.012  0.041
 H          0.352 -0.146 -0.140   -0.049  0.004  0.032    0.321 -0.097 -0.157
 H         -0.167  0.074  0.021    0.268 -0.057 -0.115    0.227 -0.034 -0.122
 C         -0.080  0.002 -0.063   -0.005  0.002  0.003   -0.048  0.007 -0.028
 H         -0.122 -0.010 -0.043    0.336  0.118 -0.167    0.139  0.105 -0.123
 C          0.025 -0.006  0.016    0.020  0.000  0.030    0.026 -0.011  0.025
 H          0.012 -0.004 -0.100    0.019  0.008 -0.065    0.026  0.008 -0.103
 H         -0.052  0.039 -0.061    0.014  0.029 -0.066   -0.045  0.038 -0.061
 H         -0.059 -0.008  0.047   -0.066 -0.033  0.066   -0.062 -0.005  0.059
 C          0.050  0.005  0.011   -0.037 -0.036  0.024    0.011  0.027 -0.020
 H         -0.195 -0.303 -0.001    0.191  0.258 -0.062   -0.191 -0.233  0.107
 H          0.140  0.251 -0.039   -0.020  0.003  0.018    0.112  0.107 -0.066
 C         -0.035 -0.006  0.029    0.027  0.029 -0.015    0.020 -0.019  0.040
 H          0.198 -0.057 -0.083   -0.262  0.102  0.077   -0.028  0.007  0.010
 H          0.138 -0.040 -0.057    0.172 -0.039 -0.098    0.009 -0.076  0.040
 TransDip   0.027 -0.032 -0.021    0.094  0.007  0.004   -0.127  0.036  0.045

 Mode:                88                     89                     90
 Frequency:      1304.65                1312.18                1317.47
 Force Cnst:      1.2162                 1.2090                 1.3157
 Red. Mass:       1.2127                 1.1918                 1.2865
 IR Active:          YES                    YES                    YES
 IR Intens:       10.452                 16.717                  3.149
 Raman Active:       YES                    YES                    YES
               X      Y      Z        X      Y      Z        X      Y      Z
 O         -0.038  0.019  0.017    0.013  0.007 -0.015    0.026 -0.018 -0.016
 C          0.034 -0.031 -0.002   -0.018 -0.066  0.034   -0.028  0.005  0.005
 H         -0.026  0.171  0.016    0.201  0.482  0.118    0.096  0.015  0.018
 O          0.001  0.004 -0.004   -0.013  0.000 -0.013   -0.004 -0.004  0.000
 C          0.002  0.002  0.001   -0.024  0.030  0.003   -0.010  0.013  0.002
 H         -0.029 -0.024 -0.005    0.264 -0.312  0.012    0.114 -0.129  0.007
 C          0.030 -0.014 -0.002   -0.010  0.002  0.010   -0.001  0.028  0.007
 H          0.183 -0.179  0.175   -0.099  0.104 -0.097   -0.242  0.212 -0.198
 H         -0.254  0.203 -0.164    0.074 -0.074  0.049    0.248 -0.150  0.156
 C         -0.003 -0.026  0.010   -0.004 -0.038  0.019    0.000  0.012  0.001
 H          0.167  0.210  0.051    0.265  0.430  0.089   -0.043 -0.068 -0.010
 O         -0.002  0.008 -0.007   -0.004  0.010 -0.017    0.000 -0.003  0.001
 H         -0.055 -0.108 -0.073   -0.069 -0.140 -0.087    0.016  0.032  0.023
 C         -0.017  0.003 -0.003   -0.013  0.002  0.004    0.012  0.000  0.007
 H          0.051  0.046  0.006    0.113  0.077  0.019    0.009 -0.013  0.007
 O          0.005 -0.003  0.006   -0.001 -0.002  0.001   -0.007  0.002 -0.006
 H         -0.030  0.056 -0.032    0.006 -0.014  0.010    0.038 -0.073  0.043
 C         -0.005 -0.001 -0.007   -0.008  0.019 -0.043    0.002  0.010 -0.013
 H          0.086 -0.007 -0.005    0.161  0.017 -0.040   -0.034  0.007 -0.016
 O         -0.001 -0.000  0.005   -0.012 -0.014  0.018   -0.005 -0.006  0.003
 H          0.015  0.001 -0.005    0.195  0.004 -0.079    0.074  0.001 -0.030
 C         -0.009 -0.020 -0.005    0.000  0.011 -0.007   -0.064 -0.025  0.023
 H          0.116 -0.041 -0.301   -0.038  0.035  0.152    0.269  0.140  0.108
 C         -0.010  0.029 -0.004    0.005 -0.016  0.006    0.028 -0.002 -0.006
 H         -0.015  0.038  0.087    0.016 -0.017 -0.050   -0.057 -0.044 -0.028
 H          0.001 -0.050 -0.004   -0.001  0.041  0.001   -0.018  0.006  0.070
 H          0.031 -0.038 -0.025   -0.021  0.012  0.005   -0.028  0.002 -0.050
 C         -0.004 -0.002  0.001    0.005 -0.002  0.005    0.003 -0.000  0.002
 O          0.000  0.001  0.000    0.002 -0.006 -0.003    0.001 -0.003 -0.001
 O          0.002 -0.000 -0.000    0.002  0.006  0.002    0.000  0.002  0.001
 H          0.004 -0.000  0.001   -0.066 -0.005 -0.006   -0.022 -0.001 -0.003
 C          0.025  0.008  0.029   -0.010 -0.017 -0.014   -0.003  0.050  0.039
 H         -0.017 -0.045  0.048   -0.038  0.102  0.005    0.339 -0.256 -0.148
 C         -0.008 -0.009  0.001   -0.001 -0.007 -0.007    0.006  0.005  0.006
 H          0.200 -0.253 -0.088   -0.010  0.141 -0.006    0.045 -0.184 -0.007
 O         -0.010  0.008 -0.012   -0.002  0.001  0.004   -0.007 -0.001 -0.006
 H          0.011 -0.002 -0.001    0.059 -0.023  0.001    0.023 -0.012 -0.002
 C         -0.063  0.008  0.025    0.015  0.002  0.001   -0.035 -0.006 -0.001
 H          0.083 -0.030 -0.050   -0.055  0.003  0.035    0.020  0.010 -0.023
 H          0.415 -0.088 -0.181   -0.054  0.022  0.009    0.212 -0.065 -0.063
 C         -0.011  0.026  0.022   -0.001 -0.014 -0.005    0.016  0.046  0.029
 H          0.263  0.079 -0.117   -0.010  0.035  0.002    0.015 -0.125  0.026
 C          0.016 -0.016  0.015   -0.000  0.006  0.002   -0.005 -0.019 -0.014
 H          0.048  0.037 -0.055   -0.012 -0.011  0.001    0.040  0.040  0.028
 H         -0.022  0.011 -0.023    0.014  0.004 -0.012   -0.030 -0.025  0.057
 H         -0.039  0.018  0.041    0.002 -0.014 -0.001    0.007  0.049 -0.012
 C          0.003  0.009 -0.022   -0.012 -0.008  0.004    0.034  0.020 -0.009
 H         -0.006 -0.004  0.007    0.022  0.035  0.007   -0.022 -0.052 -0.050
 H         -0.092 -0.161  0.021    0.052  0.072 -0.023   -0.218 -0.299  0.103
 C         -0.012 -0.005 -0.008    0.016  0.007  0.008   -0.046 -0.015 -0.038
 H          0.053 -0.027 -0.013   -0.071  0.036  0.012    0.200 -0.097 -0.048
 H         -0.082  0.044  0.032    0.029 -0.032 -0.004   -0.043  0.114 -0.022
 TransDip   0.084 -0.053 -0.030   -0.083 -0.100 -0.013   -0.055  0.010  0.011

 Mode:                91                     92                     93
 Frequency:      1322.05                1340.52                1341.73
 Force Cnst:      1.3426                 1.3305                 1.3558
 Red. Mass:       1.3038                 1.2566                 1.2783
 IR Active:          YES                    YES                    YES
 IR Intens:       33.264                  1.474                  4.384
 Raman Active:       YES                    YES                    YES
               X      Y      Z        X      Y      Z        X      Y      Z
 O          0.011 -0.000 -0.013   -0.026  0.013  0.027    0.009 -0.011 -0.008
 C         -0.005 -0.033  0.016   -0.000 -0.003 -0.031   -0.003  0.003  0.003
 H          0.007  0.139  0.035    0.417 -0.027  0.022   -0.080 -0.002 -0.009
 O          0.000  0.013 -0.001   -0.002 -0.002  0.017   -0.001 -0.000 -0.002
 C         -0.032 -0.081 -0.033   -0.091 -0.005 -0.022    0.016 -0.000  0.004
 H          0.154  0.638  0.023    0.627 -0.076  0.050   -0.108  0.015 -0.008
 C         -0.002  0.007  0.009   -0.002 -0.014 -0.015    0.009  0.015  0.008
 H         -0.106  0.101 -0.093    0.095 -0.104  0.083   -0.096  0.092 -0.077
 H          0.066 -0.054  0.042   -0.001  0.025  0.010    0.035 -0.010  0.020
 C          0.003 -0.019 -0.013   -0.007  0.044 -0.011    0.006 -0.003 -0.003
 H          0.114  0.177  0.013   -0.075 -0.325 -0.042   -0.007 -0.014 -0.005
 O         -0.001  0.008 -0.002   -0.000 -0.004  0.010   -0.003  0.004  0.003
 H         -0.038 -0.073 -0.049    0.015  0.030  0.026   -0.022 -0.040 -0.035
 C         -0.012 -0.004 -0.034    0.036  0.005 -0.003    0.008  0.002  0.011
 H         -0.252  0.043 -0.063   -0.180  0.015 -0.033   -0.022  0.018  0.008
 O          0.024 -0.004  0.024   -0.004 -0.001 -0.000   -0.005  0.001 -0.003
 H         -0.135  0.262 -0.151    0.030 -0.058  0.036    0.025 -0.049  0.029
 C         -0.006 -0.053  0.068   -0.002 -0.006 -0.005    0.005  0.002  0.001
 H          0.230  0.062  0.090    0.123  0.098  0.005   -0.114 -0.031 -0.005
 O          0.019  0.026 -0.011   -0.004 -0.006  0.005    0.001  0.001 -0.004
 H         -0.359 -0.012  0.137    0.020 -0.004 -0.011   -0.008  0.001  0.005
 C         -0.014  0.000 -0.002    0.011  0.000  0.035   -0.042 -0.010 -0.001
 H          0.043  0.051  0.101   -0.020 -0.085 -0.250    0.212  0.116  0.062
 C          0.009 -0.008  0.004   -0.011  0.018 -0.014    0.014 -0.004  0.001
 H         -0.005 -0.019 -0.034   -0.003  0.030  0.059   -0.025 -0.025 -0.024
 H         -0.001  0.020  0.012   -0.004 -0.052 -0.006   -0.006  0.014  0.029
 H         -0.019  0.005 -0.011    0.044 -0.031 -0.003   -0.023  0.010 -0.020
 C          0.043  0.022 -0.021    0.038  0.014 -0.008   -0.005 -0.002  0.001
 O         -0.002 -0.006  0.003    0.001 -0.014 -0.003   -0.000  0.003  0.001
 O         -0.013  0.004  0.004   -0.003  0.012  0.006   -0.000 -0.002 -0.001
 H         -0.102 -0.002 -0.013   -0.172 -0.007 -0.025    0.034  0.002  0.004
 C         -0.004 -0.000  0.003    0.010  0.010 -0.006    0.029 -0.015  0.030
 H          0.050  0.020 -0.024   -0.022 -0.112  0.006    0.128  0.179 -0.009
 C         -0.001 -0.006 -0.004    0.009  0.007  0.012   -0.020 -0.018 -0.019
 H          0.018  0.022 -0.013   -0.048  0.000  0.038   -0.103 -0.104  0.019
 O         -0.003  0.002  0.000   -0.001 -0.002 -0.000    0.019  0.007  0.004
 H          0.029 -0.011 -0.001    0.021 -0.010  0.002   -0.183  0.084 -0.007
 C         -0.001  0.001  0.002    0.002 -0.002 -0.008    0.012  0.014 -0.009
 H         -0.031  0.002  0.017    0.045  0.004 -0.029   -0.025 -0.001  0.005
 H          0.034 -0.004 -0.020   -0.076  0.007  0.049   -0.077  0.031  0.017
 C          0.003  0.002  0.005   -0.011 -0.014 -0.001   -0.027 -0.075  0.016
 H          0.010  0.002  0.001    0.066  0.087 -0.039    0.283  0.471 -0.134
 C         -0.001 -0.001 -0.001    0.004  0.003  0.009    0.012  0.018  0.034
 H          0.003  0.004  0.004   -0.001 -0.001 -0.032   -0.005 -0.001 -0.102
 H          0.002 -0.002  0.003    0.012  0.011 -0.033    0.079  0.035 -0.121
 H          0.001  0.003 -0.001    0.002 -0.011  0.007    0.014 -0.059  0.023
 C          0.000 -0.000 -0.001   -0.013 -0.021 -0.004   -0.057 -0.056 -0.028
 H          0.008  0.010 -0.005    0.057  0.070 -0.027    0.202  0.277 -0.059
 H         -0.019 -0.028  0.008    0.056  0.062 -0.037    0.148  0.114 -0.121
 C         -0.000  0.001 -0.003   -0.014  0.008  0.009   -0.013  0.030  0.018
 H          0.004 -0.000 -0.004    0.126 -0.018 -0.073    0.309 -0.017 -0.208
 H         -0.002  0.008 -0.002   -0.031 -0.001  0.016   -0.211  0.024  0.111
 TransDip  -0.177  0.050 -0.014   -0.011 -0.029 -0.023   -0.061 -0.013  0.026

 Mode:                94                     95                     96
 Frequency:      1348.35                1356.28                1365.16
 Force Cnst:      1.4330                 1.3447                 1.3786
 Red. Mass:       1.3378                 1.2407                 1.2555
 IR Active:          YES                    YES                    YES
 IR Intens:        0.854                 35.202                  0.616
 Raman Active:       YES                    YES                    YES
               X      Y      Z        X      Y      Z        X      Y      Z
 O         -0.023 -0.008  0.019   -0.001 -0.002 -0.004   -0.005  0.008  0.005
 C          0.012 -0.001 -0.025    0.004  0.037  0.005    0.004 -0.000 -0.002
 H          0.090 -0.014 -0.014   -0.191 -0.276 -0.048    0.023 -0.007  0.000
 O         -0.000  0.001  0.009    0.008 -0.008  0.016   -0.000 -0.000  0.000
 C         -0.031 -0.002 -0.007   -0.009  0.035  0.006   -0.002  0.001 -0.000
 H          0.203 -0.035  0.017    0.096 -0.216  0.006    0.010 -0.005  0.001
 C          0.042  0.018  0.017    0.003  0.007  0.004   -0.020 -0.007 -0.004
 H          0.024 -0.005  0.036    0.038 -0.012  0.027    0.143 -0.073  0.083
 H         -0.207  0.150 -0.161   -0.011  0.002 -0.013   -0.025 -0.001 -0.006
 C          0.000  0.026 -0.009    0.027 -0.001  0.008   -0.000  0.001 -0.001
 H         -0.030 -0.253 -0.029   -0.274  0.067 -0.043    0.003 -0.005 -0.001
 O         -0.005  0.004  0.012    0.005 -0.013 -0.002    0.001 -0.001  0.000
 H         -0.035 -0.065 -0.054    0.085  0.171  0.103   -0.003  0.002 -0.004
 C          0.034  0.007  0.016   -0.049 -0.037 -0.066    0.002  0.000  0.000
 H         -0.136  0.036 -0.006    0.115  0.152 -0.055   -0.008  0.005 -0.001
 O         -0.010  0.000 -0.005    0.025 -0.004  0.027   -0.000 -0.000 -0.000
 H          0.054 -0.107  0.063   -0.126  0.253 -0.152    0.002 -0.004  0.002
 C          0.007  0.000 -0.002   -0.055 -0.006 -0.021   -0.000 -0.001 -0.000
 H         -0.102  0.011 -0.006    0.672  0.137  0.011   -0.001  0.004 -0.000
 O         -0.001 -0.002 -0.003   -0.007 -0.006  0.027   -0.000 -0.000 -0.000
 H          0.001 -0.001 -0.000    0.093  0.000 -0.041   -0.000 -0.000  0.000
 C         -0.042 -0.017 -0.076   -0.010 -0.008 -0.026    0.047  0.004 -0.031
 H          0.229  0.209  0.360    0.056  0.061  0.133   -0.253 -0.053  0.257
 C          0.019 -0.024  0.030    0.006 -0.008  0.006   -0.008 -0.019  0.008
 H         -0.001 -0.046 -0.087   -0.009 -0.017 -0.012    0.064  0.013 -0.010
 H          0.012  0.093  0.005   -0.002  0.022  0.014    0.004  0.063 -0.030
 H         -0.088  0.046 -0.013   -0.023  0.033  0.016   -0.013  0.016  0.030
 C          0.013  0.005 -0.002   -0.016 -0.007  0.002    0.000  0.000  0.000
 O          0.000 -0.004 -0.001    0.003 -0.001 -0.002   -0.000 -0.000 -0.000
 O         -0.002  0.003  0.002    0.011  0.004  0.002   -0.000  0.000  0.000
 H         -0.049 -0.001 -0.008   -0.043 -0.007 -0.006   -0.001  0.000 -0.000
 C         -0.001 -0.057  0.022    0.005 -0.007  0.010   -0.028  0.055  0.030
 H          0.034  0.428  0.023    0.013  0.074  0.010    0.243 -0.201 -0.118
 C         -0.039 -0.031 -0.040   -0.002  0.004 -0.008   -0.060  0.007  0.032
 H          0.080 -0.007 -0.096   -0.034 -0.080  0.007    0.584 -0.142 -0.249
 O          0.020  0.008  0.003    0.007 -0.001  0.000   -0.021  0.000 -0.018
 H         -0.201  0.092 -0.007   -0.081  0.033 -0.002    0.104 -0.049 -0.001
 C          0.003  0.013  0.018   -0.003  0.002  0.001    0.050  0.005  0.021
 H         -0.134 -0.009  0.083    0.014 -0.004 -0.008   -0.126 -0.039  0.108
 H          0.153  0.000 -0.121   -0.002  0.001 -0.001   -0.077  0.060 -0.021
 C          0.018  0.002  0.003    0.001 -0.010  0.000    0.028 -0.028 -0.014
 H         -0.061 -0.047  0.044    0.006  0.055 -0.001   -0.198  0.169  0.111
 C         -0.005  0.001 -0.010    0.000  0.002  0.002   -0.009  0.011 -0.009
 H         -0.007 -0.006  0.043   -0.003 -0.002 -0.007   -0.030 -0.025  0.048
 H          0.001 -0.013  0.035    0.008  0.001 -0.004    0.020 -0.013  0.034
 H         -0.007 -0.001 -0.006    0.003 -0.009 -0.000    0.002 -0.028 -0.014
 C          0.009  0.030  0.001   -0.001  0.002 -0.004   -0.030 -0.007 -0.004
 H         -0.065 -0.065  0.059    0.007  0.013  0.001    0.018  0.051 -0.018
 H         -0.063 -0.070  0.038   -0.007 -0.017 -0.000    0.080  0.011 -0.055
 C          0.036 -0.006 -0.011   -0.001  0.001  0.000    0.027 -0.016 -0.028
 H         -0.279  0.061  0.139    0.007 -0.000 -0.002    0.100 -0.033 -0.048
 H          0.001 -0.003  0.008   -0.011  0.001  0.006   -0.272  0.092  0.126
 TransDip   0.000 -0.013 -0.027   -0.085  0.165 -0.040    0.013  0.008 -0.020

 Mode:                97                     98                     99
 Frequency:      1369.11                1373.65                1375.25
 Force Cnst:      1.4310                 1.5084                 1.4057
 Red. Mass:       1.2957                 1.3568                 1.2615
 IR Active:          YES                    YES                    YES
 IR Intens:        4.849                  0.961                 20.999
 Raman Active:       YES                    YES                    YES
               X      Y      Z        X      Y      Z        X      Y      Z
 O         -0.012  0.013  0.012    0.007 -0.010 -0.006    0.007 -0.002 -0.009
 C          0.001 -0.004 -0.005   -0.001  0.001  0.003    0.015 -0.015  0.001
 H          0.138  0.030  0.017   -0.073 -0.003 -0.007   -0.215  0.033 -0.026
 O         -0.001  0.001 -0.004    0.000 -0.000  0.002   -0.000 -0.003  0.003
 C         -0.005 -0.011 -0.003    0.001  0.004  0.001    0.028  0.038  0.012
 H          0.013  0.060  0.001   -0.001 -0.023 -0.000   -0.103 -0.175 -0.012
 C         -0.026 -0.004 -0.005    0.020 -0.000  0.005   -0.006 -0.013  0.004
 H          0.242 -0.116  0.141   -0.181  0.075 -0.099   -0.060  0.037 -0.051
 H         -0.048  0.016 -0.020   -0.003  0.000 -0.015   -0.033  0.004 -0.014
 C         -0.009 -0.004  0.008    0.001  0.002 -0.004    0.006  0.022 -0.034
 H          0.027  0.044  0.017    0.005 -0.019 -0.004    0.070 -0.192 -0.037
 O          0.003 -0.005 -0.006   -0.001  0.002  0.002   -0.010  0.021  0.020
 H          0.034  0.065  0.048   -0.018 -0.033 -0.022   -0.146 -0.285 -0.188
 C         -0.014  0.012  0.001    0.008 -0.004  0.002    0.072 -0.041  0.014
 H          0.092 -0.140  0.018   -0.044  0.054 -0.006   -0.416  0.532 -0.059
 O          0.001  0.001 -0.006   -0.001 -0.000  0.002   -0.006 -0.002  0.018
 H         -0.000 -0.001  0.000    0.004 -0.008  0.005    0.018 -0.035  0.024
 C          0.013  0.004  0.007   -0.004 -0.002 -0.003   -0.035 -0.028 -0.018
 H         -0.075 -0.024  0.002    0.014  0.008 -0.001    0.107  0.100 -0.006
 O          0.001  0.000 -0.003   -0.000 -0.000  0.000    0.001  0.004  0.001
 H         -0.004  0.000  0.002   -0.000 -0.000  0.000   -0.053 -0.000  0.022
 C          0.058  0.001 -0.060   -0.029  0.007  0.040    0.042  0.020  0.012
 H         -0.263 -0.019  0.390    0.139 -0.001 -0.279   -0.222 -0.092  0.010
 C         -0.009 -0.029  0.012    0.002  0.019 -0.002   -0.012 -0.001  0.007
 H          0.065  0.001 -0.035   -0.039 -0.001  0.000    0.040  0.014 -0.050
 H         -0.010  0.072 -0.001    0.020 -0.050 -0.026    0.025 -0.007 -0.059
 H         -0.001  0.059  0.094   -0.006 -0.049 -0.071    0.014 -0.044 -0.013
 C          0.005  0.002 -0.001   -0.001 -0.001  0.000   -0.013 -0.007  0.004
 O         -0.000 -0.001  0.000    0.000  0.000 -0.000   -0.002  0.006  0.001
 O         -0.001  0.001  0.000    0.000 -0.000 -0.000   -0.001 -0.005 -0.003
 H         -0.014 -0.000 -0.001    0.004  0.000  0.000    0.104  0.006  0.010
 C         -0.023  0.005  0.012    0.035 -0.036 -0.037   -0.014  0.006 -0.004
 H          0.132  0.158 -0.063   -0.203  0.061  0.089    0.100  0.082 -0.060
 C          0.039  0.024 -0.025   -0.024  0.013  0.022   -0.003 -0.009 -0.007
 H         -0.235 -0.152  0.098    0.254 -0.027 -0.096    0.002  0.036 -0.012
 O         -0.005 -0.003  0.002   -0.005  0.002 -0.009   -0.005  0.004  0.002
 H          0.057 -0.027  0.002    0.038 -0.016  0.008    0.070 -0.025 -0.001
 C         -0.037  0.004  0.009   -0.016  0.021  0.047    0.007 -0.004 -0.008
 H          0.131 -0.015 -0.077    0.170 -0.099 -0.054   -0.085  0.031  0.040
 H          0.018 -0.015  0.010   -0.049  0.047 -0.004    0.041 -0.010 -0.026
 C          0.014 -0.026  0.006    0.079 -0.084 -0.038   -0.010  0.024  0.016
 H         -0.006  0.172  0.022   -0.401  0.408  0.226    0.076 -0.103 -0.031
 C         -0.005  0.001  0.003   -0.023  0.025 -0.013    0.001 -0.008 -0.001
 H          0.009  0.019 -0.024   -0.062 -0.044  0.054    0.024  0.024  0.002
 H          0.034 -0.013  0.005    0.062 -0.040  0.093   -0.004 -0.002 -0.008
 H          0.025 -0.026 -0.012    0.025 -0.113 -0.038   -0.001  0.032  0.003
 C          0.031  0.007 -0.006    0.008  0.035 -0.004    0.013 -0.016  0.003
 H          0.105  0.102 -0.096    0.095  0.142 -0.040    0.048  0.029 -0.045
 H         -0.184 -0.227  0.089   -0.149 -0.225  0.069   -0.044 -0.017  0.027
 C         -0.088  0.018  0.025   -0.045  0.006  0.021   -0.041  0.013  0.015
 H          0.237 -0.061 -0.088   -0.062  0.015  0.010    0.149 -0.033 -0.059
 H          0.362 -0.068 -0.204    0.270 -0.028 -0.138    0.166 -0.045 -0.093
 TransDip   0.069  0.000 -0.013   -0.022 -0.023  0.002   -0.002 -0.146  0.015

 Mode:               100                    101                    102
 Frequency:      1380.40                1386.28                1386.94
 Force Cnst:      1.5962                 1.5165                 1.5140
 Red. Mass:       1.4217                 1.3394                 1.3359
 IR Active:          YES                    YES                    YES
 IR Intens:       13.283                 31.524                  5.789
 Raman Active:       YES                    YES                    YES
               X      Y      Z        X      Y      Z        X      Y      Z
 O         -0.003  0.007  0.002    0.004  0.017  0.003   -0.007  0.008  0.016
 C          0.001 -0.014 -0.003   -0.028  0.006  0.003   -0.041 -0.040 -0.013
 H          0.038  0.070  0.008    0.278 -0.002  0.035    0.478  0.273  0.075
 O         -0.001 -0.001 -0.005   -0.003 -0.005 -0.014   -0.005 -0.006 -0.032
 C          0.018  0.014  0.006    0.025  0.006  0.006    0.066  0.035  0.020
 H         -0.086 -0.045 -0.009   -0.132  0.016 -0.013   -0.339 -0.058 -0.036
 C         -0.010 -0.001 -0.004   -0.071 -0.001 -0.041   -0.013  0.020 -0.010
 H          0.079 -0.035  0.042    0.242 -0.088  0.097    0.171 -0.056  0.092
 H          0.023 -0.010  0.022    0.292 -0.131  0.248    0.078 -0.017  0.056
 C         -0.005  0.013 -0.009    0.013 -0.005  0.003   -0.008  0.045  0.007
 H          0.042 -0.078 -0.006   -0.054  0.050 -0.006   -0.008 -0.196 -0.005
 O         -0.002  0.005  0.004   -0.000 -0.003 -0.003    0.003 -0.008 -0.002
 H         -0.029 -0.066 -0.035    0.034  0.068  0.038    0.049  0.098  0.068
 C          0.022 -0.015  0.004   -0.014 -0.006 -0.008    0.006 -0.024 -0.010
 H         -0.125  0.166 -0.018    0.043  0.010 -0.002   -0.052  0.142 -0.021
 O         -0.000 -0.001  0.006    0.004  0.000  0.003    0.009  0.000  0.010
 H         -0.003  0.005 -0.000   -0.020  0.042 -0.025   -0.037  0.074 -0.039
 C         -0.012 -0.016 -0.004   -0.005 -0.011  0.003   -0.025 -0.058  0.002
 H          0.030  0.050  0.002    0.028  0.030  0.007    0.079  0.184  0.022
 O          0.002  0.004 -0.001    0.002  0.004 -0.001    0.008  0.016 -0.006
 H         -0.042 -0.000  0.017   -0.031  0.001  0.013   -0.153  0.001  0.061
 C          0.011 -0.005 -0.010    0.037  0.008  0.083   -0.043 -0.028 -0.034
 H         -0.051 -0.017  0.062    0.026 -0.086 -0.268    0.239  0.129  0.107
 C         -0.003 -0.001 -0.002   -0.025  0.017 -0.010    0.017 -0.015 -0.019
 H          0.012  0.005 -0.002    0.048  0.046 -0.012   -0.036 -0.016  0.125
 H         -0.013 -0.005  0.023    0.020 -0.079 -0.065   -0.067  0.063  0.124
 H          0.028  0.004  0.032    0.073 -0.099 -0.021   -0.021  0.122  0.078
 C         -0.004 -0.003  0.002   -0.004 -0.003  0.002   -0.009 -0.009  0.006
 O         -0.001  0.004  0.001   -0.001  0.003  0.001   -0.005  0.011  0.002
 O         -0.002 -0.004 -0.002   -0.002 -0.003 -0.002   -0.010 -0.011 -0.006
 H          0.067  0.005  0.008    0.058  0.004  0.007    0.205  0.014  0.025
 C         -0.049  0.032  0.024   -0.026 -0.045  0.006    0.032 -0.005 -0.010
 H          0.151 -0.231 -0.088    0.346  0.390 -0.167   -0.231 -0.079  0.121
 C          0.064 -0.023 -0.010   -0.050 -0.053 -0.028    0.007  0.034  0.013
 H         -0.349  0.214  0.172    0.062  0.152 -0.085    0.054 -0.136 -0.003
 O          0.008 -0.003  0.009    0.032  0.006  0.005   -0.011 -0.003 -0.005
 H          0.006 -0.003  0.002   -0.281  0.125 -0.004    0.076 -0.036  0.003
 C         -0.053  0.029  0.020    0.006  0.015  0.011   -0.004 -0.012  0.002
 H          0.271 -0.105 -0.150   -0.118 -0.002  0.069    0.049  0.014 -0.023
 H          0.012 -0.004  0.042    0.137  0.004 -0.112   -0.038 -0.003  0.021
 C          0.005 -0.079 -0.014    0.013  0.000  0.007    0.015  0.017 -0.015
 H         -0.027  0.370  0.009   -0.013 -0.008  0.022   -0.085 -0.077  0.034
 C          0.003  0.018  0.012   -0.004  0.001 -0.006   -0.005 -0.003 -0.002
 H         -0.037 -0.033 -0.062    0.003  0.005  0.031   -0.001  0.001  0.013
 H          0.034  0.009 -0.015    0.015 -0.011  0.020   -0.008 -0.005  0.008
 H          0.024 -0.087 -0.006   -0.008 -0.003 -0.001    0.004  0.012 -0.005
 C         -0.002  0.070 -0.014    0.004  0.007  0.002   -0.014 -0.023  0.007
 H         -0.140 -0.109  0.063    0.012  0.017 -0.010    0.036  0.041 -0.002
 H         -0.047 -0.204  0.007   -0.048 -0.065  0.027    0.071  0.117 -0.031
 C          0.076 -0.038 -0.049    0.001  0.003 -0.008   -0.002  0.008  0.012
 H         -0.301  0.047  0.120   -0.082  0.014  0.045    0.036  0.003 -0.017
 H         -0.293  0.149  0.145    0.029  0.007 -0.023    0.011 -0.040  0.004
 TransDip   0.085 -0.076 -0.024   -0.148  0.097  0.032   -0.048  0.048  0.036

 Mode:               103                    104                    105
 Frequency:      1395.18                1402.75                1409.53
 Force Cnst:      1.8724                 1.4699                 1.6096
 Red. Mass:       1.6326                 1.2678                 1.3751
 IR Active:          YES                    YES                    YES
 IR Intens:        6.069                 14.830                 12.245
 Raman Active:       YES                    YES                    YES
               X      Y      Z        X      Y      Z        X      Y      Z
 O          0.000 -0.001  0.004   -0.002  0.008  0.002    0.002 -0.002 -0.004
 C         -0.014 -0.012 -0.003    0.013  0.057  0.007    0.010  0.021  0.007
 H          0.119  0.086  0.022   -0.076 -0.331 -0.047   -0.137 -0.128 -0.023
 O         -0.001 -0.001 -0.008   -0.001 -0.002  0.012    0.005 -0.004  0.011
 C          0.013  0.007  0.004   -0.016 -0.016 -0.007   -0.036  0.052  0.005
 H         -0.070 -0.007 -0.007    0.091  0.034  0.010    0.175 -0.231  0.016
 C          0.010  0.000  0.004   -0.053  0.024 -0.032   -0.001 -0.000 -0.000
 H         -0.049 -0.001 -0.009    0.332 -0.094  0.149   -0.001  0.003 -0.002
 H         -0.033  0.000 -0.037    0.241 -0.070  0.197    0.003 -0.001  0.004
 C          0.003  0.014  0.008   -0.005 -0.054 -0.029   -0.020 -0.030 -0.005
 H         -0.043 -0.058 -0.003    0.149  0.236  0.011    0.097  0.163  0.024
 O          0.001 -0.005 -0.002   -0.001  0.016  0.005    0.004 -0.002 -0.006
 H          0.031  0.065  0.039   -0.082 -0.166 -0.122    0.026  0.051  0.036
 C         -0.009  0.001 -0.006    0.026 -0.019  0.018   -0.005  0.024  0.001
 H          0.045 -0.039  0.001   -0.162  0.224 -0.011    0.017 -0.066  0.003
 O          0.003 -0.000  0.001   -0.008  0.001  0.004    0.004  0.003  0.000
 H         -0.011  0.023 -0.013    0.018 -0.035  0.018   -0.018  0.035 -0.012
 C         -0.005 -0.015  0.002    0.015  0.042 -0.005    0.028 -0.103 -0.002
 H          0.029  0.050  0.007   -0.091 -0.154 -0.022   -0.215  0.370  0.020
 O          0.002  0.004 -0.001   -0.006 -0.009  0.002    0.011  0.021 -0.017
 H         -0.034  0.000  0.013    0.084  0.000 -0.033   -0.218  0.000  0.092
 C         -0.003  0.000 -0.003   -0.026 -0.029 -0.011    0.002  0.002  0.002
 H         -0.015 -0.005 -0.007    0.233  0.103  0.071    0.002 -0.001 -0.005
 C          0.002  0.001  0.003    0.014 -0.026 -0.053   -0.002  0.002  0.003
 H         -0.008 -0.003  0.007   -0.025  0.005  0.266    0.000 -0.002 -0.026
 H          0.008  0.010 -0.012   -0.137  0.080  0.219    0.008 -0.016 -0.011
 H         -0.022  0.001 -0.021    0.025  0.207  0.188    0.007 -0.015 -0.005
 C         -0.001 -0.002  0.001   -0.003  0.002 -0.003    0.042  0.002  0.007
 O         -0.001  0.002  0.000    0.003 -0.005 -0.001   -0.011  0.008  0.001
 O         -0.003 -0.002 -0.001    0.007  0.005  0.003   -0.028 -0.012 -0.007
 H          0.044  0.003  0.005   -0.103 -0.008 -0.013    0.262  0.027  0.029
 C          0.020  0.017 -0.024    0.015 -0.003 -0.015   -0.007 -0.010  0.009
 H         -0.129 -0.102  0.042   -0.138 -0.051  0.058    0.053  0.054 -0.017
 C         -0.040 -0.013  0.024   -0.000  0.003  0.009    0.014  0.010 -0.006
 H          0.164  0.095 -0.069    0.049  0.037 -0.013   -0.068 -0.071  0.032
 O          0.001  0.001 -0.000   -0.006  0.002 -0.000   -0.001 -0.001 -0.000
 H         -0.033  0.015 -0.005    0.065 -0.026  0.000    0.014 -0.007  0.000
 C          0.097  0.000 -0.054    0.010 -0.001 -0.004   -0.019 -0.001  0.006
 H         -0.292  0.017  0.146   -0.019  0.002  0.011    0.069  0.021 -0.041
 H         -0.279  0.059  0.153   -0.046  0.010  0.023    0.029 -0.004 -0.031
 C         -0.108 -0.061  0.069   -0.009 -0.008  0.005    0.002  0.002 -0.001
 H          0.400  0.226 -0.187    0.022  0.026 -0.010   -0.004 -0.010  0.003
 C          0.056  0.024 -0.019    0.012  0.007 -0.010    0.062  0.029 -0.064
 H         -0.055 -0.124  0.039   -0.025 -0.045  0.040   -0.122 -0.236  0.286
 H         -0.100  0.050  0.069   -0.037  0.007  0.048   -0.217  0.019  0.303
 H         -0.158 -0.072  0.080   -0.057 -0.025  0.022   -0.355 -0.107  0.135
 C          0.072  0.081 -0.042    0.007  0.008 -0.004   -0.015 -0.018  0.004
 H         -0.163 -0.218  0.098   -0.013 -0.019  0.019    0.038  0.047 -0.032
 H         -0.263 -0.295  0.113   -0.026 -0.016  0.011    0.061  0.053 -0.033
 C         -0.030 -0.022  0.013   -0.004 -0.001  0.009    0.007  0.009 -0.002
 H         -0.047 -0.013  0.007   -0.030  0.009  0.002    0.023  0.005 -0.009
 H          0.152  0.032 -0.073    0.053 -0.011 -0.020   -0.046 -0.011  0.023
 TransDip  -0.063  0.013  0.046   -0.119 -0.031 -0.002    0.102  0.023  0.039

 Mode:               106                    107                    108
 Frequency:      1409.70                1419.79                1425.34
 Force Cnst:      1.5784                 1.5425                 1.7775
 Red. Mass:       1.3481                 1.2987                 1.4850
 IR Active:          YES                    YES                    YES
 IR Intens:       11.221                  9.776                255.475
 Raman Active:       YES                    YES                    YES
               X      Y      Z        X      Y      Z        X      Y      Z
 O          0.001 -0.002 -0.001    0.000  0.006 -0.016    0.000 -0.002  0.002
 C          0.004  0.028  0.006    0.053 -0.067 -0.003   -0.014 -0.006 -0.005
 H         -0.081 -0.154 -0.020   -0.370  0.288 -0.014    0.074  0.022  0.011
 O          0.004 -0.005  0.009   -0.000  0.008  0.008    0.003  0.003  0.003
 C         -0.031  0.045  0.005   -0.007  0.009  0.001   -0.045 -0.045 -0.018
 H          0.152 -0.203  0.013    0.035 -0.043  0.005    0.126  0.116  0.007
 C         -0.003  0.004 -0.003   -0.007 -0.017  0.002    0.018 -0.009  0.010
 H          0.023 -0.018  0.021   -0.012  0.099 -0.097   -0.103  0.035 -0.053
 H          0.020 -0.015  0.010   -0.000  0.081  0.055   -0.074  0.033 -0.057
 C         -0.015 -0.034 -0.006    0.001  0.042  0.020    0.040  0.015  0.004
 H          0.084  0.174  0.020   -0.096 -0.217 -0.010   -0.131 -0.089 -0.031
 O          0.003 -0.001 -0.005   -0.004 -0.005  0.002   -0.002  0.005  0.007
 H          0.020  0.041  0.024    0.002  0.010  0.000   -0.031 -0.064 -0.054
 C         -0.006  0.019  0.001    0.001  0.040 -0.005   -0.065 -0.050 -0.013
 H          0.014 -0.040  0.002    0.074 -0.257  0.011    0.147  0.218  0.010
 O          0.003  0.003  0.001   -0.001 -0.002 -0.010    0.015 -0.002  0.014
 H         -0.018  0.036 -0.014    0.024 -0.051  0.032   -0.064  0.131 -0.079
 C          0.027 -0.090 -0.002   -0.017 -0.031  0.001    0.033  0.070  0.000
 H         -0.202  0.322  0.016    0.083  0.113  0.014   -0.072 -0.220 -0.022
 O          0.010  0.019 -0.015    0.006  0.005 -0.001   -0.019 -0.014  0.008
 H         -0.192  0.000  0.081   -0.056 -0.003  0.019    0.230  0.017 -0.064
 C         -0.004 -0.004 -0.002    0.016  0.016  0.028    0.006  0.011  0.007
 H          0.024  0.011  0.007   -0.058 -0.041 -0.078   -0.066 -0.028 -0.028
 C          0.002 -0.002 -0.004    0.007 -0.041 -0.094    0.002 -0.015 -0.031
 H         -0.008 -0.002  0.027    0.006  0.033  0.418    0.013  0.015  0.139
 H         -0.009  0.007  0.016   -0.209  0.117  0.296   -0.073  0.053  0.100
 H         -0.006  0.021  0.011    0.075  0.302  0.302    0.026  0.097  0.098
 C          0.038  0.002  0.007   -0.010 -0.002 -0.001    0.096  0.013  0.006
 O         -0.010  0.007  0.001    0.003 -0.003 -0.001   -0.027  0.030  0.011
 O         -0.025 -0.011 -0.006    0.009  0.004  0.002   -0.070 -0.033 -0.017
 H          0.237  0.024  0.026   -0.096 -0.007 -0.013    0.758  0.058  0.099
 C          0.007  0.007 -0.009   -0.015 -0.014  0.001   -0.005  0.001  0.001
 H         -0.052 -0.040  0.018    0.111  0.093 -0.058    0.038  0.011 -0.020
 C         -0.015 -0.008  0.006   -0.008 -0.011 -0.007   -0.003 -0.010 -0.002
 H          0.073  0.058 -0.035    0.027  0.052 -0.025    0.004  0.041 -0.007
 O          0.001  0.001  0.000    0.005  0.001  0.001    0.003  0.001  0.001
 H         -0.026  0.011 -0.001   -0.044  0.019  0.000   -0.019  0.009 -0.000
 C          0.022  0.000 -0.007    0.002  0.003  0.005   -0.002  0.003  0.003
 H         -0.079 -0.019  0.047   -0.024  0.003  0.017   -0.003 -0.006  0.002
 H         -0.041  0.005  0.037    0.025  0.005 -0.030    0.026 -0.002 -0.015
 C         -0.004 -0.003  0.001    0.003 -0.001  0.001    0.002  0.001 -0.000
 H          0.010  0.012 -0.007   -0.004  0.005  0.005   -0.005 -0.002  0.004
 C         -0.067 -0.032  0.070   -0.002  0.000 -0.000    0.000  0.000 -0.002
 H          0.132  0.256 -0.314    0.003  0.006  0.001   -0.000 -0.002  0.010
 H          0.236 -0.019 -0.332    0.010 -0.004 -0.001   -0.000 -0.002  0.008
 H          0.387  0.116 -0.147    0.003 -0.002 -0.002   -0.009 -0.002  0.003
 C          0.017  0.022 -0.005    0.002  0.001  0.002   -0.001 -0.002  0.002
 H         -0.046 -0.056  0.039    0.007  0.008 -0.010    0.008  0.009 -0.012
 H         -0.070 -0.059  0.037   -0.014 -0.021  0.009    0.002 -0.004 -0.000
 C         -0.005 -0.010  0.001    0.000  0.001 -0.003   -0.002  0.001 -0.001
 H         -0.037 -0.003  0.018   -0.028  0.009  0.003    0.006  0.001 -0.011
 H          0.045  0.011 -0.022    0.021  0.009 -0.014    0.008  0.009 -0.006
 TransDip   0.085  0.059 -0.027    0.038 -0.020  0.090    0.510  0.024  0.031

 Mode:               109                    110                    111
 Frequency:      1431.56                1434.46                1439.07
 Force Cnst:      1.8036                 1.6392                 1.7885
 Red. Mass:       1.4937                 1.3521                 1.4658
 IR Active:          YES                    YES                    YES
 IR Intens:       67.813                 42.200                  4.409
 Raman Active:       YES                    YES                    YES
               X      Y      Z        X      Y      Z        X      Y      Z
 O          0.003 -0.007  0.004    0.003 -0.022  0.017   -0.003  0.004  0.001
 C         -0.000  0.024  0.003   -0.079  0.071  0.002    0.001  0.001 -0.001
 H          0.024 -0.096 -0.009    0.436 -0.267  0.028    0.006  0.004 -0.001
 O          0.000 -0.001 -0.002    0.003 -0.010 -0.012   -0.001 -0.001 -0.001
 C          0.017 -0.023 -0.002    0.028  0.015  0.009    0.004  0.002  0.001
 H         -0.064  0.118 -0.001   -0.107 -0.013 -0.009   -0.011 -0.001 -0.001
 C          0.002  0.003 -0.003    0.076 -0.017  0.030    0.001  0.008  0.003
 H         -0.006 -0.013  0.009   -0.388  0.014 -0.090    0.029 -0.052  0.058
 H         -0.005 -0.001 -0.011   -0.266  0.030 -0.269   -0.010 -0.039 -0.035
 C         -0.057 -0.028 -0.007   -0.010 -0.043 -0.016    0.022 -0.009  0.003
 H          0.168  0.148  0.042    0.094  0.224  0.017   -0.087 -0.002 -0.016
 O          0.003 -0.004 -0.009    0.005 -0.001 -0.006   -0.006  0.006  0.005
 H          0.041  0.082  0.064    0.047  0.094  0.046   -0.029 -0.059 -0.051
 C          0.122  0.080  0.015    0.014 -0.015  0.005    0.002  0.026 -0.002
 H         -0.295 -0.408 -0.030   -0.080  0.103 -0.012    0.017 -0.126  0.003
 O         -0.031  0.002 -0.027   -0.001  0.002  0.004   -0.003 -0.000 -0.005
 H          0.144 -0.283  0.159   -0.009  0.018 -0.010    0.019 -0.038  0.021
 C         -0.099  0.006  0.001   -0.001 -0.009  0.000   -0.013 -0.014  0.001
 H          0.492 -0.024  0.020   -0.027  0.017  0.001    0.062  0.044  0.007
 O         -0.011 -0.012  0.015    0.003  0.004 -0.002    0.002  0.002  0.000
 H          0.170  0.009 -0.048   -0.057 -0.003  0.015   -0.011  0.000  0.005
 C         -0.001  0.001  0.002    0.015  0.032  0.014   -0.006 -0.016 -0.035
 H          0.013  0.004 -0.010   -0.192 -0.078 -0.076   -0.056  0.012  0.150
 C         -0.000  0.001  0.000    0.002 -0.028 -0.056    0.006 -0.003  0.011
 H         -0.000 -0.000 -0.005    0.031  0.029  0.245   -0.007 -0.008  0.004
 H          0.001 -0.004 -0.001   -0.130  0.098  0.177    0.014  0.039 -0.014
 H          0.002 -0.003 -0.001    0.050  0.171  0.176   -0.048  0.009 -0.029
 C          0.028  0.001 -0.005   -0.027 -0.003 -0.000    0.001 -0.000 -0.000
 O         -0.014  0.023  0.009    0.007 -0.009 -0.003   -0.001  0.001  0.000
 O         -0.031 -0.019 -0.009    0.017  0.007  0.004   -0.001 -0.001 -0.001
 H          0.446  0.027  0.057   -0.173 -0.013 -0.023    0.024  0.002  0.003
 C         -0.002 -0.008  0.003   -0.015 -0.001  0.009    0.035  0.086 -0.027
 H          0.019  0.035 -0.006    0.123  0.046 -0.056   -0.232 -0.341  0.089
 C          0.001  0.011 -0.001   -0.004 -0.017 -0.008   -0.034 -0.137  0.008
 H          0.001 -0.051  0.000   -0.008  0.051 -0.009    0.014  0.562 -0.032
 O         -0.002 -0.002 -0.001    0.007  0.001  0.002    0.040  0.013  0.009
 H          0.010 -0.006 -0.000   -0.075  0.032 -0.001   -0.331  0.150 -0.001
 C          0.003 -0.004 -0.001   -0.004  0.006  0.004   -0.023  0.044  0.008
 H         -0.004  0.014  0.003   -0.006 -0.012  0.004   -0.009 -0.188 -0.009
 H         -0.024  0.004  0.003    0.048 -0.004 -0.026    0.287 -0.058 -0.014
 C         -0.002 -0.001  0.001    0.004  0.002  0.000    0.022  0.013 -0.004
 H          0.006  0.002 -0.004   -0.005 -0.004  0.005   -0.055 -0.033  0.039
 C         -0.000 -0.000  0.002    0.000  0.000 -0.003    0.000 -0.000 -0.015
 H          0.001  0.002 -0.009    0.001 -0.000  0.017    0.006 -0.003  0.094
 H          0.001  0.001 -0.006    0.002 -0.003  0.010    0.003 -0.016  0.049
 H          0.007  0.001 -0.002   -0.014 -0.001  0.005   -0.069  0.008  0.022
 C          0.001  0.002 -0.001   -0.002 -0.004  0.004   -0.011 -0.022  0.006
 H         -0.005 -0.006  0.007    0.012  0.015 -0.026    0.058  0.063 -0.076
 H         -0.005 -0.001  0.003    0.008 -0.012 -0.002    0.060  0.013 -0.030
 C          0.003  0.001 -0.002    0.000  0.000 -0.005   -0.036 -0.009  0.028
 H         -0.016  0.002  0.016    0.008  0.003 -0.022    0.173 -0.013 -0.194
 H         -0.010 -0.006  0.004   -0.005  0.029 -0.002    0.111  0.084 -0.042
 TransDip   0.262 -0.006  0.028   -0.201  0.041  0.035   -0.066 -0.012  0.007

 Mode:               112                    113                    114
 Frequency:      1461.07                1482.36                1483.95
 Force Cnst:      1.8558                 1.4191                 1.4129
 Red. Mass:       1.4755                 1.0961                 1.0890
 IR Active:          YES                    YES                    YES
 IR Intens:       18.909                  1.665                  4.915
 Raman Active:       YES                    YES                    YES
               X      Y      Z        X      Y      Z        X      Y      Z
 O          0.003 -0.002 -0.005   -0.000  0.000 -0.000   -0.001  0.001 -0.000
 C          0.037 -0.032  0.002    0.001 -0.001  0.000    0.003 -0.002 -0.000
 H         -0.201  0.086 -0.012   -0.003  0.002 -0.000   -0.011  0.007 -0.001
 O          0.003  0.010  0.007    0.000  0.000  0.000   -0.000  0.000  0.000
 C         -0.016 -0.009 -0.005   -0.000 -0.000 -0.000   -0.001 -0.000 -0.000
 H          0.050  0.006  0.005    0.001 -0.000  0.000    0.002 -0.000  0.000
 C         -0.004 -0.000 -0.000    0.002  0.001  0.001    0.001  0.004 -0.000
 H          0.012  0.011 -0.007   -0.011 -0.009  0.007   -0.013 -0.030  0.026
 H         -0.001  0.013  0.007   -0.006 -0.010 -0.012    0.006 -0.036 -0.017
 C         -0.146  0.057 -0.003   -0.004  0.001  0.000   -0.003  0.002  0.000
 H          0.438 -0.018  0.101    0.010  0.001  0.003    0.007 -0.004  0.002
 O          0.027 -0.044 -0.033    0.000 -0.001 -0.001    0.000 -0.001 -0.001
 H          0.285  0.550  0.368    0.010  0.019  0.010    0.006  0.012  0.008
 C          0.030 -0.072  0.006    0.001 -0.001  0.000    0.000 -0.001 -0.000
 H         -0.108  0.287 -0.020   -0.002  0.005 -0.000   -0.000  0.003 -0.000
 O          0.006  0.001  0.010    0.000  0.000  0.000    0.000 -0.000  0.000
 H         -0.038  0.076 -0.040   -0.001  0.002 -0.001   -0.001  0.001 -0.001
 C          0.020  0.039 -0.001    0.000  0.001  0.000    0.000  0.001 -0.000
 H         -0.094 -0.117 -0.012   -0.001 -0.002 -0.000   -0.001 -0.002 -0.000
 O         -0.008 -0.007  0.001   -0.000 -0.000  0.000   -0.000 -0.000  0.000
 H          0.052  0.001 -0.020    0.001 -0.000 -0.000    0.001  0.000 -0.000
 C          0.004 -0.000 -0.001    0.001 -0.003 -0.003   -0.000 -0.000 -0.004
 H         -0.014 -0.005  0.008   -0.018 -0.005  0.018   -0.006  0.001  0.013
 C          0.003  0.001  0.000    0.003 -0.002  0.000   -0.004  0.002  0.001
 H         -0.044 -0.019  0.015   -0.022 -0.009  0.027    0.026  0.010 -0.034
 H          0.015 -0.023 -0.018    0.010  0.010 -0.017   -0.011 -0.009  0.021
 H         -0.029  0.035  0.002   -0.034  0.027 -0.010    0.038 -0.031  0.010
 C          0.003  0.001  0.000    0.000  0.000  0.000    0.000  0.000  0.000
 O          0.000 -0.000 -0.000    0.000 -0.000 -0.000   -0.000  0.000  0.000
 O          0.000  0.001  0.000    0.000  0.000 -0.000   -0.000 -0.000  0.000
 H         -0.007 -0.001 -0.001   -0.000 -0.000 -0.000    0.000  0.000 -0.000
 C          0.007  0.009 -0.002    0.001  0.027 -0.002    0.000 -0.002  0.003
 H         -0.010 -0.019  0.005    0.002 -0.095 -0.010   -0.009 -0.009  0.010
 C         -0.016 -0.022 -0.001   -0.001 -0.031  0.001    0.006 -0.004  0.000
 H          0.016  0.069 -0.019    0.001  0.110 -0.005   -0.007  0.001  0.008
 O          0.015 -0.003  0.001    0.007  0.002  0.002   -0.000  0.001  0.000
 H         -0.168  0.068  0.001   -0.066  0.030 -0.003   -0.012  0.006 -0.005
 C          0.000  0.010 -0.002   -0.005 -0.023  0.026    0.001 -0.043  0.029
 H         -0.023 -0.060  0.007    0.079  0.276 -0.007    0.094  0.422 -0.000
 H          0.054 -0.017  0.024   -0.054  0.082 -0.279   -0.135  0.121 -0.371
 C          0.002  0.003 -0.000    0.004  0.000 -0.001   -0.003  0.007  0.002
 H         -0.005 -0.007  0.004   -0.010  0.029  0.006    0.001 -0.017  0.002
 C         -0.001 -0.001 -0.002   -0.003  0.016  0.001   -0.004  0.003 -0.002
 H          0.006  0.006  0.019   -0.023 -0.004 -0.141    0.018  0.033 -0.039
 H          0.006 -0.003 -0.003    0.015 -0.037  0.157    0.037 -0.028  0.059
 H         -0.011  0.012  0.005    0.053 -0.210 -0.037    0.008 -0.072 -0.010
 C         -0.002 -0.002  0.002    0.019 -0.023 -0.049    0.008 -0.011 -0.010
 H          0.005  0.006 -0.022    0.094  0.077  0.460    0.022  0.003  0.095
 H          0.016 -0.006 -0.007   -0.358  0.284  0.130   -0.069  0.075  0.028
 C         -0.006 -0.003  0.004   -0.005  0.026 -0.026    0.001 -0.053  0.037
 H          0.024 -0.001 -0.036    0.156 -0.129  0.293   -0.183  0.170 -0.485
 H          0.015  0.023 -0.005   -0.094 -0.326 -0.005    0.122  0.527  0.016
 TransDip   0.129  0.025  0.046   -0.002 -0.010  0.040   -0.010  0.049 -0.051

 Mode:               115                    116                    117
 Frequency:      1493.62                1498.10                1498.68
 Force Cnst:      1.4318                 1.3995                 1.4071
 Red. Mass:       1.0893                 1.0584                 1.0633
 IR Active:          YES                    YES                    YES
 IR Intens:        2.686                  8.989                  6.237
 Raman Active:       YES                    YES                    YES
               X      Y      Z        X      Y      Z        X      Y      Z
 O          0.000 -0.002  0.000   -0.002  0.007 -0.002    0.002 -0.008  0.002
 C         -0.002  0.001 -0.000    0.007 -0.005 -0.001   -0.007  0.005  0.001
 H          0.004 -0.005  0.000   -0.021  0.020 -0.003    0.022 -0.021  0.003
 O          0.000 -0.000 -0.000   -0.001  0.001  0.000    0.001 -0.001 -0.000
 C          0.000  0.000  0.000   -0.001 -0.001 -0.000    0.001  0.001  0.000
 H         -0.001 -0.000 -0.000    0.003  0.000  0.000   -0.003 -0.000 -0.000
 C         -0.000 -0.006  0.000    0.001  0.022 -0.003    0.000 -0.023  0.004
 H          0.021  0.035 -0.032   -0.102 -0.145  0.124    0.107  0.153 -0.130
 H         -0.007  0.048  0.022    0.038 -0.202 -0.085   -0.044  0.215  0.086
 C          0.001 -0.000 -0.000    0.002  0.001  0.001   -0.003 -0.001 -0.001
 H         -0.001  0.001 -0.001   -0.006 -0.009 -0.001    0.008  0.010  0.002
 O          0.000  0.000  0.000   -0.001  0.001  0.001    0.001 -0.001 -0.001
 H         -0.002 -0.003  0.000   -0.008 -0.016 -0.015    0.011  0.021  0.017
 C         -0.000 -0.000  0.000   -0.001  0.002  0.000    0.001 -0.002 -0.000
 H         -0.000  0.000 -0.000    0.003 -0.005  0.001   -0.003  0.006 -0.001
 O         -0.000 -0.000 -0.000   -0.000 -0.000 -0.000    0.000  0.000  0.000
 H          0.000 -0.000  0.000    0.001 -0.002  0.001   -0.001  0.002 -0.002
 C         -0.000 -0.000 -0.000   -0.000 -0.000 -0.000    0.000  0.001  0.000
 H          0.000  0.000 -0.000    0.000  0.001  0.000   -0.000 -0.001 -0.000
 O          0.000  0.000  0.000    0.000  0.000 -0.000   -0.000 -0.000  0.000
 H         -0.000 -0.000 -0.000    0.000  0.000  0.000    0.000 -0.000 -0.000
 C         -0.002  0.003 -0.000    0.015 -0.001  0.011   -0.018  0.000 -0.015
 H         -0.000  0.005  0.007   -0.009 -0.023 -0.033    0.008  0.027  0.042
 C         -0.011  0.004 -0.004    0.023 -0.014  0.006   -0.025  0.016 -0.007
 H          0.085  0.033 -0.081   -0.176 -0.067  0.215    0.187  0.071 -0.240
 H         -0.049 -0.021  0.085    0.119  0.082 -0.222   -0.133 -0.100  0.252
 H          0.125 -0.083  0.049   -0.307  0.198 -0.126    0.343 -0.215  0.144
 C         -0.000 -0.000  0.000    0.001  0.000  0.000   -0.001 -0.000 -0.000
 O          0.000 -0.000  0.000   -0.000  0.000  0.000    0.000 -0.000 -0.000
 O          0.000  0.000  0.000   -0.000 -0.000 -0.000    0.000  0.000  0.000
 H         -0.001 -0.000 -0.000    0.002  0.000  0.000   -0.002 -0.000 -0.000
 C         -0.005 -0.010  0.006   -0.006 -0.000  0.001    0.008  0.012 -0.003
 H          0.042  0.036 -0.019    0.032  0.005 -0.017   -0.047 -0.058  0.021
 C         -0.002  0.019 -0.001    0.005 -0.004  0.000   -0.002 -0.013  0.004
 H          0.003 -0.059 -0.001   -0.018 -0.002  0.011    0.016  0.055 -0.006
 O         -0.002 -0.002 -0.002    0.000  0.001  0.000    0.003  0.001  0.000
 H          0.037 -0.018  0.005   -0.006  0.003 -0.002   -0.026  0.012 -0.002
 C         -0.008  0.037 -0.023   -0.005 -0.006  0.010    0.001 -0.011  0.015
 H         -0.065 -0.367 -0.011    0.048  0.123 -0.013    0.053  0.165 -0.007
 H          0.127 -0.109  0.328   -0.057  0.046 -0.109   -0.079  0.062 -0.153
 C          0.019  0.002 -0.007    0.015 -0.030 -0.003    0.002 -0.029 -0.007
 H         -0.043 -0.010  0.026   -0.030  0.058  0.023   -0.007  0.064 -0.001
 C          0.011 -0.007  0.009    0.014 -0.034  0.003   -0.001 -0.030 -0.010
 H         -0.104 -0.152 -0.000   -0.028 -0.097  0.284    0.110  0.094  0.346
 H         -0.198  0.096 -0.106   -0.150  0.136 -0.380    0.094  0.020 -0.269
 H          0.068  0.147 -0.017   -0.065  0.502  0.064   -0.185  0.369  0.102
 C          0.017 -0.034 -0.043    0.003  0.004 -0.008    0.001  0.010 -0.001
 H          0.110  0.085  0.443    0.029  0.036  0.081    0.003  0.013  0.019
 H         -0.330  0.307  0.121   -0.078  0.025  0.033   -0.026 -0.011  0.013
 C          0.002 -0.024  0.011   -0.000 -0.000 -0.004   -0.003  0.008 -0.009
 H         -0.079  0.065 -0.197   -0.004 -0.008  0.027    0.038 -0.040  0.106
 H          0.033  0.217  0.012   -0.007 -0.013 -0.002   -0.015 -0.108 -0.010
 TransDip  -0.004  0.015  0.050   -0.076  0.050 -0.032    0.055  0.037  0.045

 Mode:               118                    119                    120
 Frequency:      1500.56                1505.48                1518.23
 Force Cnst:      1.3956                 1.4523                 1.4223
 Red. Mass:       1.0519                 1.0875                 1.0473
 IR Active:          YES                    YES                    YES
 IR Intens:        7.769                  6.645                  9.261
 Raman Active:       YES                    YES                    YES
               X      Y      Z        X      Y      Z        X      Y      Z
 O         -0.001  0.003 -0.001    0.008 -0.017  0.005   -0.000  0.000 -0.001
 C          0.002 -0.002 -0.000   -0.026  0.017  0.005    0.002 -0.001 -0.001
 H         -0.007  0.007 -0.001    0.101 -0.065  0.017   -0.022 -0.006 -0.005
 O         -0.000  0.000  0.000    0.001 -0.003 -0.003    0.001  0.001  0.001
 C         -0.000 -0.000 -0.000    0.004  0.002  0.002   -0.001  0.000 -0.000
 H          0.001  0.000  0.000   -0.011  0.001 -0.001    0.003 -0.002  0.001
 C         -0.000  0.008 -0.002   -0.020 -0.065  0.003    0.003 -0.002 -0.001
 H         -0.037 -0.052  0.044    0.316  0.388 -0.331    0.010  0.030 -0.027
 H          0.017 -0.074 -0.028   -0.096  0.540  0.255    0.021  0.026  0.034
 C          0.002 -0.000  0.000    0.004 -0.009 -0.004   -0.005  0.002 -0.000
 H         -0.005 -0.004 -0.001   -0.004  0.044 -0.003    0.013 -0.001  0.003
 O         -0.000  0.001  0.001    0.000  0.001  0.000    0.001 -0.002 -0.001
 H         -0.007 -0.013 -0.009    0.002  0.005 -0.003    0.013  0.031  0.009
 C         -0.000  0.001  0.000    0.000 -0.001  0.001    0.001 -0.002 -0.000
 H          0.001 -0.003  0.001   -0.006  0.005 -0.001   -0.003  0.005 -0.001
 O         -0.000 -0.000 -0.000   -0.000  0.000  0.000    0.000 -0.000  0.000
 H          0.001 -0.001  0.001   -0.001  0.002 -0.001   -0.002  0.004 -0.002
 C         -0.000 -0.000 -0.000   -0.000 -0.001  0.000    0.000  0.000 -0.000
 H          0.000  0.001  0.000    0.001  0.002  0.000   -0.001 -0.001 -0.000
 O          0.000  0.000  0.000    0.000  0.000 -0.000   -0.000 -0.000 -0.000
 H         -0.000  0.000  0.000   -0.003 -0.000  0.001   -0.000 -0.000 -0.000
 C          0.006  0.001  0.006    0.013  0.000  0.002   -0.022 -0.018  0.013
 H         -0.000 -0.009 -0.017   -0.049 -0.040 -0.034    0.050 -0.005 -0.047
 C          0.008 -0.005  0.002    0.021 -0.005  0.013   -0.027 -0.040  0.008
 H         -0.062 -0.024  0.072   -0.185 -0.073  0.149    0.556  0.262  0.215
 H          0.042  0.025 -0.079    0.121  0.034 -0.208   -0.036  0.637 -0.126
 H         -0.106  0.068 -0.043   -0.271  0.162 -0.117   -0.076 -0.248 -0.260
 C          0.000  0.000 -0.000   -0.001 -0.000 -0.000   -0.000  0.000  0.000
 O         -0.000  0.000 -0.000    0.000 -0.000 -0.000    0.000 -0.000 -0.000
 O         -0.000 -0.000 -0.000    0.000  0.000  0.000    0.000  0.000  0.000
 H          0.001  0.000  0.000   -0.002 -0.000 -0.000   -0.002 -0.000 -0.000
 C         -0.006 -0.007  0.002   -0.000  0.005 -0.000    0.006  0.004 -0.002
 H          0.030  0.029 -0.015    0.002 -0.024 -0.004   -0.018 -0.016  0.010
 C          0.004  0.016  0.000    0.004 -0.004  0.001    0.004  0.003  0.001
 H         -0.015 -0.053  0.011   -0.014  0.007  0.009   -0.037 -0.015  0.021
 O         -0.004 -0.001 -0.001   -0.000  0.000  0.000    0.000 -0.001 -0.000
 H          0.034 -0.016  0.002   -0.009  0.004 -0.001   -0.000 -0.001  0.006
 C          0.002  0.013 -0.010   -0.002 -0.000  0.001   -0.002 -0.002 -0.001
 H         -0.002 -0.159 -0.019    0.011  0.012 -0.005    0.015  0.011 -0.009
 H          0.012 -0.042  0.155    0.001  0.002 -0.013   -0.008  0.000 -0.002
 C         -0.020 -0.004 -0.016    0.001 -0.000 -0.000   -0.001 -0.000 -0.000
 H          0.033  0.020 -0.048   -0.002 -0.000  0.001    0.002 -0.000 -0.002
 C         -0.031 -0.007 -0.031    0.000 -0.001 -0.000   -0.000 -0.000 -0.000
 H          0.318  0.413  0.294   -0.000 -0.001  0.006    0.004  0.005  0.004
 H          0.515 -0.221  0.104   -0.002  0.002 -0.005    0.005 -0.002 -0.002
 H         -0.333 -0.091  0.126   -0.002  0.008  0.001   -0.005  0.002  0.002
 C          0.009 -0.008 -0.014    0.001 -0.002 -0.002    0.000  0.001  0.001
 H          0.011 -0.000  0.169    0.005  0.003  0.022   -0.004 -0.004 -0.003
 H         -0.103  0.136  0.037   -0.016  0.014  0.006    0.003 -0.004 -0.001
 C          0.006 -0.009  0.002   -0.001 -0.007  0.004   -0.000 -0.000 -0.001
 H         -0.038  0.020 -0.044   -0.019  0.018 -0.056   -0.000 -0.003  0.010
 H         -0.008  0.060  0.014    0.010  0.062  0.003   -0.001 -0.006 -0.001
 TransDip   0.051  0.015  0.072   -0.005  0.075 -0.033    0.068  0.064 -0.029

 Mode:               121                    122                    123
 Frequency:      1851.67                2942.21                2951.91
 Force Cnst:     20.5196                 5.5205                 5.5458
 Red. Mass:      10.1576                 1.0824                 1.0802
 IR Active:          YES                    YES                    YES
 IR Intens:      329.745                 22.759                 25.338
 Raman Active:       YES                    YES                    YES
               X      Y      Z        X      Y      Z        X      Y      Z
 O          0.004 -0.001  0.000    0.002 -0.001 -0.001    0.000 -0.000  0.000
 C         -0.001 -0.005 -0.004    0.010  0.011 -0.079    0.000  0.001 -0.012
 H         -0.012 -0.001 -0.005   -0.114 -0.095  0.965   -0.010 -0.010  0.149
 O          0.011  0.007  0.006   -0.002 -0.001 -0.001    0.002 -0.000 -0.001
 C         -0.010 -0.038 -0.017   -0.000 -0.001  0.013    0.007  0.005 -0.079
 H         -0.033 -0.035 -0.007    0.010  0.008 -0.158   -0.110 -0.046  0.969
 C         -0.002  0.002 -0.001   -0.002 -0.001  0.001   -0.001 -0.000  0.000
 H          0.008  0.002  0.004   -0.004  0.011  0.016   -0.001  0.002  0.003
 H          0.006  0.002  0.004    0.031  0.010 -0.027    0.006  0.002 -0.006
 C         -0.002  0.000 -0.000   -0.001 -0.002  0.005    0.000 -0.000  0.000
 H          0.003  0.000  0.001    0.013 -0.002 -0.071    0.001 -0.001 -0.004
 O          0.001  0.000  0.000    0.000  0.000  0.001    0.000  0.000  0.000
 H          0.003 -0.000 -0.001   -0.000  0.000 -0.002    0.000 -0.000 -0.001
 C          0.001  0.002  0.000   -0.001  0.000  0.007   -0.001  0.000  0.009
 H          0.001 -0.001  0.001    0.007  0.000 -0.083    0.015  0.001 -0.106
 O          0.001  0.001 -0.000   -0.000 -0.000  0.000    0.000 -0.000  0.000
 H          0.001  0.001  0.002    0.000 -0.001 -0.000   -0.000 -0.001 -0.000
 C         -0.015 -0.013 -0.004   -0.000  0.000 -0.001    0.000 -0.001  0.005
 H          0.014  0.031  0.002   -0.000 -0.001  0.016    0.004  0.003 -0.080
 O          0.001  0.004  0.000    0.000  0.000 -0.000   -0.000  0.000  0.000
 H          0.026  0.012  0.001    0.000  0.000 -0.000   -0.002  0.000  0.001
 C          0.000 -0.001  0.000   -0.000 -0.000  0.000    0.000 -0.000  0.000
 H          0.003  0.002  0.001    0.003 -0.003  0.002   -0.000  0.001 -0.000
 C          0.000  0.000  0.000   -0.001  0.000  0.000   -0.000  0.000  0.000
 H         -0.002 -0.000 -0.001    0.004 -0.007  0.001    0.001 -0.001  0.000
 H          0.001 -0.002 -0.001    0.001  0.001  0.001   -0.000  0.000 -0.000
 H         -0.001  0.001  0.000    0.006  0.005 -0.005    0.002  0.001 -0.001
 C         -0.213  0.657  0.241   -0.000  0.000  0.000    0.000 -0.000 -0.001
 O          0.137 -0.414 -0.153    0.000 -0.000 -0.000   -0.000  0.000  0.000
 O         -0.004 -0.054 -0.019   -0.000 -0.000 -0.000   -0.000  0.000  0.000
 H          0.485  0.052  0.059    0.000  0.001  0.001    0.000 -0.000 -0.003
 C          0.000 -0.000 -0.000    0.000  0.000  0.000    0.000 -0.000  0.000
 H         -0.001  0.001  0.000   -0.002  0.000 -0.002   -0.000  0.000 -0.001
 C         -0.001  0.001  0.000    0.000  0.000  0.000    0.000  0.000  0.000
 H          0.001 -0.001 -0.001   -0.002 -0.000 -0.005   -0.001 -0.000 -0.002
 O          0.001 -0.000 -0.000    0.000  0.000  0.000    0.000 -0.000  0.000
 H         -0.002  0.000  0.000    0.000 -0.000 -0.000    0.000  0.000 -0.000
 C          0.000 -0.000 -0.000    0.000  0.000  0.000    0.000  0.000  0.000
 H         -0.000  0.000  0.000   -0.000 -0.000 -0.000   -0.000 -0.000  0.000
 H         -0.000  0.000  0.000   -0.000 -0.000 -0.000   -0.000 -0.000 -0.000
 C         -0.000  0.000 -0.000    0.000 -0.000  0.000    0.000 -0.000  0.000
 H          0.000 -0.000 -0.000   -0.000  0.000 -0.000   -0.000  0.000 -0.000
 C          0.000 -0.000  0.000    0.000  0.000  0.000    0.000  0.000 -0.000
 H          0.000  0.000 -0.000   -0.000  0.000  0.000   -0.000  0.000  0.000
 H         -0.000  0.000 -0.000   -0.000 -0.000 -0.000   -0.000 -0.000 -0.000
 H         -0.000  0.000  0.000   -0.000  0.000 -0.000    0.000 -0.000  0.000
 C          0.000 -0.000 -0.000    0.000 -0.000  0.000    0.000 -0.000  0.000
 H         -0.000  0.000 -0.000   -0.000  0.000  0.000   -0.000  0.000  0.000
 H          0.000  0.000  0.000   -0.000 -0.000 -0.000   -0.000 -0.000  0.000
 C         -0.000 -0.000  0.000    0.000  0.000  0.000    0.000  0.000  0.000
 H          0.001  0.000  0.000   -0.000 -0.000 -0.000   -0.000 -0.000 -0.000
 H          0.000 -0.000 -0.000   -0.000  0.000 -0.001   -0.000  0.000 -0.000
 TransDip  -0.137  0.535  0.181    0.010 -0.029 -0.150    0.102  0.024 -0.123

 Mode:               124                    125                    126
 Frequency:      2981.82                2987.52                2989.45
 Force Cnst:      5.6669                 5.6806                 5.6969
 Red. Mass:       1.0818                 1.0802                 1.0819
 IR Active:          YES                    YES                    YES
 IR Intens:        2.400                 15.484                 17.129
 Raman Active:       YES                    YES                    YES
               X      Y      Z        X      Y      Z        X      Y      Z
 O         -0.000 -0.000  0.000    0.000 -0.000  0.000    0.000 -0.000  0.000
 C         -0.000 -0.000  0.000   -0.000 -0.000  0.000    0.001  0.001 -0.006
 H          0.000  0.000 -0.001    0.000  0.000 -0.002   -0.008 -0.009  0.076
 O          0.000  0.000 -0.000   -0.000 -0.000  0.000    0.000 -0.000 -0.000
 C         -0.000 -0.000  0.000    0.000 -0.000  0.000    0.000  0.001 -0.006
 H          0.000 -0.000  0.000    0.000  0.000 -0.001   -0.010 -0.007  0.079
 C          0.000 -0.000 -0.000   -0.002 -0.003 -0.001   -0.001 -0.001 -0.000
 H         -0.000  0.001  0.001   -0.007  0.027  0.031   -0.002  0.009  0.011
 H          0.000  0.000 -0.000    0.022  0.012 -0.024    0.011  0.006 -0.012
 C         -0.000 -0.000  0.000    0.000  0.000 -0.001   -0.005 -0.002  0.018
 H          0.000  0.000 -0.001   -0.002 -0.001  0.011    0.038  0.011 -0.237
 O         -0.000  0.000  0.000    0.000 -0.000 -0.000    0.000  0.000  0.000
 H          0.001 -0.001 -0.000   -0.004  0.002  0.001    0.004  0.001  0.001
 C          0.000 -0.000 -0.000   -0.000  0.000  0.003    0.011 -0.004 -0.077
 H         -0.000  0.000  0.002    0.004 -0.000 -0.031   -0.121  0.013  0.939
 O         -0.000  0.000 -0.000    0.000 -0.000  0.000   -0.000  0.002 -0.000
 H         -0.000  0.000  0.000    0.000 -0.000 -0.000   -0.001  0.005 -0.001
 C          0.000 -0.000  0.000   -0.000  0.000 -0.000    0.001 -0.001  0.011
 H          0.000  0.000 -0.000   -0.000 -0.000  0.004    0.009  0.011 -0.137
 O          0.000  0.000 -0.000    0.000 -0.000 -0.000   -0.001  0.000  0.000
 H         -0.000 -0.000 -0.000    0.000  0.000  0.000   -0.000 -0.001 -0.001
 C         -0.001  0.002 -0.000   -0.009  0.021 -0.006   -0.002  0.006 -0.001
 H          0.010 -0.022  0.005    0.112 -0.261  0.066    0.029 -0.067  0.017
 C         -0.001 -0.001 -0.001    0.004 -0.000  0.005   -0.000 -0.000  0.001
 H         -0.003  0.006 -0.001    0.002 -0.005  0.001   -0.000  0.001 -0.000
 H          0.019  0.003  0.010   -0.069 -0.010 -0.035   -0.004 -0.001 -0.002
 H         -0.003 -0.003  0.002    0.025  0.021 -0.020    0.005  0.005 -0.005
 C          0.000 -0.000 -0.000    0.000  0.000  0.000    0.000 -0.000  0.000
 O         -0.000  0.000  0.000   -0.000 -0.000 -0.000   -0.000  0.000 -0.000
 O          0.000 -0.000  0.000   -0.000  0.000  0.000   -0.000  0.000  0.000
 H         -0.000  0.000  0.000    0.000 -0.000 -0.000    0.000 -0.001 -0.001
 C         -0.002  0.000 -0.004    0.003 -0.000  0.006   -0.000  0.000 -0.000
 H          0.029 -0.003  0.057   -0.037  0.006 -0.073    0.002 -0.000  0.003
 C          0.011  0.001  0.025   -0.026 -0.002 -0.060    0.000  0.000  0.000
 H         -0.134 -0.007 -0.295    0.318  0.012  0.715   -0.003 -0.000 -0.006
 O          0.000 -0.001  0.000   -0.001  0.001  0.000    0.000 -0.000 -0.000
 H          0.002 -0.001 -0.001   -0.003  0.001 -0.000   -0.000  0.000 -0.000
 C          0.004  0.003  0.005    0.008  0.013  0.011   -0.000 -0.001  0.000
 H         -0.028  0.005 -0.061   -0.052  0.010 -0.098   -0.002  0.000 -0.003
 H         -0.018 -0.044 -0.010   -0.050 -0.165 -0.044    0.003  0.009  0.002
 C         -0.034  0.001 -0.066   -0.009  0.001 -0.018    0.000  0.000  0.000
 H          0.414 -0.018  0.798    0.116 -0.008  0.222   -0.003  0.000 -0.005
 C          0.006  0.001  0.006    0.002 -0.001  0.002   -0.000 -0.000 -0.000
 H         -0.032  0.029  0.003   -0.010  0.009  0.000    0.000  0.000 -0.000
 H         -0.011 -0.044 -0.012   -0.001 -0.004 -0.000    0.000  0.000  0.000
 H         -0.031  0.004 -0.065   -0.011  0.001 -0.023    0.000 -0.000  0.000
 C          0.008  0.000  0.017   -0.001  0.001 -0.000   -0.000  0.000 -0.001
 H         -0.002 -0.001  0.005    0.015 -0.015  0.000    0.002 -0.002 -0.000
 H         -0.098 -0.000 -0.220    0.001  0.001  0.002    0.004  0.000  0.008
 C          0.001 -0.002  0.001    0.010 -0.013  0.026    0.001 -0.002  0.003
 H          0.005  0.018  0.007    0.050  0.124  0.045    0.006  0.015  0.005
 H         -0.010  0.001 -0.016   -0.169  0.026 -0.348   -0.017  0.003 -0.035
 TransDip  -0.017  0.013 -0.045   -0.092  0.050 -0.070    0.028  0.060 -0.115

 Mode:               127                    128                    129
 Frequency:      2990.41                2994.92                2997.95
 Force Cnst:      5.6910                 5.6312                 5.6559
 Red. Mass:       1.0801                 1.0656                 1.0681
 IR Active:          YES                    YES                    YES
 IR Intens:        7.782                 55.514                  8.156
 Raman Active:       YES                    YES                    YES
               X      Y      Z        X      Y      Z        X      Y      Z
 O         -0.000  0.001 -0.000   -0.000  0.000 -0.000    0.000 -0.000  0.000
 C          0.000  0.000 -0.001    0.000  0.000 -0.000   -0.000 -0.000  0.000
 H         -0.002 -0.002  0.017   -0.001 -0.000  0.004    0.001  0.000 -0.003
 O          0.000 -0.000 -0.000   -0.000 -0.000 -0.000   -0.000  0.000 -0.000
 C          0.000  0.000 -0.000   -0.000 -0.000  0.000    0.000  0.000 -0.000
 H         -0.001 -0.001  0.006    0.000  0.000 -0.001   -0.000 -0.000  0.001
 C          0.004  0.007  0.003    0.002  0.004  0.001   -0.002 -0.004 -0.001
 H          0.018 -0.072 -0.083    0.009 -0.037 -0.043   -0.009  0.038  0.043
 H         -0.054 -0.030  0.059   -0.029 -0.016  0.032    0.032  0.018 -0.036
 C         -0.000 -0.000  0.002   -0.000 -0.000  0.000    0.000  0.000 -0.000
 H          0.004  0.001 -0.023    0.000  0.000 -0.002   -0.001 -0.000  0.004
 O          0.000 -0.000  0.000   -0.000  0.000  0.000    0.000 -0.000 -0.000
 H         -0.001  0.001  0.000    0.001 -0.001 -0.000   -0.002  0.001  0.001
 C          0.001 -0.000 -0.006   -0.000  0.000  0.000    0.000 -0.000 -0.000
 H         -0.010  0.001  0.078    0.000 -0.000 -0.002   -0.000  0.000  0.000
 O         -0.000  0.000 -0.000   -0.000 -0.000 -0.000   -0.000  0.000 -0.000
 H         -0.000  0.000 -0.000    0.000  0.000  0.000    0.000 -0.000  0.000
 C          0.000 -0.000  0.001   -0.000  0.000 -0.000    0.000 -0.000  0.000
 H          0.001  0.001 -0.012   -0.000 -0.000  0.001    0.000  0.000 -0.001
 O         -0.000  0.000  0.000    0.000  0.000 -0.000   -0.000  0.000 -0.000
 H          0.000 -0.000 -0.000   -0.000  0.000 -0.000    0.000  0.000 -0.000
 C          0.025 -0.059  0.015    0.010 -0.024  0.006   -0.009  0.023 -0.006
 H         -0.307  0.713 -0.179   -0.123  0.290 -0.073    0.115 -0.274  0.070
 C          0.000  0.005 -0.003   -0.001  0.002 -0.003    0.002 -0.001  0.004
 H          0.017 -0.036  0.006    0.004 -0.009  0.001    0.001 -0.001  0.000
 H          0.012  0.003  0.003    0.029  0.004  0.014   -0.048 -0.007 -0.024
 H         -0.028 -0.025  0.026   -0.020 -0.018  0.017    0.028  0.026 -0.025
 C         -0.000 -0.000  0.000   -0.000 -0.000 -0.000    0.000 -0.000  0.000
 O          0.000  0.000 -0.000   -0.000  0.000  0.000   -0.000 -0.000  0.000
 O          0.000  0.000 -0.000    0.000 -0.000 -0.000   -0.000 -0.000 -0.000
 H          0.000 -0.000 -0.000   -0.000  0.000  0.000    0.000  0.000  0.000
 C          0.003 -0.001  0.006   -0.004  0.001 -0.008    0.005  0.000  0.010
 H         -0.038  0.004 -0.076    0.053 -0.006  0.103   -0.066  0.006 -0.129
 C         -0.013 -0.001 -0.030    0.002 -0.001  0.001   -0.007 -0.002 -0.017
 H          0.159  0.007  0.357   -0.010 -0.001 -0.017    0.091  0.007  0.208
 O         -0.000  0.001  0.000   -0.000  0.000 -0.000   -0.001  0.001  0.000
 H         -0.001  0.000 -0.001   -0.002  0.004  0.003   -0.004  0.003  0.002
 C          0.004  0.012  0.004    0.001 -0.049  0.019    0.002 -0.037  0.017
 H         -0.006  0.004 -0.010   -0.199  0.010 -0.387   -0.173  0.011 -0.334
 H         -0.048 -0.153 -0.042    0.186  0.573  0.166    0.141  0.435  0.125
 C         -0.005  0.000 -0.010   -0.003 -0.000 -0.005   -0.002 -0.001 -0.003
 H          0.065 -0.003  0.124    0.028 -0.002  0.053    0.023  0.000  0.041
 C          0.001  0.000  0.001    0.002  0.001 -0.001    0.002  0.002 -0.003
 H         -0.005  0.004  0.000   -0.017  0.015  0.000   -0.035  0.028  0.001
 H         -0.001 -0.005 -0.002   -0.009 -0.031 -0.009   -0.017 -0.052 -0.017
 H         -0.005  0.000 -0.010    0.009 -0.001  0.015    0.026 -0.002  0.050
 C          0.004 -0.001  0.007   -0.004 -0.004 -0.022    0.008 -0.001  0.014
 H         -0.015  0.013  0.002   -0.069  0.047 -0.004   -0.018  0.018  0.002
 H         -0.040 -0.001 -0.092    0.122  0.000  0.268   -0.079 -0.003 -0.175
 C         -0.006  0.013 -0.019    0.013 -0.008  0.029   -0.018  0.014 -0.042
 H         -0.050 -0.129 -0.042    0.027  0.066  0.027   -0.049 -0.126 -0.047
 H          0.130 -0.021  0.269   -0.189  0.033 -0.383    0.273 -0.046  0.553
 TransDip  -0.006 -0.011 -0.089    0.045 -0.232  0.031   -0.053 -0.014 -0.073

 Mode:               130                    131                    132
 Frequency:      3005.53                3016.18                3017.57
 Force Cnst:      5.6547                 5.8111                 5.5607
 Red. Mass:       1.0625                 1.0842                 1.0365
 IR Active:          YES                    YES                    YES
 IR Intens:       28.255                 19.500                 49.392
 Raman Active:       YES                    YES                    YES
               X      Y      Z        X      Y      Z        X      Y      Z
 O          0.000 -0.000  0.000    0.000  0.000  0.000    0.000 -0.000  0.000
 C         -0.000 -0.000  0.000    0.001  0.000 -0.008   -0.000  0.000 -0.000
 H          0.000  0.000 -0.002   -0.009 -0.012  0.083   -0.000 -0.000  0.002
 O          0.000  0.000  0.000    0.000  0.000  0.000    0.000  0.000  0.000
 C         -0.000  0.000  0.000   -0.000  0.000  0.001   -0.000  0.000  0.000
 H          0.000 -0.000 -0.000   -0.000  0.001 -0.014    0.000  0.000 -0.001
 C         -0.001 -0.002 -0.001   -0.001 -0.001  0.000   -0.000 -0.000 -0.000
 H         -0.005  0.018  0.020   -0.001  0.006  0.006   -0.001  0.002  0.002
 H          0.015  0.008 -0.016    0.008  0.003 -0.007    0.001  0.000 -0.001
 C         -0.000 -0.000  0.000    0.015  0.005 -0.076    0.000  0.000 -0.002
 H          0.000  0.000 -0.002   -0.159 -0.042  0.911   -0.005 -0.001  0.028
 O         -0.000 -0.000  0.000   -0.001 -0.001 -0.000   -0.000 -0.000  0.000
 H          0.000  0.000 -0.000   -0.010 -0.001  0.000    0.001 -0.000 -0.000
 C         -0.000 -0.000  0.000    0.002 -0.000 -0.016    0.000  0.000 -0.000
 H          0.000 -0.000 -0.000   -0.029  0.004  0.182   -0.001  0.000  0.005
 O          0.000 -0.000  0.000   -0.000  0.000  0.000    0.000 -0.000  0.000
 H         -0.000  0.000 -0.000    0.001  0.002 -0.002   -0.000  0.000 -0.000
 C         -0.000  0.000  0.000   -0.000 -0.002  0.025   -0.000 -0.000  0.001
 H          0.000 -0.000 -0.000    0.013  0.021 -0.305    0.000  0.001 -0.010
 O          0.000 -0.000  0.000   -0.000  0.000  0.000   -0.000  0.000  0.000
 H         -0.000 -0.000 -0.000   -0.002  0.000 -0.000   -0.000 -0.000 -0.000
 C         -0.003  0.008 -0.002    0.000 -0.001  0.000   -0.000  0.001 -0.000
 H          0.040 -0.096  0.025   -0.003  0.006 -0.001    0.003 -0.008  0.002
 C          0.000 -0.001  0.001   -0.000  0.000 -0.000    0.000 -0.000 -0.001
 H         -0.001  0.003 -0.001    0.001 -0.002  0.000   -0.002  0.005 -0.001
 H         -0.011 -0.002 -0.005    0.002  0.001  0.001    0.005  0.001  0.003
 H          0.008  0.007 -0.007    0.001  0.001 -0.001   -0.005 -0.005  0.005
 C         -0.000 -0.000 -0.000    0.000 -0.000  0.000   -0.000 -0.000  0.000
 O          0.000  0.000  0.000   -0.000 -0.000 -0.000    0.000  0.000  0.000
 O          0.000 -0.000  0.000   -0.000  0.000  0.000    0.000  0.000  0.000
 H         -0.000  0.000 -0.000    0.000 -0.002 -0.000   -0.000 -0.000 -0.000
 C          0.003  0.000  0.007    0.000 -0.000  0.000    0.000 -0.000  0.000
 H         -0.041  0.002 -0.083   -0.003  0.000 -0.005   -0.002 -0.000 -0.003
 C          0.000  0.000  0.001    0.000 -0.000  0.000    0.000  0.000  0.002
 H         -0.002  0.000 -0.003   -0.002  0.000 -0.004   -0.008 -0.000 -0.017
 O          0.000 -0.000  0.000   -0.000  0.000  0.000    0.000 -0.000 -0.000
 H          0.001 -0.001 -0.001    0.000 -0.000 -0.000    0.000 -0.001 -0.000
 C          0.004  0.013  0.004    0.000 -0.000  0.000    0.002  0.009  0.001
 H          0.000  0.002 -0.005   -0.001  0.000 -0.003    0.012  0.000  0.019
 H         -0.049 -0.156 -0.042    0.000  0.001  0.000   -0.034 -0.109 -0.030
 C         -0.007  0.001 -0.015    0.000 -0.000  0.000   -0.002 -0.000 -0.002
 H          0.089 -0.004  0.174   -0.001  0.000 -0.001    0.013  0.000  0.020
 C         -0.002 -0.002  0.009   -0.001 -0.001  0.001    0.026  0.017 -0.037
 H          0.065 -0.051 -0.003    0.014 -0.011 -0.001   -0.417  0.321  0.023
 H          0.024  0.071  0.023    0.005  0.016  0.005   -0.166 -0.493 -0.142
 H         -0.064  0.005 -0.127   -0.009  0.001 -0.019    0.274 -0.026  0.559
 C          0.004 -0.024 -0.057   -0.000  0.000  0.000   -0.001 -0.004 -0.011
 H         -0.364  0.281 -0.008    0.001 -0.001  0.000   -0.048  0.038 -0.002
 H          0.317 -0.002  0.686   -0.001 -0.000 -0.002    0.060  0.001  0.128
 C         -0.004  0.016 -0.012    0.000 -0.000  0.000    0.001  0.003  0.001
 H         -0.060 -0.177 -0.057    0.000  0.000  0.000   -0.013 -0.040 -0.012
 H          0.100 -0.014  0.206   -0.001  0.000 -0.002   -0.002  0.001 -0.002
 TransDip   0.015  0.008 -0.169   -0.050 -0.016 -0.131    0.143  0.087 -0.151

 Mode:               133                    134                    135
 Frequency:      3026.84                3032.29                3033.71
 Force Cnst:      5.6724                 5.7527                 5.8149
 Red. Mass:       1.0508                 1.0619                 1.0724
 IR Active:          YES                    YES                    YES
 IR Intens:       23.019                 49.238                  4.288
 Raman Active:       YES                    YES                    YES
               X      Y      Z        X      Y      Z        X      Y      Z
 O         -0.001  0.001 -0.001   -0.001  0.001 -0.000    0.000 -0.001  0.001
 C          0.001  0.000 -0.002    0.001  0.000 -0.002   -0.001 -0.000  0.002
 H         -0.005 -0.002  0.028   -0.005 -0.002  0.026    0.003  0.001 -0.019
 O         -0.000 -0.000 -0.000   -0.000 -0.000 -0.000    0.000  0.000  0.000
 C         -0.000 -0.000 -0.000   -0.000 -0.000 -0.000    0.000  0.000 -0.000
 H         -0.000  0.000  0.000   -0.000  0.000 -0.000    0.000 -0.000  0.001
 C          0.027  0.044 -0.003    0.015  0.028  0.003   -0.015 -0.022  0.002
 H          0.074 -0.307 -0.352    0.049 -0.217 -0.248   -0.033  0.152  0.174
 H         -0.387 -0.216  0.400   -0.220 -0.122  0.226    0.203  0.114 -0.206
 C         -0.000 -0.000 -0.000   -0.000  0.000  0.000    0.000  0.000 -0.001
 H         -0.001 -0.001  0.006    0.001 -0.001 -0.003   -0.001  0.000  0.005
 O         -0.000  0.000  0.000    0.000 -0.000 -0.000   -0.000 -0.000  0.000
 H          0.000 -0.001 -0.001   -0.003  0.000  0.001    0.000  0.000 -0.001
 C          0.000  0.000 -0.000    0.000 -0.000  0.000   -0.000  0.000 -0.000
 H         -0.000  0.000  0.002   -0.000 -0.000 -0.000   -0.000  0.000  0.001
 O         -0.000  0.000 -0.000   -0.000  0.000 -0.000    0.000 -0.000  0.000
 H          0.000 -0.000  0.000    0.000 -0.000 -0.000   -0.000  0.000  0.000
 C          0.000 -0.000  0.001   -0.000 -0.000  0.003    0.000  0.000 -0.002
 H          0.000  0.001 -0.010    0.001  0.002 -0.032   -0.001 -0.001  0.021
 O         -0.000 -0.000  0.000   -0.000  0.000 -0.000    0.000 -0.000  0.000
 H          0.000  0.000  0.000   -0.000  0.000  0.000    0.000 -0.000 -0.000
 C         -0.003  0.006 -0.002   -0.006  0.013 -0.003    0.002 -0.004  0.001
 H          0.039 -0.078  0.023    0.067 -0.151  0.039   -0.024  0.047 -0.011
 C         -0.006 -0.001  0.034    0.004 -0.003 -0.032   -0.001  0.002  0.024
 H          0.094 -0.211  0.036   -0.105  0.234 -0.040    0.074 -0.164  0.027
 H         -0.309 -0.042 -0.152    0.318  0.043  0.161   -0.248 -0.033 -0.126
 H          0.284  0.264 -0.279   -0.260 -0.241  0.258    0.186  0.172 -0.184
 C         -0.000  0.000  0.000   -0.000  0.000  0.000    0.000 -0.000 -0.000
 O          0.000 -0.000 -0.000    0.000 -0.000 -0.000   -0.000  0.000  0.000
 O          0.000  0.000 -0.000   -0.000  0.000 -0.000    0.000 -0.000  0.000
 H          0.000 -0.000 -0.000    0.000 -0.001 -0.000   -0.000  0.000  0.000
 C         -0.002  0.000 -0.003   -0.018  0.001 -0.035   -0.025  0.003 -0.050
 H          0.018 -0.001  0.037    0.213 -0.018  0.417    0.305 -0.028  0.601
 C          0.001  0.000  0.002   -0.003 -0.000 -0.006   -0.001  0.000 -0.001
 H         -0.011  0.000 -0.025    0.030  0.002  0.064    0.006  0.002  0.010
 O          0.000  0.000 -0.000   -0.000 -0.000  0.000    0.000 -0.000 -0.000
 H          0.000 -0.000 -0.000    0.001 -0.001  0.000    0.002 -0.002  0.000
 C         -0.001 -0.000 -0.002    0.014  0.013  0.023    0.015  0.014  0.024
 H          0.009 -0.001  0.017   -0.118  0.017 -0.228   -0.121  0.017 -0.235
 H          0.001  0.005  0.001   -0.050 -0.167 -0.041   -0.056 -0.183 -0.045
 C         -0.000  0.000 -0.000    0.002  0.000  0.004    0.003 -0.000  0.005
 H          0.001  0.000  0.002   -0.026  0.001 -0.048   -0.030  0.002 -0.056
 C          0.000  0.000 -0.000   -0.002 -0.001 -0.001   -0.002 -0.001 -0.002
 H         -0.003  0.003  0.000    0.015 -0.013 -0.002    0.013 -0.011 -0.002
 H         -0.001 -0.004 -0.001    0.008  0.026  0.007    0.008  0.025  0.007
 H          0.002 -0.000  0.003    0.003 -0.000  0.005    0.007 -0.001  0.012
 C          0.000 -0.001 -0.001    0.003 -0.001  0.003    0.001  0.000  0.003
 H         -0.009  0.007  0.000   -0.017  0.015  0.001    0.003 -0.002  0.001
 H          0.004 -0.000  0.008   -0.015 -0.002 -0.029   -0.016 -0.002 -0.031
 C         -0.001 -0.001 -0.001    0.001  0.010 -0.003    0.005  0.018  0.003
 H          0.005  0.013  0.003   -0.042 -0.118 -0.034   -0.078 -0.218 -0.062
 H          0.007 -0.002  0.013    0.034 -0.004  0.063    0.014  0.001  0.022
 TransDip   0.016  0.135  0.072    0.019  0.175 -0.139   -0.005  0.004  0.066

 Mode:               136                    137                    138
 Frequency:      3036.40                3041.30                3050.15
 Force Cnst:      5.8980                 5.9832                 6.0083
 Red. Mass:       1.0858                 1.0979                 1.0961
 IR Active:          YES                    YES                    YES
 IR Intens:       39.512                 33.162                 51.209
 Raman Active:       YES                    YES                    YES
               X      Y      Z        X      Y      Z        X      Y      Z
 O         -0.000  0.000  0.000   -0.000 -0.000  0.000   -0.000  0.000  0.000
 C          0.001  0.000 -0.003    0.000 -0.000 -0.000    0.000 -0.000 -0.000
 H         -0.003 -0.005  0.037   -0.001 -0.000  0.004   -0.000 -0.000  0.002
 O         -0.000  0.000  0.000   -0.000 -0.000  0.000   -0.000 -0.000 -0.000
 C          0.001  0.000 -0.008    0.000  0.000 -0.000    0.000 -0.000 -0.000
 H         -0.009 -0.011  0.091   -0.000 -0.000  0.002   -0.000 -0.000  0.001
 C          0.001  0.002  0.000   -0.001  0.001  0.003    0.001  0.002  0.000
 H          0.003 -0.013 -0.015    0.004 -0.018 -0.020    0.003 -0.013 -0.015
 H         -0.012 -0.008  0.013    0.010  0.006 -0.010   -0.010 -0.005  0.010
 C          0.004  0.001 -0.022    0.000  0.000 -0.001    0.000  0.000 -0.000
 H         -0.049 -0.012  0.264   -0.002 -0.000  0.010   -0.000 -0.000  0.001
 O         -0.000 -0.000  0.000    0.000 -0.000  0.000    0.000 -0.000 -0.000
 H         -0.003 -0.001 -0.000   -0.001  0.000 -0.000   -0.001  0.001  0.000
 C          0.002  0.001 -0.017    0.000  0.000 -0.000    0.000 -0.000 -0.000
 H         -0.023  0.006  0.190   -0.001  0.000  0.005   -0.000  0.000  0.001
 O         -0.000  0.000  0.000   -0.000  0.000  0.000   -0.000  0.000  0.000
 H          0.000 -0.000  0.001    0.000 -0.000 -0.000    0.000 -0.000 -0.000
 C          0.001  0.005 -0.079    0.000  0.000 -0.001    0.000  0.000 -0.000
 H         -0.034 -0.057  0.931   -0.001 -0.001  0.015   -0.000 -0.000  0.002
 O          0.001 -0.000  0.000    0.000 -0.000  0.000   -0.000 -0.000  0.000
 H          0.005 -0.002 -0.001    0.000 -0.000 -0.000    0.000  0.000 -0.000
 C         -0.000  0.000 -0.000   -0.001  0.003 -0.001   -0.001  0.003 -0.001
 H          0.002 -0.005  0.001    0.013 -0.034  0.009    0.015 -0.038  0.010
 C         -0.000 -0.000 -0.001    0.004  0.001 -0.002    0.001 -0.000 -0.001
 H         -0.004  0.008 -0.001   -0.010  0.024 -0.004   -0.007  0.016 -0.003
 H          0.015  0.002  0.008    0.001  0.000 -0.000    0.007  0.001  0.003
 H         -0.009 -0.008  0.009   -0.032 -0.031  0.034   -0.013 -0.012  0.014
 C         -0.000 -0.000 -0.000    0.000  0.000 -0.000    0.000  0.000  0.000
 O         -0.000  0.000  0.000   -0.000  0.000 -0.000   -0.000 -0.000 -0.000
 O          0.000 -0.001 -0.000   -0.000 -0.000 -0.000   -0.000  0.000 -0.000
 H         -0.002  0.007  0.000    0.000  0.000 -0.000    0.000 -0.000 -0.000
 C          0.000 -0.000  0.001   -0.013  0.002 -0.027   -0.001  0.000 -0.004
 H         -0.004  0.000 -0.007    0.165 -0.010  0.323    0.024 -0.002  0.045
 C          0.000 -0.000  0.000   -0.008 -0.001 -0.018   -0.002 -0.001 -0.005
 H         -0.001 -0.000 -0.002    0.087  0.005  0.201    0.025  0.002  0.060
 O         -0.000  0.000  0.000    0.000  0.000  0.000   -0.000  0.000  0.000
 H          0.000 -0.000 -0.000   -0.003  0.004  0.000   -0.001  0.001 -0.000
 C          0.001  0.001  0.001   -0.035 -0.029 -0.058   -0.010 -0.009 -0.016
 H         -0.007  0.001 -0.013    0.303 -0.044  0.601    0.085 -0.014  0.165
 H         -0.003 -0.009 -0.002    0.119  0.389  0.096    0.035  0.118  0.030
 C          0.000  0.000  0.000   -0.004 -0.001 -0.007   -0.007  0.000 -0.011
 H         -0.001  0.000 -0.002    0.044 -0.004  0.079    0.065 -0.001  0.119
 C         -0.000 -0.000 -0.000    0.004  0.003  0.003    0.009 -0.001  0.008
 H          0.000 -0.000 -0.000   -0.018  0.016  0.004   -0.047  0.040  0.005
 H          0.000  0.001  0.000   -0.017 -0.054 -0.015   -0.008 -0.036 -0.008
 H          0.000 -0.000  0.001   -0.014  0.002 -0.023   -0.044  0.004 -0.091
 C         -0.000  0.000 -0.000    0.025 -0.017  0.008   -0.064  0.041 -0.026
 H          0.001 -0.001 -0.000   -0.258  0.203  0.008    0.629 -0.495 -0.018
 H          0.000 -0.000  0.001   -0.043 -0.002 -0.105    0.138  0.012  0.330
 C         -0.000 -0.000 -0.000    0.007  0.015  0.007    0.007  0.028  0.003
 H          0.001  0.003  0.001   -0.064 -0.185 -0.052   -0.113 -0.324 -0.091
 H          0.001 -0.000  0.001   -0.011  0.005 -0.028    0.023  0.000  0.048
 TransDip   0.048  0.018 -0.195   -0.011 -0.052 -0.177   -0.153  0.149 -0.083

 Mode:               139                    140                    141
 Frequency:      3057.06                3070.03                3079.12
 Force Cnst:      6.0429                 6.1510                 6.1510
 Red. Mass:       1.0975                 1.1077                 1.1011
 IR Active:          YES                    YES                    YES
 IR Intens:       44.061                 33.001                 49.329
 Raman Active:       YES                    YES                    YES
               X      Y      Z        X      Y      Z        X      Y      Z
 O         -0.000  0.000  0.000    0.001 -0.000  0.000   -0.000 -0.000  0.000
 C          0.000 -0.000 -0.000   -0.000  0.000 -0.001    0.000  0.000 -0.000
 H          0.000 -0.000  0.000   -0.003  0.001  0.012   -0.000 -0.000  0.001
 O         -0.000  0.000  0.000   -0.000 -0.000  0.000   -0.000 -0.000  0.000
 C          0.000  0.000 -0.000   -0.000  0.000 -0.000    0.000 -0.000 -0.000
 H         -0.000 -0.000  0.000   -0.000 -0.000  0.001   -0.000 -0.000  0.000
 C         -0.006  0.000  0.009    0.042 -0.022 -0.081    0.001 -0.000 -0.002
 H          0.008 -0.041 -0.044   -0.093  0.503  0.554   -0.002  0.013  0.014
 H          0.063  0.036 -0.061   -0.405 -0.235  0.398   -0.013 -0.007  0.012
 C          0.000 -0.000 -0.000   -0.000  0.000  0.000    0.000  0.000 -0.000
 H         -0.001 -0.000  0.004    0.000 -0.001 -0.000   -0.000 -0.000  0.001
 O         -0.000  0.000  0.000    0.000 -0.000  0.000    0.000 -0.000  0.000
 H          0.001 -0.001 -0.000   -0.001  0.001 -0.000   -0.000  0.000 -0.000
 C          0.000 -0.000 -0.000    0.000  0.000 -0.000    0.000 -0.000 -0.000
 H         -0.000  0.000  0.001   -0.000  0.000  0.002   -0.000  0.000  0.001
 O         -0.000  0.000 -0.000    0.000 -0.000  0.000   -0.000  0.000  0.000
 H          0.000  0.000 -0.000   -0.000  0.000 -0.000    0.000 -0.000 -0.000
 C          0.000  0.000 -0.000   -0.000  0.000 -0.000    0.000  0.000 -0.000
 H         -0.000 -0.000  0.002   -0.000 -0.000  0.002   -0.000 -0.000  0.001
 O         -0.000  0.000  0.000    0.000 -0.000  0.000   -0.000 -0.000  0.000
 H          0.000  0.000 -0.000   -0.000 -0.000 -0.000    0.000  0.000 -0.000
 C          0.001 -0.003  0.001    0.002 -0.003 -0.001    0.000  0.000 -0.000
 H         -0.016  0.038 -0.011   -0.016  0.034 -0.008   -0.000 -0.000  0.000
 C          0.005  0.003 -0.000   -0.013 -0.006 -0.001    0.004  0.002 -0.000
 H          0.004 -0.006  0.001   -0.012  0.020 -0.002    0.001  0.000 -0.000
 H         -0.041 -0.005 -0.022    0.120  0.014  0.065   -0.033 -0.004 -0.018
 H         -0.022 -0.021  0.023    0.042  0.042 -0.044   -0.020 -0.020  0.022
 C          0.000 -0.000 -0.000   -0.000 -0.000 -0.000    0.000 -0.000 -0.000
 O         -0.000  0.000  0.000   -0.000  0.000  0.000   -0.000  0.000 -0.000
 O         -0.000 -0.000  0.000    0.000 -0.000  0.000   -0.000 -0.000 -0.000
 H         -0.000  0.000  0.000   -0.000  0.000 -0.000    0.000  0.000 -0.000
 C         -0.013  0.000 -0.025   -0.004  0.000 -0.006   -0.001  0.000 -0.001
 H          0.151 -0.013  0.288    0.037 -0.005  0.078    0.009 -0.001  0.017
 C         -0.003  0.000 -0.006   -0.001 -0.000 -0.002   -0.001 -0.000 -0.001
 H          0.031  0.004  0.071    0.013  0.002  0.028    0.006  0.000  0.017
 O          0.000 -0.000  0.000   -0.000  0.000  0.000   -0.000  0.000  0.000
 H         -0.000 -0.000  0.000   -0.000  0.000 -0.000   -0.000  0.001 -0.000
 C         -0.005 -0.003 -0.010   -0.001 -0.001 -0.002   -0.004 -0.003 -0.006
 H          0.053 -0.009  0.105    0.008 -0.001  0.017    0.035 -0.006  0.063
 H          0.014  0.045  0.012    0.003  0.009  0.002    0.012  0.046  0.012
 C         -0.003  0.001 -0.005   -0.000  0.000 -0.000   -0.006 -0.000 -0.011
 H          0.031  0.001  0.055    0.003  0.000  0.005    0.061 -0.003  0.121
 C          0.006  0.001  0.004    0.002  0.001  0.002   -0.061 -0.020 -0.063
 H         -0.033  0.027  0.003   -0.007  0.006  0.001    0.264 -0.215 -0.036
 H         -0.012 -0.041 -0.010   -0.005 -0.016 -0.004    0.158  0.498  0.122
 H         -0.020  0.002 -0.039   -0.009  0.001 -0.018    0.312 -0.040  0.670
 C         -0.017  0.007 -0.018   -0.001  0.000 -0.002   -0.006  0.004 -0.004
 H          0.113 -0.090 -0.003    0.008 -0.006 -0.000    0.054 -0.044 -0.002
 H          0.090  0.003  0.212    0.008  0.000  0.019    0.027  0.004  0.058
 C         -0.033 -0.058 -0.042   -0.003 -0.005 -0.004   -0.001 -0.001 -0.002
 H          0.252  0.736  0.203    0.022  0.066  0.018    0.004  0.012  0.003
 H          0.146 -0.042  0.303    0.018 -0.005  0.036    0.010 -0.003  0.023
 TransDip  -0.122 -0.108 -0.136    0.067 -0.079 -0.152   -0.159 -0.046 -0.152

 Mode:               142                    143                    144
 Frequency:      3081.38                3083.50                3122.03
 Force Cnst:      6.1544                 6.1715                 6.3123
 Red. Mass:       1.1001                 1.1017                 1.0992
 IR Active:          YES                    YES                    YES
 IR Intens:       53.793                 33.199                 14.008
 Raman Active:       YES                    YES                    YES
               X      Y      Z        X      Y      Z        X      Y      Z
 O         -0.000  0.000 -0.000    0.000 -0.000  0.000   -0.000  0.000 -0.000
 C         -0.000 -0.000  0.001    0.000  0.000 -0.000   -0.000  0.000 -0.001
 H          0.002  0.001 -0.010   -0.000 -0.000  0.000   -0.001 -0.000  0.006
 O         -0.000  0.000 -0.000   -0.000 -0.000 -0.000    0.000  0.000  0.000
 C          0.000 -0.000  0.000    0.000 -0.000 -0.000   -0.000  0.000  0.000
 H          0.000  0.000 -0.001   -0.000 -0.000  0.000   -0.000 -0.000 -0.000
 C         -0.008  0.001  0.013    0.000  0.000  0.000   -0.000 -0.001  0.000
 H          0.012 -0.065 -0.073    0.000 -0.001 -0.001   -0.000  0.002  0.002
 H          0.087  0.050 -0.082   -0.001 -0.000  0.001    0.005  0.002 -0.005
 C         -0.000 -0.000  0.000    0.000  0.000  0.000    0.000  0.000 -0.000
 H          0.000  0.000 -0.001    0.000 -0.000 -0.000   -0.000 -0.000  0.001
 O         -0.000  0.000  0.000    0.000 -0.000 -0.000    0.000 -0.000 -0.000
 H          0.002 -0.001 -0.000   -0.001  0.000  0.000   -0.001  0.000  0.001
 C         -0.000 -0.000  0.000    0.000 -0.000 -0.000    0.000  0.000 -0.000
 H          0.000 -0.000 -0.002   -0.000 -0.000  0.000   -0.000  0.000  0.001
 O         -0.000  0.000 -0.000   -0.000 -0.000  0.000    0.000 -0.000 -0.000
 H          0.000  0.000  0.000   -0.000 -0.000 -0.000   -0.000  0.000 -0.000
 C          0.000 -0.000  0.000    0.000  0.000 -0.000   -0.000 -0.000 -0.000
 H          0.000  0.000 -0.001   -0.000 -0.000  0.000    0.000 -0.000  0.000
 O         -0.000  0.000 -0.000   -0.000 -0.000  0.000    0.000 -0.000 -0.000
 H         -0.000  0.000 -0.000    0.000 -0.000  0.000   -0.000 -0.000 -0.000
 C         -0.001 -0.001  0.001   -0.000  0.000 -0.000    0.002 -0.006  0.002
 H          0.000  0.003 -0.001    0.000 -0.001  0.000   -0.029  0.068 -0.014
 C         -0.081 -0.039  0.003    0.001  0.001  0.000    0.039 -0.076  0.031
 H         -0.046  0.047 -0.007    0.000  0.000 -0.000   -0.373  0.831 -0.112
 H          0.655  0.079  0.352   -0.011 -0.001 -0.006   -0.249 -0.050 -0.126
 H          0.358  0.345 -0.383   -0.006 -0.006  0.006    0.158  0.127 -0.145
 C          0.000  0.000  0.000    0.000  0.000  0.000   -0.000 -0.000 -0.000
 O         -0.000 -0.000 -0.000    0.000 -0.000 -0.000    0.000  0.000  0.000
 O         -0.000 -0.000 -0.000   -0.000  0.000  0.000    0.000 -0.000  0.000
 H          0.000  0.000  0.000    0.000 -0.000 -0.000   -0.000  0.000  0.000
 C         -0.001 -0.000 -0.002   -0.000  0.000 -0.000    0.000  0.000  0.000
 H          0.011  0.000  0.021    0.001 -0.000  0.001   -0.001  0.000 -0.004
 C         -0.002 -0.000 -0.004    0.000  0.000 -0.000    0.001  0.000  0.001
 H          0.023  0.001  0.051    0.001 -0.000  0.003   -0.004 -0.000 -0.011
 O          0.000  0.000  0.000   -0.000 -0.000  0.000   -0.000 -0.000  0.000
 H         -0.001 -0.000 -0.000    0.000 -0.000 -0.000   -0.000  0.000  0.001
 C         -0.001 -0.001 -0.002    0.001  0.001  0.000    0.000 -0.000  0.000
 H          0.009 -0.002  0.019    0.001  0.000 -0.001   -0.001  0.000 -0.002
 H          0.003  0.009  0.002   -0.002 -0.013 -0.004    0.000  0.000  0.000
 C         -0.001  0.000 -0.001   -0.001  0.002 -0.001    0.000 -0.000  0.000
 H          0.006 -0.000  0.012    0.008 -0.002  0.014   -0.001  0.000 -0.001
 C         -0.004  0.000 -0.003   -0.037  0.084  0.009    0.000 -0.000  0.000
 H          0.022 -0.017 -0.002    0.614 -0.452 -0.042   -0.001  0.001  0.000
 H          0.004  0.015  0.003   -0.210 -0.571 -0.160    0.000  0.000  0.000
 H          0.017 -0.002  0.036    0.033  0.016  0.091   -0.000 -0.000 -0.001
 C         -0.001  0.000 -0.001   -0.003  0.001 -0.001    0.000 -0.000  0.000
 H          0.005 -0.004 -0.000    0.026 -0.024 -0.000   -0.001  0.000  0.000
 H          0.005  0.000  0.011    0.005  0.000  0.013   -0.000  0.000 -0.001
 C         -0.001 -0.002 -0.002   -0.000 -0.000  0.000    0.000 -0.000  0.000
 H          0.007  0.022  0.006   -0.000 -0.001 -0.000    0.001  0.005  0.001
 H          0.008 -0.002  0.016    0.000  0.000  0.000   -0.003  0.000 -0.004
 TransDip  -0.222 -0.075  0.008   -0.079  0.166  0.018    0.064 -0.093  0.041

 Mode:               145                    146                    147
 Frequency:      3549.79                3612.89                3806.69
 Force Cnst:      7.9281                 8.2120                 9.1038
 Red. Mass:       1.0679                 1.0678                 1.0663
 IR Active:          YES                    YES                    YES
 IR Intens:      364.772                706.213                 76.948
 Raman Active:       YES                    YES                    YES
               X      Y      Z        X      Y      Z        X      Y      Z
 O         -0.000 -0.000  0.000   -0.001  0.000 -0.000   -0.000  0.000 -0.000
 C          0.000  0.000  0.000    0.001 -0.001  0.000    0.000 -0.000  0.000
 H          0.000 -0.000 -0.000   -0.001 -0.000  0.001   -0.000 -0.000 -0.000
 O         -0.000 -0.000 -0.000   -0.000  0.000  0.000   -0.000  0.000 -0.000
 C         -0.000  0.001 -0.000   -0.000 -0.000  0.000   -0.000  0.000 -0.000
 H         -0.001 -0.000  0.000    0.000 -0.000 -0.001   -0.000  0.000  0.000
 C          0.000  0.000 -0.000    0.000 -0.000  0.000    0.000 -0.000  0.000
 H          0.000 -0.000 -0.000   -0.000  0.001  0.000   -0.000  0.000  0.000
 H         -0.000 -0.000  0.000   -0.001 -0.001  0.001   -0.000  0.000  0.000
 C         -0.000  0.000  0.000   -0.001 -0.000 -0.001    0.000 -0.000  0.000
 H          0.000 -0.000 -0.000    0.002  0.003  0.009   -0.000  0.000  0.000
 O         -0.001  0.000  0.000   -0.059  0.020  0.007   -0.000  0.000  0.000
 H          0.019 -0.006 -0.002    0.934 -0.329 -0.120    0.002 -0.001 -0.000
 C          0.001 -0.000 -0.000    0.000  0.000  0.000   -0.000  0.000 -0.000
 H         -0.001 -0.000  0.000   -0.000  0.000 -0.001    0.000 -0.000  0.001
 O         -0.000 -0.000 -0.000   -0.000 -0.000 -0.000   -0.000 -0.000 -0.000
 H          0.002  0.001  0.001    0.001  0.005  0.001    0.003  0.002  0.001
 C         -0.002  0.001  0.001   -0.000 -0.000 -0.000    0.000 -0.001  0.000
 H          0.004 -0.000 -0.007    0.000  0.000 -0.000   -0.003  0.001  0.002
 O          0.001 -0.003  0.000    0.000  0.000 -0.000    0.011 -0.060  0.012
 H          0.003  0.036 -0.007   -0.000 -0.003  0.001   -0.171  0.963 -0.197
 C          0.000  0.000 -0.000    0.000  0.000 -0.000    0.000 -0.000  0.000
 H          0.000 -0.000  0.000   -0.000 -0.001  0.000   -0.000  0.000 -0.000
 C          0.000  0.000 -0.000    0.000 -0.000  0.000    0.000 -0.000  0.000
 H          0.000 -0.000 -0.000    0.001  0.002 -0.002    0.000  0.000  0.000
 H         -0.000 -0.000 -0.000   -0.001  0.000 -0.001   -0.000 -0.000 -0.000
 H         -0.000 -0.000  0.000   -0.001 -0.002  0.002   -0.000 -0.000  0.000
 C          0.003 -0.003 -0.001   -0.000 -0.000 -0.000    0.000 -0.000 -0.000
 O         -0.001  0.002  0.001    0.000  0.000  0.000    0.000  0.000  0.000
 O          0.009 -0.060 -0.018   -0.000  0.001  0.000   -0.000  0.002  0.001
 H         -0.151  0.945  0.279    0.002 -0.019 -0.006    0.004 -0.035 -0.008
 C          0.000 -0.000 -0.000    0.000  0.000 -0.000   -0.000  0.000 -0.000
 H         -0.000  0.000 -0.000   -0.000  0.000  0.000    0.000 -0.000 -0.000
 C         -0.000  0.000 -0.000   -0.001  0.002 -0.000    0.000  0.000  0.000
 H          0.000 -0.000  0.000    0.005 -0.003  0.004   -0.000 -0.000 -0.000
 O          0.000 -0.000  0.000    0.000 -0.002 -0.000    0.000  0.000  0.000
 H         -0.000  0.000  0.000    0.008  0.006  0.001   -0.002 -0.005 -0.001
 C          0.000 -0.000  0.000    0.000 -0.000  0.000    0.000 -0.000  0.000
 H         -0.000  0.000  0.000   -0.001  0.000 -0.001    0.000  0.000  0.000
 H         -0.000 -0.000 -0.000   -0.001 -0.001  0.000   -0.000 -0.000  0.000
 C         -0.000  0.000 -0.000   -0.000  0.000 -0.000    0.000  0.000  0.000
 H          0.000 -0.000  0.000    0.000 -0.000  0.000   -0.000  0.000 -0.000
 C         -0.000  0.000  0.000   -0.000 -0.000  0.000    0.000  0.000 -0.000
 H          0.000 -0.000 -0.000    0.001 -0.000 -0.000   -0.000  0.000  0.000
 H         -0.000 -0.000 -0.000   -0.000  0.000  0.000   -0.000 -0.000 -0.000
 H         -0.000  0.000 -0.000   -0.000  0.000 -0.000    0.000  0.000  0.000
 C         -0.000  0.000  0.000   -0.000  0.000  0.000    0.000  0.000 -0.000
 H          0.000 -0.000 -0.000    0.001 -0.001 -0.000   -0.000  0.000  0.000
 H         -0.000  0.000 -0.000   -0.000  0.000 -0.000    0.000 -0.000 -0.000
 C         -0.000  0.000  0.000   -0.000  0.000  0.000    0.000 -0.000  0.000
 H         -0.000 -0.000 -0.000    0.000 -0.002 -0.000   -0.000 -0.000 -0.000
 H          0.000  0.000 -0.000    0.000  0.000  0.000   -0.000  0.000 -0.000
 TransDip   0.002  0.599  0.125    0.835 -0.162  0.009   -0.109  0.256 -0.036

 Mode:               148                    149
 Frequency:      3814.04                3814.33
 Force Cnst:      9.1380                 9.1398
 Red. Mass:       1.0662                 1.0662
 IR Active:          YES                    YES
 IR Intens:       21.825                 66.127
 Raman Active:       YES                    YES
               X      Y      Z        X      Y      Z        X      Y      Z
 O         -0.000  0.000 -0.000   -0.000  0.000 -0.000
 C         -0.000 -0.000 -0.000   -0.000 -0.000 -0.000
 H          0.000  0.000 -0.000    0.000  0.000  0.000
 O         -0.000 -0.000 -0.000   -0.000 -0.000 -0.000
 C          0.000  0.000 -0.000    0.000  0.000 -0.000
 H         -0.000 -0.000  0.000   -0.000 -0.000  0.000
 C          0.000 -0.000  0.000    0.000 -0.000  0.000
 H         -0.000  0.000 -0.000   -0.000  0.000  0.000
 H         -0.000  0.000 -0.000    0.000 -0.000 -0.000
 C          0.000  0.000  0.000    0.000  0.000  0.000
 H          0.000 -0.001 -0.001    0.000 -0.000 -0.000
 O         -0.000 -0.000 -0.000    0.001 -0.000 -0.000
 H          0.001 -0.000 -0.000   -0.010  0.002  0.001
 C         -0.001 -0.000 -0.001   -0.001 -0.000 -0.000
 H         -0.000  0.002 -0.002   -0.000  0.001 -0.001
 O         -0.038 -0.034 -0.017   -0.023 -0.021 -0.010
 H          0.605  0.537  0.272    0.366  0.325  0.165
 C          0.000  0.000  0.000    0.000  0.000  0.000
 H          0.000  0.000  0.000    0.000  0.000  0.000
 O          0.000  0.000 -0.000    0.000 -0.000  0.000
 H          0.001 -0.006  0.001   -0.001  0.003 -0.001
 C          0.000 -0.000  0.000   -0.000  0.000 -0.000
 H         -0.000  0.000 -0.000   -0.000 -0.000  0.000
 C          0.000 -0.000  0.000   -0.000  0.000 -0.000
 H          0.000  0.000 -0.000   -0.000 -0.001  0.000
 H         -0.000  0.000 -0.000    0.000 -0.000  0.000
 H         -0.000 -0.000  0.000    0.000  0.000 -0.000
 C         -0.000 -0.000 -0.000   -0.000 -0.000 -0.000
 O         -0.000  0.000  0.000    0.000  0.000  0.000
 O         -0.000  0.000  0.000   -0.000  0.000  0.000
 H          0.000 -0.002 -0.001    0.000 -0.001 -0.000
 C         -0.000 -0.000 -0.000    0.000  0.000  0.000
 H          0.000 -0.000 -0.000    0.000  0.001  0.000
 C          0.001  0.001  0.000   -0.001 -0.001 -0.000
 H          0.001 -0.001 -0.000   -0.002  0.002  0.000
 O          0.011  0.030  0.004   -0.018 -0.050 -0.007
 H         -0.183 -0.479 -0.066    0.302  0.791  0.108
 C          0.000 -0.000 -0.000    0.000  0.001  0.000
 H         -0.000  0.000  0.000    0.000 -0.000 -0.000
 H         -0.000  0.002  0.001   -0.000 -0.003 -0.002
 C          0.000  0.000 -0.000   -0.000 -0.000  0.000
 H          0.000 -0.000  0.000   -0.000  0.000 -0.000
 C          0.000 -0.000  0.000   -0.000  0.000 -0.000
 H          0.000 -0.000 -0.000   -0.000 -0.000  0.000
 H          0.000  0.000  0.000   -0.000 -0.000 -0.000
 H         -0.000  0.000 -0.000    0.000 -0.000  0.000
 C         -0.000  0.000  0.000    0.000 -0.000 -0.000
 H          0.000 -0.000  0.000   -0.000  0.000 -0.000
 H         -0.000 -0.000 -0.000    0.000  0.000  0.000
 C          0.000  0.000  0.000   -0.000 -0.000 -0.000
 H         -0.000 -0.000 -0.000    0.000  0.000  0.000
 H         -0.000  0.000 -0.000    0.000 -0.000  0.000
 TransDip   0.121  0.083  0.028    0.085  0.241  0.049

 STANDARD THERMODYNAMIC QUANTITIES AT   298.15 K  AND     1.00 ATM

   This Molecule has  0 Imaginary Frequencies
   Zero point vibrational energy:      279.963 kcal/mol

   Atom    1 Element O  Has Mass   15.99491
   Atom    2 Element C  Has Mass   12.00000
   Atom    3 Element H  Has Mass    1.00783
   Atom    4 Element O  Has Mass   15.99491
   Atom    5 Element C  Has Mass   12.00000
   Atom    6 Element H  Has Mass    1.00783
   Atom    7 Element C  Has Mass   12.00000
   Atom    8 Element H  Has Mass    1.00783
   Atom    9 Element H  Has Mass    1.00783
   Atom   10 Element C  Has Mass   12.00000
   Atom   11 Element H  Has Mass    1.00783
   Atom   12 Element O  Has Mass   15.99491
   Atom   13 Element H  Has Mass    1.00783
   Atom   14 Element C  Has Mass   12.00000
   Atom   15 Element H  Has Mass    1.00783
   Atom   16 Element O  Has Mass   15.99491
   Atom   17 Element H  Has Mass    1.00783
   Atom   18 Element C  Has Mass   12.00000
   Atom   19 Element H  Has Mass    1.00783
   Atom   20 Element O  Has Mass   15.99491
   Atom   21 Element H  Has Mass    1.00783
   Atom   22 Element C  Has Mass   12.00000
   Atom   23 Element H  Has Mass    1.00783
   Atom   24 Element C  Has Mass   12.00000
   Atom   25 Element H  Has Mass    1.00783
   Atom   26 Element H  Has Mass    1.00783
   Atom   27 Element H  Has Mass    1.00783
   Atom   28 Element C  Has Mass   12.00000
   Atom   29 Element O  Has Mass   15.99491
   Atom   30 Element O  Has Mass   15.99491
   Atom   31 Element H  Has Mass    1.00783
   Atom   32 Element C  Has Mass   12.00000
   Atom   33 Element H  Has Mass    1.00783
   Atom   34 Element C  Has Mass   12.00000
   Atom   35 Element H  Has Mass    1.00783
   Atom   36 Element O  Has Mass   15.99491
   Atom   37 Element H  Has Mass    1.00783
   Atom   38 Element C  Has Mass   12.00000
   Atom   39 Element H  Has Mass    1.00783
   Atom   40 Element H  Has Mass    1.00783
   Atom   41 Element C  Has Mass   12.00000
   Atom   42 Element H  Has Mass    1.00783
   Atom   43 Element C  Has Mass   12.00000
   Atom   44 Element H  Has Mass    1.00783
   Atom   45 Element H  Has Mass    1.00783
   Atom   46 Element H  Has Mass    1.00783
   Atom   47 Element C  Has Mass   12.00000
   Atom   48 Element H  Has Mass    1.00783
   Atom   49 Element H  Has Mass    1.00783
   Atom   50 Element C  Has Mass   12.00000
   Atom   51 Element H  Has Mass    1.00783
   Atom   52 Element H  Has Mass    1.00783
   Molecular Mass:   348.178520 amu
   Principal axes and moments of inertia in amu*Bohr^2:
                             1           2           3
    Eigenvalues --     3763.43309 17854.17584 19761.50733
          X               0.99995    -0.00704    -0.00658
          Y               0.00689     0.99969    -0.02388
          Z               0.00674     0.02384     0.99969
   Rotational Symmetry Number is   1
   The Molecule is an Asymmetric Top
   Translational Enthalpy:        0.889 kcal/mol
   Rotational Enthalpy:           0.889 kcal/mol
   Vibrational Enthalpy:        293.200 kcal/mol
   gas constant (RT):             0.592 kcal/mol
   Translational Entropy:        43.437  cal/mol.K
   Rotational Entropy:           35.539  cal/mol.K
   Vibrational Entropy:          83.736  cal/mol.K

   Total Enthalpy:              295.570 kcal/mol
   Total Entropy:               162.712  cal/mol.K
Archival summary:
1\1\december\FREQ\ProcedureUnspecified\BasisUnspecified\81628\taweetha\MonMar408:36:302019MonMar408:36:302019\0\\#,FREQ,ProcedureUnspecified,BasisUnspecified,\\0,1\O\C,1,1.37742\H,2,1.10384,1,111.401\O,2,1.43119,1,109.359,3,-120.196,0\C,4,1.41183,2,113.068,1,179.788,0\H,5,1.10386,4,110.771,2,-56.5806,0\C,1,1.43514,2,118.218,3,41.6941,0\H,7,1.09408,1,106.971,2,116.805,0\H,7,1.09516,1,109.989,2,0.418461,0\C,2,1.53053,1,106.869,3,120.801,0\H,10,1.09832,2,107.324,1,56.858,0\O,10,1.41454,2,111.941,1,-65.3225,0\H,12,0.97507,10,108.525,2,54.8981,0\C,10,1.52069,2,109.072,1,175.674,0\H,14,1.10002,10,108.384,2,64.9847,0\O,14,1.42466,10,112.681,2,-173.668,0\H,16,0.964643,14,107.642,10,-52.4793,0\C,14,1.52272,10,110.82,2,-53.8593,0\H,18,1.09658,14,109.232,10,-66.4409,0\O,18,1.43326,14,110.221,10,172.732,0\H,20,0.965309,18,108.258,14,54.0941,0\C,7,1.53333,1,111.104,2,-122.625,0\H,22,1.09836,7,103.808,1,-169.893,0\C,22,1.5369,7,112.238,1,76.1283,0\H,24,1.09025,22,112.537,7,-64.3178,0\H,24,1.09353,22,111.253,7,174.64,0\H,24,1.09426,22,109.779,7,56.5514,0\C,5,1.54421,4,108.005,2,-172.387,0\O,28,1.19644,5,123.15,4,16.592,0\O,28,1.34679,5,114.903,4,-166.222,0\H,30,0.977924,28,110.702,5,8.24625,0\C,22,1.57125,7,111.217,1,-55.9639,0\H,32,1.09588,22,107.947,7,-1.31445,0\C,32,1.53833,22,116.774,7,117.652,0\H,34,1.09872,32,108.918,22,57.5844,0\O,34,1.44671,32,110.208,22,-60.8628,0\H,36,0.963789,34,107.628,32,-175.218,0\C,34,1.53244,32,111.726,22,177.944,0\H,38,1.09719,34,108.183,32,64.5718,0\H,38,1.0983,34,108.912,32,-179.664,0\C,38,1.53583,34,113.451,32,-57.0498,0\H,41,1.09947,38,108.075,34,-61.1643,0\C,41,1.53138,38,111.588,34,-179.833,0\H,43,1.0939,41,111.114,38,179.697,0\H,43,1.09423,41,111.419,38,59.5296,0\H,43,1.09513,41,110.926,38,-60.5117,0\C,41,1.53428,38,108.833,34,55.6101,0\H,47,1.09537,41,110.176,38,-176.451,0\H,47,1.0982,41,108.87,38,67.0099,0\C,47,1.53049,41,111.637,38,-54.0648,0\H,50,1.0946,47,109.822,41,178.046,0\H,50,1.09869,47,109.304,41,-65.8015,0\\\@

 Total job time:  37699.37s(wall), 219379.95s(cpu) 
 Mon Mar  4 08:36:30 2019

        *************************************************************
        *                                                           *
        *  Thank you very much for using Q-Chem.  Have a nice day.  *
        *                                                           *
        *************************************************************


Q-Chem Developer Version!
                  Welcome to Q-Chem
     A Quantum Leap Into The Future Of Chemistry


 Q-Chem 5.1, Q-Chem, Inc., Pleasanton, CA (2018)

 Yihan Shao,  Zhengting Gan,  E. Epifanovsky,  A. T. B. Gilbert,  M. Wormit,  
 J. Kussmann,  A. W. Lange,  A. Behn,  Jia Deng,  Xintian Feng,  D. Ghosh,  
 M. Goldey,  P. R. Horn,  L. D. Jacobson,  I. Kaliman,  T. Kus,  A. Landau,  
 Jie Liu,  E. I. Proynov,  R. M. Richard,  R. P. Steele,  E. J. Sundstrom,  
 H. L. Woodcock III,  P. M. Zimmerman,  D. Zuev,  B. Albrecht,  E. Alguire,  
 S. A. Baeppler,  D. Barton,  Z. Benda,  Y. A. Bernard,  E. J. Berquist,  
 K. B. Bravaya,  H. Burton,  D. Casanova,  Chun-Min Chang,  Yunqing Chen,  
 A. Chien,  K. D. Closser,  M. P. Coons,  S. Coriani,  S. Dasgupta,  
 A. L. Dempwolff,  M. Diedenhofen,  Hainam Do,  R. G. Edgar,  Po-Tung Fang,  
 S. Faraji,  S. Fatehi,  Qingguo Feng,  K. D. Fenk,  J. Fosso-Tande,  
 J. Gayvert,  Qinghui Ge,  A. Ghysels,  G. Gidofalvi,  J. Gomes,  
 J. Gonthier,  A. Gunina,  D. Hait,  M. W. D. Hanson-Heine,  
 P. H. P. Harbach,  A. W. Hauser,  J. E. Herr,  E. G. Hohenstein,  
 Z. C. Holden,  Kerwin Hui,  B. C. Huynh,  T.-C. Jagau,  Hyunjun Ji,  
 B. Kaduk,  K. Khistyaev,  Jaehoon Kim,  P. Klunzinger,  K. Koh,  
 D. Kosenkov,  L. Koulias,  T. Kowalczyk,  C. M. Krauter,  A. Kunitsa,  
 Ka Un Lao,  A. Laurent,  K. V. Lawler,  Joonho Lee,  D. Lefrancois,  
 S. Lehtola,  D. S. Levine,  Yi-Pei Li,  You-Sheng Lin,  Fenglai Liu,  
 E. Livshits,  A. Luenser,  P. Manohar,  E. Mansoor,  S. F. Manzer,  
 Shan-Ping Mao,  Yuezhi Mao,  N. Mardirossian,  A. V. Marenich,  
 T. Markovich,  L. A. Martinez-Martinez,  S. A. Maurer,  N. J. Mayhall,  
 S. C. McKenzie,  J.-M. Mewes,  A. F. Morrison,  J. W. Mullinax,  K. Nanda,  
 T. S. Nguyen-Beck,  R. Olivares-Amaya,  J. A. Parkhill,  T. M. Perrine,  
 F. Plasser,  P. Pokhilko,  S. Prager,  A. Prociuk,  E. Ramos,  D. R. Rehn,  
 F. Rob,  M. Schneider,  N. Sergueev,  S. M. Sharada,  S. Sharma,  
 D. W. Small,  T. Stauch,  T. Stein,  Yu-Chuan Su,  A. J. W. Thom,  
 A. Tkatchenko,  T. Tsuchimochi,  N. M. Tubman,  L. Vogt,  M. L. Vidal,  
 O. Vydrov,  M. A. Watson,  J. Wenzel,  M. de Wergifosse,  T. A. Wesolowski,  
 A. White,  J. Witte,  A. Yamada,  Jun Yang,  K. Yao,  S. Yeganeh,  
 S. R. Yost,  Zhi-Qiang You,  A. Zech,  Igor Ying Zhang,  Xing Zhang,  
 Yan Zhao,  Ying Zhu,  B. R. Brooks,  G. K. L. Chan,  C. J. Cramer,  
 M. S. Gordon,  W. J. Hehre,  A. Klamt,  M. W. Schmidt,  C. D. Sherrill,  
 D. G. Truhlar,  A. Aspuru-Guzik,  R. Baer,  A. T. Bell,  N. A. Besley,  
 Jeng-Da Chai,  A. E. DePrince, III,  R. A. DiStasio Jr.,  A. Dreuw,  
 B. D. Dunietz,  T. R. Furlani,  Chao-Ping Hsu,  Yousung Jung,  Jing Kong,  
 D. S. Lambrecht,  WanZhen Liang,  C. Ochsenfeld,  V. A. Rassolov,  
 L. V. Slipchenko,  J. E. Subotnik,  T. Van Voorhis,  J. M. Herbert,  
 A. I. Krylov,  P. M. W. Gill,  M. Head-Gordon

 Contributors to earlier versions of Q-Chem not listed above: 
 R. D. Adamson,  B. Austin,  J. Baker,  G. J. O. Beran,  K. Brandhorst,  
 S. T. Brown,  E. F. C. Byrd,  A. K. Chakraborty,  C.-L. Cheng,  
 Siu Hung Chien,  D. M. Chipman,  D. L. Crittenden,  H. Dachsel,  
 R. J. Doerksen,  A. D. Dutoi,  L. Fusti-Molnar,  W. A. Goddard III,  
 A. Golubeva-Zadorozhnaya,  S. R. Gwaltney,  G. Hawkins,  A. Heyden,  
 S. Hirata,  G. Kedziora,  F. J. Keil,  C. Kelley,  Jihan Kim,  R. A. King,  
 R. Z. Khaliullin,  P. P. Korambath,  W. Kurlancheek,  A. M. Lee,  M. S. Lee,  
 S. V. Levchenko,  Ching Yeh Lin,  D. Liotard,  R. C. Lochan,  I. Lotan,  
 P. E. Maslen,  N. Nair,  D. P. O'Neill,  D. Neuhauser,  E. Neuscamman,  
 C. M. Oana,  R. Olson,  B. Peters,  R. Peverati,  P. A. Pieniazek,  
 Y. M. Rhee,  J. Ritchie,  M. A. Rohrdanz,  E. Rosta,  N. J. Russ,  
 H. F. Schaefer III,  N. E. Schultz,  N. Shenvi,  A. C. Simmonett,  A. Sodt,  
 D. Stuck,  K. S. Thanthiriwatte,  V. Vanovschi,  Tao Wang,  A. Warshel,  
 C. F. Williams,  Q. Wu,  X. Xu,  W. Zhang

 Please cite Q-Chem as follows:
 Y. Shao et al., Mol. Phys. 113, 184-215 (2015)
 DOI: 10.1080/00268976.2014.952696

 Q-Chem 5.1.2 for Intel X86 EM64T Linux

 Parts of Q-Chem use Armadillo 8.300.2 (Tropical Shenanigans).
 http://arma.sourceforge.net/

 Q-Chem begins on Tue Mar  5 14:57:41 2019  

Host: 
0

     Scratch files written to /scratch/taweetham/qchem14175//
Symmetry turned off for PCM/SM12/SMD calculation
Input Ideriv = 1
Curr. Ideriv = -1
Max.  Ideriv = 1
Input Ideriv = 2
Curr. Ideriv = 1
Max.  Ideriv = 1

Checking the input file for inconsistencies... 	...done.

--------------------------------------------------------------
User input:
--------------------------------------------------------------
smd/M_OH_H_H_OG-a.inp
$molecule
0 1
O 
C  1 1.377424
H  2 1.103836 1 111.400558
O  2 1.431195 1 109.358691 3 -120.196121 0
C  4 1.411827 2 113.068382 1 179.788266 0
H  5 1.103859 4 110.771472 2 -56.580576 0
C  1 1.435137 2 118.217639 3 41.694063 0
H  7 1.094081 1 106.970703 2 116.804967 0
H  7 1.095159 1 109.989301 2 0.418461 0
C  2 1.530535 1 106.868663 3 120.801049 0
H  10 1.098324 2 107.323880 1 56.857985 0
O  10 1.414544 2 111.941001 1 -65.322550 0
H  12 0.975070 10 108.525010 2 54.898074 0
C  10 1.520688 2 109.072365 1 175.674079 0
H  14 1.100015 10 108.383966 2 64.984660 0
O  14 1.424656 10 112.680601 2 -173.668146 0
H  16 0.964643 14 107.642147 10 -52.479260 0
C  14 1.522720 10 110.819919 2 -53.859309 0
H  18 1.096583 14 109.232081 10 -66.440856 0
O  18 1.433262 14 110.221447 10 172.732448 0
H  20 0.965309 18 108.257645 14 54.094101 0
C  7 1.533330 1 111.104334 2 -122.624791 0
H  22 1.098359 7 103.808129 1 -169.893158 0
C  22 1.536898 7 112.238311 1 76.128269 0
H  24 1.090248 22 112.537308 7 -64.317785 0
H  24 1.093528 22 111.252981 7 174.639646 0
H  24 1.094262 22 109.778860 7 56.551359 0
C  5 1.544211 4 108.005209 2 -172.387469 0
O  28 1.196444 5 123.150131 4 16.591992 0
O  28 1.346794 5 114.903154 4 -166.222315 0
H  30 0.977924 28 110.702275 5 8.246250 0
C  22 1.571250 7 111.216990 1 -55.963893 0
H  32 1.095877 22 107.947455 7 -1.314453 0
C  32 1.538334 22 116.773590 7 117.652209 0
H  34 1.098721 32 108.917653 22 57.584353 0
O  34 1.446710 32 110.208398 22 -60.862822 0
H  36 0.963789 34 107.628172 32 -175.218213 0
C  34 1.532443 32 111.726172 22 177.943821 0
H  38 1.097186 34 108.183323 32 64.571758 0
H  38 1.098304 34 108.912490 32 -179.663546 0
C  38 1.535825 34 113.451272 32 -57.049844 0
H  41 1.099466 38 108.074703 34 -61.164254 0
C  41 1.531377 38 111.588036 34 -179.832857 0
H  43 1.093903 41 111.113543 38 179.697216 0
H  43 1.094229 41 111.418774 38 59.529595 0
H  43 1.095129 41 110.926470 38 -60.511686 0
C  41 1.534278 38 108.832927 34 55.610108 0
H  47 1.095370 41 110.176450 38 -176.450899 0
H  47 1.098202 41 108.869943 38 67.009865 0
C  47 1.530490 41 111.637430 38 -54.064836 0
H  50 1.094603 47 109.821810 41 178.046039 0
H  50 1.098689 47 109.303751 41 -65.801494 0
$end


$rem
   SCF_GUESS 	SAD
   JOB_TYPE 	SP
   BASIS 	6-311++G**
   method 	B3LYP
   THRESH    	12
   SOLVENT_METHOD SMD
$end

$pcm
solver inversion
$end


--------------------------------------------------------------
 ----------------------------------------------------------------
             Standard Nuclear Orientation (Angstroms)
    I     Atom           X                Y                Z
 ----------------------------------------------------------------
    1      O       0.0000000000     0.0000000000     0.0000000000
    2      C       0.0000000000     0.0000000000     1.3774240000
    3      H       1.0277290050     0.0000000000     1.7801981391
    4      O      -0.6791377300    -1.1670571846     1.8518379538
    5      C      -0.7209342962    -1.2484258194     3.2606983692
    6      H       0.2975304856    -1.2153077858     3.6851243061
    7      C       0.9442726316    -0.8411407242    -0.6785644318
    8      H       0.3665327532    -1.5773191545    -1.2453723235
    9      H       1.5489519722    -1.3898442988     0.0512715207
   10      C      -0.7500018783     1.2580874849     1.8215528654
   11      H      -1.7495381145     1.2202476923     1.3678888139
   12      O      -0.0663112027     2.4395954126     1.4506879240
   13      H       0.0944088061     2.4157080250     0.4892515110
   14      C      -0.8736701343     1.2538227402     3.3371979320
   15      H       0.1353878330     1.3337279459     3.7678371973
   16      O      -1.6847898358     2.3185320483     3.8251770683
   17      H      -1.3457449876     3.1399891853     3.4499532946
   18      C      -1.5034152123    -0.0438536851     3.8251868975
   19      H      -2.5434141710    -0.0924744278     3.4809014559
   20      O      -1.4601226620    -0.1079932386     5.2563583873
   21      H      -1.8700793523     0.6922967604     5.6074892676
   22      C       1.8366130830    -0.0225626340    -1.6191808882
   23      H       2.3711188216    -0.7844445077    -2.2024750839
   24      C       2.9171200046     0.7626760440    -0.8589437717
   25      H       2.4957694641     1.5207260355    -0.1982890707
   26      H       3.6014903501     1.2644900927    -1.5485983066
   27      H       3.5197962016     0.0755614953    -0.2572259613
   28      C      -1.2994566228    -2.6284209756     3.6421598992
   29      O      -1.3676377368    -3.5440090835     2.8750041148
   30      O      -1.6728311922    -2.7503968403     4.9304018787
   31      H      -1.6316701362    -1.8858585613     5.3856102721
   32      C       0.9772597004     0.7978498579    -2.6474131915
   33      H      -0.0786559928     0.5701804680    -2.4626022154
   34      C       1.0936016098     2.3303323481    -2.5808288635
   35      H       2.1460202745     2.6140194116    -2.7191200058
   36      O       0.6656527608     2.8081329525    -1.2840882614
   37      H       0.6810575583     3.7714936455    -1.3083391170
   38      C       0.2492822465     3.0109065488    -3.6635684990
   39      H      -0.8068335734     2.7921782430    -3.4620879246
   40      H       0.3705896441     4.0991305155    -3.5779835123
   41      C       0.6021775350     2.5585019618    -5.0881924619
   42      H       1.6524280415     2.8216719845    -5.2793491988
   43      C      -0.2626678051     3.2668685934    -6.1347939950
   44      H      -0.0013491200     2.9430446327    -7.1464630915
   45      H      -0.1361925359     4.3527986143    -6.0889998855
   46      H      -1.3241460271     3.0474733775    -5.9784698122
   47      C       0.4803627494     1.0311129563    -5.1672681529
   48      H       0.7883604456     0.6783027716    -6.1574690566
   49      H      -0.5753765146     0.7524451007    -5.0497672359
   50      C       1.3156349442     0.3416274565    -4.0859126395
   51      H       1.1800536654    -0.7428104683    -4.1472953041
   52      H       2.3814798015     0.5287913963    -4.2758123983
 ----------------------------------------------------------------
 Nuclear Repulsion Energy =  2329.6639431588 hartrees
 There are       94 alpha and       94 beta electrons
 Requested basis set is 6-311++G(d,p)
 There are 284 shells and 724 basis functions

 Total QAlloc Memory Limit   2000 MB
 Mega-Array Size       188 MB
 MEM_STATIC part       192 MB
 A cutoff of  1.0D-12 yielded  29090 shell pairs
 There are    183834 function pairs (    194612 Cartesian)

 -------------------------------------------------------
 OpenMP Integral Computing Module                       
 Release: version 1.0, May 2013, Q-Chem Inc. Pittsburgh 
 -------------------------------------------------------
 Integral Job Info:
 Integral job number is                      11
 Integral operator is                         1
 short-range coefficients                     0
 long-range coefficients              100000000
 Omega coefficients                           0
 if combine SR and LR in K                    0
 Integral screening is                        0
 Integral computing path is                   2
 max size of driver memory is            800000
 size of driver memory is                593474
 size of scratch memory is              2361544
 max col of scratch BK array               1296
 max len of scratch array in speh3          155
 max len of scratch index in speh4           18
 max int batch size is                      520
 min int batch size is                       52
 fixed nKL is                                52
 max L of basis functions is                  2
 order of int derivative is                   0
 number of shells is                        284
 number of basis is                         748
 number of cartesian basis is               748
 number of contracted shell pairs         29090
 number of primitive shell pairs          61630
 maxK2 (contraction) of shell pair           36
 max number of K2 of shell pair               1
 max number of CS2 of shell pair           5651
 max number of PS2 of shell pair           9348
 mem total for path MDJ                  785116
 -------------------------------------------------------
 Smallest overlap matrix eigenvalue = 1.25E-06

 Scale SEOQF with 1.000000e-01/1.000000e-01/1.000000e-02

 Standard Electronic Orientation quadrupole field applied
 Nucleus-field energy     =     0.0000000390 hartrees
 Guess from superposition of atomic densities
 Warning:  Energy on first SCF cycle will be non-variational
 SAD guess density has 188.000000 electrons

 -----------------------------------------------------------------------
  General SCF calculation program by
  Eric Jon Sundstrom, Paul Horn, Yuezhi Mao, Dmitri Zuev, Alec White,
  David Stuck, Shaama M.S., Shane Yost, Joonho Lee, David Small,
  Daniel Levine, Susi Lehtola, Hugh Burton, Evgeny Epifanovsky
 -----------------------------------------------------------------------
 Exchange:     0.2000 Hartree-Fock + 0.0800 Slater + 0.7200 B88
 Correlation:  0.1900 VWN1RPA + 0.8100 LYP
 Using SG-1 standard quadrature grid
 using 6 threads for integral computing
 -------------------------------------------------------
 OpenMP Integral computing Module                
 Release: version 2.0, May 2017, Q-Chem Inc. Pleasanton 
 -------------------------------------------------------
 -------------------------------------------------------
 OpenMP BLAS3 based DFT computing Module                
 Release: version 1.0, May 2013, Q-Chem Inc. Pittsburgh 
 -------------------------------------------------------
 A restricted SCF calculation will be
 performed using DIIS
 SCF converges when DIIS error is below 1.0e-05
 ---------------------------------------
  Cycle       Energy         DIIS error
 ---------------------------------------
    1   -1233.5207236854      2.32e-02  
    2   -1228.2053781877      3.07e-03  
    3   -1227.6022175127      4.66e-03  
    4   -1228.6799395382      9.39e-04  
    5   -1228.7204682325      3.10e-04  
    6   -1228.7243325534      1.13e-04  
    7   -1228.7249638821      2.82e-05  
    8   -1228.7250029287      8.09e-06  Convergence criterion met
 ---------------------------------------
 SCF time:   CPU 1439.32s  wall 255.00s 
 SCF   energy in the final basis set =    -1228.7250029287
 Total energy in the final basis set =    -1228.7250029287
 Exchange:     0.2000 Hartree-Fock + 0.0800 Slater + 0.7200 B88
 Correlation:  0.1900 VWN1RPA + 0.8100 LYP
 Using SG-1 standard quadrature grid

 Citation of the SMD model:
 Marenich, A.V.; Cramer, C.J.; Truhlar, D.G.
 J. Phys. Chem. B 2009, 113, 6378-6396.
 iSolventCode=           1
 Solvent: water                                                           

 vradii
            1           2           3           4           5           6
    1   1.5200000   1.8500000   1.2000000   1.5200000   1.8500000   1.2000000
            7           8           9          10          11          12
    1   1.8500000   1.2000000   1.2000000   1.8500000   1.2000000   1.5200000
           13          14          15          16          17          18
    1   1.2000000   1.8500000   1.2000000   1.5200000   1.2000000   1.8500000
           19          20          21          22          23          24
    1   1.2000000   1.5200000   1.2000000   1.8500000   1.2000000   1.8500000
           25          26          27          28          29          30
    1   1.2000000   1.2000000   1.2000000   1.8500000   1.5200000   1.5200000
           31          32          33          34          35          36
    1   1.2000000   1.8500000   1.2000000   1.8500000   1.2000000   1.5200000
           37          38          39          40          41          42
    1   1.2000000   1.8500000   1.2000000   1.2000000   1.8500000   1.2000000
           43          44          45          46          47          48
    1   1.8500000   1.2000000   1.2000000   1.2000000   1.8500000   1.2000000
           49          50          51          52
    1   1.2000000   1.8500000   1.2000000   1.2000000
Changing PCM_TESSEL_METHOD to VTN
Changing PCM_VDW_RADII to SMD_RADIUS
 Discretize the solute cavity surface with Lebedev spheres
	Using 302 Lebedev grid points for each H atom
	Using 302 Lebedev grid points for other atoms
	Atomic van der Waals radii will be scaled by 1.20
 Removing interior tesserae...
 Keep 4560 surface tesserae and discard 11144 interior tesserae
 Molecular Surface Area = 369.807 Angst**2

 Citation of the SMD model:
 Marenich, A.V.; Cramer, C.J.; Truhlar, D.G.
 J. Phys. Chem. B 2009, 113, 6378-6396.
 iSolventCode=           1
 Solvent: water                                                           

 vradii
            1           2           3           4           5           6
    1   1.5200000   1.8500000   1.2000000   1.5200000   1.8500000   1.2000000
            7           8           9          10          11          12
    1   1.8500000   1.2000000   1.2000000   1.8500000   1.2000000   1.5200000
           13          14          15          16          17          18
    1   1.2000000   1.8500000   1.2000000   1.5200000   1.2000000   1.8500000
           19          20          21          22          23          24
    1   1.2000000   1.5200000   1.2000000   1.8500000   1.2000000   1.8500000
           25          26          27          28          29          30
    1   1.2000000   1.2000000   1.2000000   1.8500000   1.5200000   1.5200000
           31          32          33          34          35          36
    1   1.2000000   1.8500000   1.2000000   1.8500000   1.2000000   1.5200000
           37          38          39          40          41          42
    1   1.2000000   1.8500000   1.2000000   1.2000000   1.8500000   1.2000000
           43          44          45          46          47          48
    1   1.8500000   1.2000000   1.2000000   1.2000000   1.8500000   1.2000000
           49          50          51          52
    1   1.2000000   1.8500000   1.2000000   1.2000000
 using 6 threads for integral computing
 -------------------------------------------------------
 OpenMP Integral computing Module                
 Release: version 2.0, May 2017, Q-Chem Inc. Pleasanton 
 -------------------------------------------------------
 -------------------------------------------------------
 OpenMP BLAS3 based DFT computing Module                
 Release: version 1.0, May 2013, Q-Chem Inc. Pittsburgh 
 -------------------------------------------------------
 A restricted SCF calculation will be
 performed using DIIS
 SCF converges when DIIS error is below 1.0e-05
 ---------------------------------------
  Cycle       Energy         DIIS error
 ---------------------------------------
    1   -1228.7250061197      2.04e-06  
    2   -1228.7701899813      2.31e-04  
    3   -1228.7701733397      2.31e-04  
    4   -1228.7702268769      2.30e-04  
    5   -1228.7701359169      2.32e-04  
    6   -1228.7705876057      2.25e-04  
    7   -1228.7709942271      2.19e-04  
    8   -1228.7712158043      2.16e-04  
    9   -1228.7711911710      2.16e-04  
   10   -1228.7713922271      2.13e-04  
   11   -1228.7713822227      2.14e-04  
   12   -1228.7713404442      2.14e-04  
   13   -1228.7714854750      2.12e-04  
   14   -1228.7710339806      2.19e-04  
   15   -1228.7708805972      2.21e-04  
   16   -1228.7708157318      2.22e-04  
   17   -1228.7785245519      6.68e-06  Convergence criterion met
 ---------------------------------------
 SCF time:   CPU 3589.22s  wall 666.00s 
(0)  E-EN(g) gas-phase elect-nuc energy                -1228.725002929 a.u.
(3)  G-ENP(liq) elect-nuc-pol free energy of system    -1228.778524552 a.u.
(4)  G-CDS(liq) cavity-dispersion-solvent structure 
     free energy                                                8.0434 kcal/mol
(6)  G-S(liq) free energy of system                    -1228.765706566 a.u.
(9)  DeltaG-S(liq) free energy of  solvation
     (9) = (6) - (0)                                          -25.5419 kcal/mol
 SCF   energy in the final basis set =    -1228.7785245519
 Total energy in the final basis set =    -1228.7657065655

 --------------------------------------------------------------

                    Orbital Energies (a.u.)
 --------------------------------------------------------------

 Alpha MOs
 -- Occupied --
-19.1755 -19.1543 -19.1523 -19.1435 -19.1392 -19.1354 -19.1311 -19.1277
-10.3275 -10.2813 -10.2577 -10.2451 -10.2339 -10.2297 -10.2154 -10.2128
-10.1697 -10.1669 -10.1643 -10.1566 -10.1554 -10.1527 -10.1485 -10.1475
 -1.1257  -1.0963  -1.0625  -1.0482  -1.0459  -1.0336  -1.0277  -1.0226
 -0.8336  -0.8025  -0.8007  -0.7770  -0.7411  -0.7281  -0.7002  -0.6728
 -0.6702  -0.6427  -0.6331  -0.6128  -0.6024  -0.5964  -0.5694  -0.5632
 -0.5539  -0.5488  -0.5349  -0.5181  -0.5138  -0.5075  -0.5043  -0.4876
 -0.4823  -0.4729  -0.4597  -0.4583  -0.4546  -0.4477  -0.4382  -0.4357
 -0.4236  -0.4202  -0.4150  -0.4074  -0.4016  -0.3922  -0.3888  -0.3841
 -0.3774  -0.3757  -0.3684  -0.3663  -0.3592  -0.3568  -0.3515  -0.3449
 -0.3428  -0.3357  -0.3238  -0.3180  -0.3146  -0.3121  -0.3104  -0.3032
 -0.3002  -0.2946  -0.2941  -0.2831  -0.2767  -0.2749
 -- Virtual --
 -0.0183  -0.0031   0.0008   0.0055   0.0064   0.0119   0.0159   0.0163
  0.0294   0.0306   0.0321   0.0358   0.0396   0.0444   0.0479   0.0496
  0.0534   0.0570   0.0604   0.0635   0.0666   0.0720   0.0732   0.0752
  0.0786   0.0793   0.0821   0.0851   0.0863   0.0951   0.0984   0.1002
  0.1019   0.1063   0.1086   0.1125   0.1143   0.1151   0.1193   0.1209
  0.1225   0.1244   0.1275   0.1283   0.1314   0.1318   0.1329   0.1358
  0.1378   0.1386   0.1417   0.1435   0.1456   0.1463   0.1492   0.1513
  0.1538   0.1559   0.1574   0.1593   0.1595   0.1627   0.1651   0.1664
  0.1693   0.1730   0.1750   0.1755   0.1769   0.1799   0.1808   0.1817
  0.1830   0.1872   0.1892   0.1925   0.1963   0.1969   0.1980   0.2000
  0.2040   0.2080   0.2097   0.2107   0.2124   0.2163   0.2180   0.2217
  0.2256   0.2269   0.2286   0.2316   0.2329   0.2352   0.2381   0.2411
  0.2416   0.2477   0.2485   0.2505   0.2544   0.2588   0.2597   0.2645
  0.2663   0.2684   0.2699   0.2714   0.2730   0.2776   0.2807   0.2830
  0.2850   0.2851   0.2877   0.2903   0.2945   0.2960   0.2984   0.3001
  0.3024   0.3052   0.3080   0.3118   0.3150   0.3184   0.3200   0.3238
  0.3253   0.3288   0.3308   0.3311   0.3329   0.3338   0.3389   0.3421
  0.3447   0.3490   0.3512   0.3527   0.3546   0.3598   0.3605   0.3634
  0.3679   0.3712   0.3731   0.3750   0.3758   0.3817   0.3857   0.3874
  0.3906   0.3961   0.3987   0.3996   0.4069   0.4086   0.4129   0.4163
  0.4204   0.4228   0.4256   0.4283   0.4324   0.4393   0.4415   0.4543
  0.4557   0.4627   0.4664   0.4678   0.4867   0.4922   0.4979   0.5010
  0.5033   0.5136   0.5161   0.5198   0.5284   0.5349   0.5403   0.5500
  0.5565   0.5622   0.5657   0.5801   0.5858   0.5879   0.5940   0.6017
  0.6045   0.6099   0.6179   0.6241   0.6272   0.6307   0.6363   0.6374
  0.6458   0.6503   0.6538   0.6578   0.6602   0.6669   0.6701   0.6778
  0.6793   0.6884   0.6907   0.6998   0.7033   0.7086   0.7103   0.7236
  0.7283   0.7320   0.7404   0.7431   0.7488   0.7508   0.7573   0.7577
  0.7625   0.7682   0.7718   0.7788   0.7833   0.7866   0.7880   0.7910
  0.7938   0.7955   0.8004   0.8058   0.8095   0.8126   0.8153   0.8195
  0.8231   0.8253   0.8328   0.8416   0.8441   0.8486   0.8627   0.8673
  0.8724   0.8819   0.9055   0.9192   0.9328   0.9471   0.9563   0.9697
  0.9891   0.9999   1.0142   1.0242   1.0341   1.0395   1.0542   1.0579
  1.0748   1.0757   1.0836   1.0860   1.0948   1.1069   1.1151   1.1242
  1.1381   1.1408   1.1492   1.1554   1.1634   1.1683   1.1751   1.1796
  1.1816   1.1907   1.1927   1.2055   1.2121   1.2149   1.2178   1.2226
  1.2314   1.2325   1.2458   1.2485   1.2550   1.2698   1.2811   1.2894
  1.3068   1.3093   1.3138   1.3198   1.3278   1.3298   1.3464   1.3532
  1.3637   1.3929   1.4078   1.4107   1.4245   1.4274   1.4368   1.4385
  1.4500   1.4533   1.4658   1.4760   1.4878   1.4924   1.4964   1.5056
  1.5080   1.5201   1.5241   1.5311   1.5416   1.5544   1.5586   1.5607
  1.5666   1.5745   1.5797   1.5872   1.5954   1.5972   1.6027   1.6098
  1.6172   1.6214   1.6221   1.6266   1.6293   1.6377   1.6413   1.6461
  1.6531   1.6544   1.6584   1.6650   1.6667   1.6694   1.6767   1.6805
  1.6853   1.6930   1.6965   1.7135   1.7206   1.7222   1.7245   1.7357
  1.7367   1.7426   1.7492   1.7602   1.7640   1.7783   1.7810   1.7877
  1.8016   1.8063   1.8093   1.8109   1.8181   1.8199   1.8287   1.8435
  1.8493   1.8552   1.8652   1.8736   1.8872   1.8903   1.8951   1.8961
  1.9083   1.9208   1.9318   1.9392   1.9412   1.9553   1.9728   1.9813
  1.9919   2.0024   2.0077   2.0207   2.0396   2.0432   2.0534   2.0699
  2.0744   2.0853   2.0925   2.0964   2.0980   2.1168   2.1233   2.1317
  2.1404   2.1533   2.1545   2.1571   2.1710   2.1845   2.1897   2.1978
  2.2042   2.2178   2.2246   2.2387   2.2417   2.2537   2.2691   2.2694
  2.2931   2.2974   2.3004   2.3110   2.3260   2.3409   2.3473   2.3631
  2.3740   2.3886   2.3899   2.3981   2.4152   2.4302   2.4370   2.4559
  2.4750   2.4987   2.5043   2.5107   2.5334   2.5420   2.5484   2.5517
  2.5671   2.5720   2.5745   2.5815   2.5911   2.5967   2.6171   2.6195
  2.6275   2.6342   2.6439   2.6490   2.6550   2.6603   2.6731   2.6777
  2.6985   2.7043   2.7177   2.7248   2.7408   2.7468   2.7570   2.7612
  2.7875   2.7997   2.8132   2.8177   2.8278   2.8333   2.8399   2.8491
  2.8566   2.8623   2.8692   2.8701   2.8767   2.8904   2.9033   2.9185
  2.9266   2.9294   2.9391   2.9423   2.9612   2.9681   2.9735   2.9814
  2.9911   2.9972   3.0103   3.0159   3.0369   3.0456   3.0503   3.0566
  3.0596   3.0682   3.0752   3.0812   3.0971   3.1053   3.1077   3.1280
  3.1374   3.1454   3.1502   3.1543   3.1652   3.1815   3.2013   3.2051
  3.2182   3.2234   3.2343   3.2530   3.2596   3.2703   3.2977   3.3070
  3.3152   3.3213   3.3385   3.3480   3.3680   3.3834   3.3876   3.4037
  3.4243   3.4460   3.4896   3.5111   3.5420   3.5547   3.5592   3.5768
  3.6638   3.7970   3.8044   3.8207   3.8357   3.8467   3.8537   3.8597
  3.8694   3.8825   3.8841   3.8984   3.9085   3.9123   3.9319   3.9499
  3.9568   3.9764   3.9890   4.0084   4.0390   4.0542   4.0663   4.0794
  4.1373   4.1540   4.1696   4.1914   4.2003   4.2324   4.2463   4.2993
  4.3173   4.3361   4.3449   4.3672   4.4025   4.4464   4.9894   5.0466
  5.0809   5.1150   5.1261   5.1332   5.1534   5.1692   5.2182   5.3562
  5.3836   5.4225   5.4392   5.4498   5.4622   5.5442   5.5734   5.6271
  5.6732   5.6760   5.7170   5.7812   5.8561   5.9038  23.7620  23.7804
 23.7979  23.8235  23.8312  23.8406  23.8516  23.8775  23.8878  23.9004
 23.9228  23.9418  23.9667  23.9758  23.9995  24.0400  49.8593  49.9213
 49.9490  49.9614  49.9735  49.9860  50.0088  50.0221
 --------------------------------------------------------------

          Ground-State Mulliken Net Atomic Charges

     Atom                 Charge (a.u.)
  ----------------------------------------
      1 O                    -0.055967
      2 C                    -0.179714
      3 H                     0.302428
      4 O                    -0.155869
      5 C                    -0.132343
      6 H                     0.329537
      7 C                    -0.537774
      8 H                     0.214520
      9 H                     0.211139
     10 C                    -0.676269
     11 H                     0.279104
     12 O                    -0.395632
     13 H                     0.508060
     14 C                    -0.254024
     15 H                     0.304880
     16 O                    -0.300006
     17 H                     0.312830
     18 C                    -0.289789
     19 H                     0.321410
     20 O                    -0.286440
     21 H                     0.332999
     22 C                     0.384183
     23 H                     0.247135
     24 C                    -0.616743
     25 H                     0.164234
     26 H                     0.155674
     27 H                     0.164183
     28 C                     0.107435
     29 O                    -0.397238
     30 O                    -0.220858
     31 H                     0.337510
     32 C                     0.562202
     33 H                     0.248937
     34 C                    -0.581968
     35 H                     0.238696
     36 O                    -0.295652
     37 H                     0.302000
     38 C                    -0.860551
     39 H                     0.194869
     40 H                     0.154326
     41 C                     0.595433
     42 H                     0.174106
     43 C                    -0.825425
     44 H                     0.151026
     45 H                     0.152094
     46 H                     0.152303
     47 C                    -0.755001
     48 H                     0.190526
     49 H                     0.164994
     50 C                    -0.487646
     51 H                     0.163343
     52 H                     0.182792
  ----------------------------------------
  Sum of atomic charges =    -0.000000

 -----------------------------------------------------------------
                    Cartesian Multipole Moments
 -----------------------------------------------------------------
    Charge (ESU x 10^10)
                 0.0000
    Dipole Moment (Debye)
         X       4.6140      Y       7.9580      Z      -3.1533
       Tot       9.7243
    Quadrupole Moments (Debye-Ang)
        XX    -145.6465     XY      -9.9581     YY    -164.8279
        XZ      -1.4453     YZ      12.2182     ZZ    -130.7161
    Octopole Moments (Debye-Ang^2)
       XXX       4.0615    XXY     -71.0778    XYY      61.9161
       YYY     -75.4850    XXZ      -6.8358    XYZ     -49.8630
       YYZ    -117.2986    XZZ      20.1926    YZZ       4.5277
       ZZZ      17.4421
    Hexadecapole Moments (Debye-Ang^3)
      XXXX   -1565.4930   XXXY    -312.9745   XXYY    -924.9502
      XYYY    -438.1253   YYYY   -3634.8195   XXXZ    1195.1442
      XXYZ     561.9778   XYYZ     522.8056   YYYZ    1885.2975
      XXZZ   -2001.3823   XYZZ    -196.7137   YYZZ   -2624.3508
      XZZZ    1050.3375   YZZZ    1882.5049   ZZZZ  -10341.4011
 -----------------------------------------------------------------
Archival summary:
1\1\february\SP\ProcedureUnspecified\BasisUnspecified\81628\taweetha\TueMar515:13:052019TueMar515:13:052019\0\\#,ProcedureUnspecified,BasisUnspecified,\\0,1\O\C,1,1.37742\H,2,1.10384,1,111.401\O,2,1.43119,1,109.359,3,-120.196,0\C,4,1.41183,2,113.068,1,179.788,0\H,5,1.10386,4,110.771,2,-56.5806,0\C,1,1.43514,2,118.218,3,41.6941,0\H,7,1.09408,1,106.971,2,116.805,0\H,7,1.09516,1,109.989,2,0.418461,0\C,2,1.53053,1,106.869,3,120.801,0\H,10,1.09832,2,107.324,1,56.858,0\O,10,1.41454,2,111.941,1,-65.3226,0\H,12,0.97507,10,108.525,2,54.8981,0\C,10,1.52069,2,109.072,1,175.674,0\H,14,1.10002,10,108.384,2,64.9847,0\O,14,1.42466,10,112.681,2,-173.668,0\H,16,0.964643,14,107.642,10,-52.4793,0\C,14,1.52272,10,110.82,2,-53.8593,0\H,18,1.09658,14,109.232,10,-66.4409,0\O,18,1.43326,14,110.221,10,172.732,0\H,20,0.965309,18,108.258,14,54.0941,0\C,7,1.53333,1,111.104,2,-122.625,0\H,22,1.09836,7,103.808,1,-169.893,0\C,22,1.5369,7,112.238,1,76.1283,0\H,24,1.09025,22,112.537,7,-64.3178,0\H,24,1.09353,22,111.253,7,174.64,0\H,24,1.09426,22,109.779,7,56.5514,0\C,5,1.54421,4,108.005,2,-172.387,0\O,28,1.19644,5,123.15,4,16.592,0\O,28,1.34679,5,114.903,4,-166.222,0\H,30,0.977924,28,110.702,5,8.24625,0\C,22,1.57125,7,111.217,1,-55.9639,0\H,32,1.09588,22,107.947,7,-1.31445,0\C,32,1.53833,22,116.774,7,117.652,0\H,34,1.09872,32,108.918,22,57.5844,0\O,34,1.44671,32,110.208,22,-60.8628,0\H,36,0.963789,34,107.628,32,-175.218,0\C,34,1.53244,32,111.726,22,177.944,0\H,38,1.09719,34,108.183,32,64.5718,0\H,38,1.0983,34,108.912,32,-179.664,0\C,38,1.53582,34,113.451,32,-57.0498,0\H,41,1.09947,38,108.075,34,-61.1643,0\C,41,1.53138,38,111.588,34,-179.833,0\H,43,1.0939,41,111.114,38,179.697,0\H,43,1.09423,41,111.419,38,59.5296,0\H,43,1.09513,41,110.926,38,-60.5117,0\C,41,1.53428,38,108.833,34,55.6101,0\H,47,1.09537,41,110.176,38,-176.451,0\H,47,1.0982,41,108.87,38,67.0099,0\C,47,1.53049,41,111.637,38,-54.0648,0\H,50,1.0946,47,109.822,41,178.046,0\H,50,1.09869,47,109.304,41,-65.8015,0\\\@

 Total job time:  923.63s(wall), 5032.06s(cpu) 
 Tue Mar  5 15:13:05 2019

        *************************************************************
        *                                                           *
        *  Thank you very much for using Q-Chem.  Have a nice day.  *
        *                                                           *
        *************************************************************
```
