## Supplementary material for "An *In-Silico* Investigation of Menthol Metabolism": S1 File: Oeeoe-S.out (part 1 of 2)

```
Q-Chem Developer Version!
                  Welcome to Q-Chem
     A Quantum Leap Into The Future Of Chemistry


 Q-Chem 5.1, Q-Chem, Inc., Pleasanton, CA (2018)

 Yihan Shao,  Zhengting Gan,  E. Epifanovsky,  A. T. B. Gilbert,  M. Wormit,  
 J. Kussmann,  A. W. Lange,  A. Behn,  Jia Deng,  Xintian Feng,  D. Ghosh,  
 M. Goldey,  P. R. Horn,  L. D. Jacobson,  I. Kaliman,  T. Kus,  A. Landau,  
 Jie Liu,  E. I. Proynov,  R. M. Richard,  R. P. Steele,  E. J. Sundstrom,  
 H. L. Woodcock III,  P. M. Zimmerman,  D. Zuev,  B. Albrecht,  E. Alguire,  
 S. A. Baeppler,  D. Barton,  Z. Benda,  Y. A. Bernard,  E. J. Berquist,  
 K. B. Bravaya,  H. Burton,  D. Casanova,  Chun-Min Chang,  Yunqing Chen,  
 A. Chien,  K. D. Closser,  M. P. Coons,  S. Coriani,  S. Dasgupta,  
 A. L. Dempwolff,  M. Diedenhofen,  Hainam Do,  R. G. Edgar,  Po-Tung Fang,  
 S. Faraji,  S. Fatehi,  Qingguo Feng,  K. D. Fenk,  J. Fosso-Tande,  
 Qinghui Ge,  A. Ghysels,  G. Gidofalvi,  J. Gomes,  J. Gonthier,  A. Gunina,  
 D. Hait,  M. W. D. Hanson-Heine,  P. H. P. Harbach,  A. W. Hauser,  
 J. E. Herr,  E. G. Hohenstein,  Z. C. Holden,  Kerwin Hui,  B. C. Huynh,  
 T.-C. Jagau,  Hyunjun Ji,  B. Kaduk,  K. Khistyaev,  Jaehoon Kim,  
 P. Klunzinger,  K. Koh,  D. Kosenkov,  L. Koulias,  T. Kowalczyk,  
 C. M. Krauter,  A. Kunitsa,  Ka Un Lao,  A. Laurent,  K. V. Lawler,  
 Joonho Lee,  D. Lefrancois,  S. Lehtola,  D. S. Levine,  Yi-Pei Li,  
 You-Sheng Lin,  Fenglai Liu,  E. Livshits,  A. Luenser,  P. Manohar,  
 E. Mansoor,  S. F. Manzer,  Shan-Ping Mao,  Yuezhi Mao,  N. Mardirossian,  
 A. V. Marenich,  T. Markovich,  L. A. Martinez-Martinez,  S. A. Maurer,  
 N. J. Mayhall,  S. C. McKenzie,  J.-M. Mewes,  A. F. Morrison,  
 J. W. Mullinax,  K. Nanda,  T. S. Nguyen-Beck,  R. Olivares-Amaya,  
 J. A. Parkhill,  T. M. Perrine,  F. Plasser,  P. Pokhilko,  S. Prager,  
 A. Prociuk,  E. Ramos,  D. R. Rehn,  F. Rob,  M. Schneider,  N. Sergueev,  
 S. M. Sharada,  S. Sharma,  D. W. Small,  T. Stauch,  T. Stein,  
 Yu-Chuan Su,  A. J. W. Thom,  A. Tkatchenko,  T. Tsuchimochi,  N. M. Tubman,  
 L. Vogt,  M. L. Vidal,  O. Vydrov,  M. A. Watson,  J. Wenzel,  
 M. de Wergifosse,  T. A. Wesolowski,  A. White,  J. Witte,  A. Yamada,  
 Jun Yang,  K. Yao,  S. Yeganeh,  S. R. Yost,  Zhi-Qiang You,  A. Zech,  
 Igor Ying Zhang,  Xing Zhang,  Yan Zhao,  Ying Zhu,  B. R. Brooks,  
 G. K. L. Chan,  C. J. Cramer,  M. S. Gordon,  W. J. Hehre,  A. Klamt,  
 M. W. Schmidt,  C. D. Sherrill,  D. G. Truhlar,  A. Aspuru-Guzik,  R. Baer,  
 A. T. Bell,  N. A. Besley,  Jeng-Da Chai,  A. E. DePrince, III,  
 R. A. DiStasio Jr.,  A. Dreuw,  B. D. Dunietz,  T. R. Furlani,  
 Chao-Ping Hsu,  Yousung Jung,  Jing Kong,  D. S. Lambrecht,  WanZhen Liang,  
 C. Ochsenfeld,  V. A. Rassolov,  L. V. Slipchenko,  J. E. Subotnik,  
 T. Van Voorhis,  J. M. Herbert,  A. I. Krylov,  P. M. W. Gill,  M. Head-Gordon

 Contributors to earlier versions of Q-Chem not listed above: 
 R. D. Adamson,  B. Austin,  J. Baker,  G. J. O. Beran,  K. Brandhorst,  
 S. T. Brown,  E. F. C. Byrd,  A. K. Chakraborty,  C.-L. Cheng,  
 Siu Hung Chien,  D. M. Chipman,  D. L. Crittenden,  H. Dachsel,  
 R. J. Doerksen,  A. D. Dutoi,  L. Fusti-Molnar,  W. A. Goddard III,  
 A. Golubeva-Zadorozhnaya,  S. R. Gwaltney,  G. Hawkins,  A. Heyden,  
 S. Hirata,  G. Kedziora,  F. J. Keil,  C. Kelley,  Jihan Kim,  R. A. King,  
 R. Z. Khaliullin,  P. P. Korambath,  W. Kurlancheek,  A. M. Lee,  M. S. Lee,  
 S. V. Levchenko,  Ching Yeh Lin,  D. Liotard,  R. C. Lochan,  I. Lotan,  
 P. E. Maslen,  N. Nair,  D. P. O'Neill,  D. Neuhauser,  E. Neuscamman,  
 C. M. Oana,  R. Olson,  B. Peters,  R. Peverati,  P. A. Pieniazek,  
 Y. M. Rhee,  J. Ritchie,  M. A. Rohrdanz,  E. Rosta,  N. J. Russ,  
 H. F. Schaefer III,  N. E. Schultz,  N. Shenvi,  A. C. Simmonett,  A. Sodt,  
 D. Stuck,  K. S. Thanthiriwatte,  V. Vanovschi,  Tao Wang,  A. Warshel,  
 C. F. Williams,  Q. Wu,  X. Xu,  W. Zhang

 Please cite Q-Chem as follows:
 Y. Shao et al., Mol. Phys. 113, 184-215 (2015)
 DOI: 10.1080/00268976.2014.952696

 Q-Chem 5.1.2 for Intel X86 EM64T Linux

 Parts of Q-Chem use Armadillo 8.300.2 (Tropical Shenanigans).
 http://arma.sourceforge.net/

 Q-Chem begins on Sun Mar  3 17:02:02 2019  

Host: 
0

     Scratch files written to /scratch/taweetham/qchem19968//
Input Ideriv = 2
Curr. Ideriv = -1
Max.  Ideriv = 2

Checking the input file for inconsistencies... 	...done.

--------------------------------------------------------------
User input:
--------------------------------------------------------------
$molecule
0 1
  C    0.1883641   -0.0545491   -0.2116157
  H    1.2747253   -0.0781576   -0.0447636
  C   -0.0522956    0.1007444   -1.7581912
  H   -1.0879873   -0.1929534   -1.9604051
  C    0.1710057    1.5347506   -2.2726694
  H    1.2495433    1.7196273   -2.3677636
  H   -0.2468325    1.6216654   -3.2820667
  C   -0.4713391    2.6281614   -1.4280981
  H   -1.5614612    2.4984986   -1.4478950
  C   -0.1519192    4.0086311   -2.0001184
  H   -0.5262096    4.0989523   -3.0254934
  H   -0.6225372    4.7955922   -1.4016256
  H    0.9273455    4.1948609   -2.0167310
  C    0.0204250    2.5065322    0.0041775
  H   -0.4163779    3.2998676    0.6223768
  H    1.1101348    2.6270938    0.0521160
  C   -0.3748950    1.1541130    0.5727824
  H   -0.0154899    1.1266865    1.6079305
  H   -1.4702205    1.0913800    0.6070079
  C   -0.4034857   -1.4033952    0.3762613
  C   -0.5599358   -1.3789966    1.9092477
  C    0.4150145   -2.6667779    0.0513383
  H    1.4505308   -2.5708917    0.3964719
  O    0.4188480   -2.9627412   -1.3330458
  H   -0.0179877   -3.5394903    0.5521838
  H    1.0403537   -2.3019573   -1.7085063
  H   -1.4059050   -1.5312267   -0.0540850
  H    0.3938575   -1.1541695    2.3990006
  H   -0.9090637   -2.3472453    2.2856096
  H   -1.3028037   -0.6431465    2.2313725
  O    0.8470419   -0.8019364   -2.4350866
  C    0.7140228   -0.9848192   -3.8579772
  H    1.4729807   -1.7408973   -4.0962322
  O    1.0587147    0.1978054   -4.5614948
  C    1.0630346    0.0810537   -5.9830429
  H    1.8733205   -0.5975986   -6.2788371
  C   -0.6648148   -1.5406072   -4.2757070
  H   -1.4770268   -0.8703938   -3.9772153
  O   -0.9557218   -2.8258741   -3.7097326
  H   -0.6388362   -2.8379701   -2.7769291
  C   -0.6803859   -1.7055369   -5.7949882
  H   -0.0070149   -2.5174646   -6.0992411
  O   -1.9830140   -2.1009615   -6.2492577
  H   -2.2503425   -2.8279540   -5.6475757
  C   -0.2910953   -0.4086259   -6.4986792
  H   -1.0685771    0.3501799   -6.3449339
  O   -0.2199594   -0.6565100   -7.9166000
  H   -1.0389654   -1.1640610   -8.1190851
  C    1.3931529    1.4426523   -6.6186723
  O    1.7899255    2.4230497   -6.0032290
  O    1.2581365    1.4647243   -7.9696721
  H    0.8489139    0.6366411   -8.3243022
$end

$rem
   BASIS  =  6-311++G**
   JOB_TYPE  =  Optimization
   METHOD  =  B3LYP
$end

--------------------------------------------------------------
 ----------------------------------------------------------------
             Standard Nuclear Orientation (Angstroms)
    I     Atom           X                Y                Z
 ----------------------------------------------------------------
    1      C      -2.9963549098    -0.2197429769    -0.2662377937
    2      H      -3.0935326755    -0.4002744590    -1.3463037673
    3      C      -1.4638792824    -0.2551464238     0.0861738790
    4      H      -1.3397833753     0.2296861447     1.0605166025
    5      C      -0.8839223314    -1.6797056596     0.1583264201
    6      H      -0.7127484797    -2.0511583251    -0.8610793310
    7      H       0.0989222952    -1.6416345954     0.6416409009
    8      C      -1.7275799358    -2.6785008672     0.9406976108
    9      H      -1.7829053549    -2.3537242748     1.9880895216
   10      C      -1.0859986410    -4.0650369181     0.9119902837
   11      H      -0.0842864540    -4.0373974979     1.3540919350
   12      H      -1.6843952378    -4.7819569323     1.4837681361
   13      H      -0.9929937882    -4.4416950366    -0.1123380663
   14      C      -3.1286399915    -2.7159668347     0.3544672736
   15      H      -3.7442741381    -3.4461833272     0.8931013577
   16      H      -3.1017384015    -3.0330703431    -0.6957814193
   17      C      -3.7706846787    -1.3431492917     0.4629925717
   18      H      -4.7808010369    -1.4303649655     0.0464422184
   19      H      -3.8777694273    -1.0857695415     1.5246579078
   20      C      -3.6701655581     1.1840594687     0.0347427010
   21      C      -5.2081287128     1.1151288819     0.1057154921
   22      C      -3.3395832617     2.2933067318    -0.9811013985
   23      H      -3.6134573274     1.9960300767    -1.9995438168
   24      O      -1.9695985802     2.6494525541    -0.9603545219
   25      H      -3.8989265485     3.2048498090    -0.7440605604
   26      H      -1.5308925016     1.9061713100    -1.4282703833
   27      H      -3.3103478229     1.5108235795     1.0196993989
   28      H      -5.6267757063     0.6989970380    -0.8171581560
   29      H      -5.6414177753     2.1113595615     0.2500385218
   30      H      -5.5503517089     0.5106718185     0.9510601276
   31      O      -0.7638760820     0.5019501729    -0.9230972496
   32      C       0.6398202141     0.7734961869    -0.7451721823
   33      H       0.8987019160     1.3909250734    -1.6147689088
   34      O       1.4069248360    -0.4169418596    -0.8273805796
   35      C       2.8205624850    -0.2351805563    -0.7722439516
   36      H       3.1429701007     0.2996759935    -1.6748004281
   37      C       0.9471090834     1.5879445524     0.5303038169
   38      H       0.6215782470     1.0615973465     1.4330551242
   39      O       0.3168811975     2.8760969941     0.5487701937
   40      H      -0.5933541367     2.7863653883     0.1825666415
   41      C       2.4551639783     1.8252874646     0.6017069383
   42      H       2.7722964135     2.5161592392    -0.1903461725
   43      O       2.8096780477     2.4701939050     1.8337689569
   44      H       2.1657972809     3.2039048492     1.9291086631
   45      C       3.2295018923     0.5145377982     0.4966239062
   46      H       3.0538020261    -0.0982002371     1.3896991918
   47      O       4.6390323571     0.8129194973     0.4620050006
   48      H       4.7695486749     1.4688225406     1.1845946144
   49      C       3.5255770407    -1.6020688110    -0.8112894263
   50      O       2.9733108678    -2.6661486326    -1.0564714424
   51      O       4.8649539814    -1.5349556711    -0.5980236339
   52      H       5.1618975961    -0.6307223857    -0.3275904896
 ----------------------------------------------------------------
 Molecular Point Group                 C1    NOp =  1
 Largest Abelian Subgroup              C1    NOp =  1
 Nuclear Repulsion Energy =  2421.2602716794 hartrees
 There are       94 alpha and       94 beta electrons
 Requested basis set is 6-311++G(d,p)
 There are 284 shells and 724 basis functions

 Total QAlloc Memory Limit   2000 MB
 Mega-Array Size       188 MB
 MEM_STATIC part       192 MB
 A cutoff of  1.0D-11 yielded  29678 shell pairs
 There are    188432 function pairs (    199400 Cartesian)

 -------------------------------------------------------
 OpenMP Integral Computing Module                       
 Release: version 1.0, May 2013, Q-Chem Inc. Pittsburgh 
 -------------------------------------------------------
 Integral Job Info:
 Integral job number is                      11
 Integral operator is                         1
 short-range coefficients                     0
 long-range coefficients              100000000
 Omega coefficients                           0
 if combine SR and LR in K                    0
 Integral screening is                        0
 Integral computing path is                   2
 max size of driver memory is            800000
 size of driver memory is                593474
 size of scratch memory is              2361544
 max col of scratch BK array               1296
 max len of scratch array in speh3          155
 max len of scratch index in speh4           18
 max int batch size is                      520
 min int batch size is                       52
 fixed nKL is                                52
 max L of basis functions is                  2
 order of int derivative is                   0
 number of shells is                        284
 number of basis is                         748
 number of cartesian basis is               748
 number of contracted shell pairs         29678
 number of primitive shell pairs          62409
 maxK2 (contraction) of shell pair           36
 max number of K2 of shell pair               1
 max number of CS2 of shell pair           5869
 max number of PS2 of shell pair           9534
 mem total for path MDJ                  799052
 -------------------------------------------------------
 Smallest overlap matrix eigenvalue = 7.32E-07

 Q-Chem warning in module stvman/mkSTV.C, line 306:

 Overlap eigenvalue is smaller than square root of threshold
 Use THRESH >= 12 to get rid of this warning

 Linear dependence detected in AO basis
 Tighter screening thresholds may be required for diffuse basis sets
 Use S2THRESH > 14 and THRESH = 14 in case of SCF convergence issues
 Number of orthogonalized atomic orbitals = 723
 Maximum deviation from orthogonality = 3.017E-10

 Scale SEOQF with 1.000000e-02/1.000000e-01/1.000000e-01

 Standard Electronic Orientation quadrupole field applied
 Nucleus-field energy     =     0.0000000429 hartrees
 Guess from superposition of atomic densities
 Warning:  Energy on first SCF cycle will be non-variational
 SAD guess density has 188.000000 electrons

 -----------------------------------------------------------------------
  General SCF calculation program by
  Eric Jon Sundstrom, Paul Horn, Yuezhi Mao, Dmitri Zuev, Alec White,
  David Stuck, Shaama M.S., Shane Yost, Joonho Lee, David Small,
  Daniel Levine, Susi Lehtola, Hugh Burton, Evgeny Epifanovsky
 -----------------------------------------------------------------------
 Exchange:     0.2000 Hartree-Fock + 0.0800 Slater + 0.7200 B88
 Correlation:  0.1900 VWN1RPA + 0.8100 LYP
 Using SG-1 standard quadrature grid
 using 6 threads for integral computing
 -------------------------------------------------------
 OpenMP Integral computing Module                
 Release: version 2.0, May 2017, Q-Chem Inc. Pleasanton 
 -------------------------------------------------------
 -------------------------------------------------------
 OpenMP BLAS3 based DFT computing Module                
 Release: version 1.0, May 2013, Q-Chem Inc. Pittsburgh 
 -------------------------------------------------------
 A restricted SCF calculation will be
 performed using DIIS
 SCF converges when DIIS error is below 1.0e-08
 ---------------------------------------
  Cycle       Energy         DIIS error
 ---------------------------------------
    1   -1233.4006622826      2.30e-02  
    2   -1228.1796792441      3.08e-03  
    3   -1227.5206287118      4.78e-03  
    4   -1228.6421952843      1.06e-03  
    5   -1228.6955000551      3.18e-04  
    6   -1228.6993306641      1.33e-04  
    7   -1228.7002177269      2.89e-05  
    8   -1228.7002588512      8.74e-06  
    9   -1228.7002624682      2.17e-06  
   10   -1228.7002626677      8.80e-07  
   11   -1228.7002627036      2.18e-07  
   12   -1228.7002627061      7.00e-08  
   13   -1228.7002627062      2.10e-08  
   14   -1228.7002627062      7.82e-09  Convergence criterion met
 ---------------------------------------
 SCF time:   CPU 2696.17s  wall 473.00s 
 SCF   energy in the final basis set =    -1228.7002627062
 Total energy in the final basis set =    -1228.7002627062

 --------------------------------------------------------------

                    Orbital Energies (a.u.)
 --------------------------------------------------------------

 Alpha MOs
 -- Occupied --
-19.176 -19.168 -19.168 -19.168 -19.155 -19.136 -19.125 -19.118
-10.319 -10.311 -10.277 -10.270 -10.258 -10.254 -10.245 -10.223
-10.195 -10.189 -10.176 -10.174 -10.171 -10.167 -10.165 -10.156
 -1.113  -1.099  -1.078  -1.058  -1.053  -1.032  -1.027  -1.019
 -0.853  -0.822  -0.810  -0.801  -0.756  -0.755  -0.694  -0.686
 -0.682  -0.676  -0.640  -0.626  -0.622  -0.607  -0.584  -0.578
 -0.569  -0.566  -0.544  -0.535  -0.532  -0.525  -0.515  -0.499
 -0.488  -0.481  -0.469  -0.464  -0.461  -0.455  -0.447  -0.446
 -0.441  -0.434  -0.425  -0.419  -0.419  -0.406  -0.405  -0.398
 -0.394  -0.392  -0.382  -0.375  -0.372  -0.367  -0.362  -0.357
 -0.349  -0.342  -0.340  -0.334  -0.330  -0.325  -0.323  -0.318
 -0.303  -0.301  -0.298  -0.290  -0.285  -0.278
 -- Virtual --
 -0.021  -0.020  -0.015  -0.011  -0.003  -0.001   0.003   0.006
  0.014   0.019   0.022   0.028   0.030   0.033   0.037   0.042
  0.044   0.045   0.051   0.054   0.057   0.063   0.065   0.066
  0.070   0.071   0.076   0.078   0.080   0.087   0.088   0.089
  0.092   0.095   0.095   0.100   0.103   0.105   0.108   0.110
  0.110   0.116   0.116   0.118   0.121   0.122   0.124   0.125
  0.126   0.129   0.131   0.133   0.135   0.137   0.140   0.143
  0.143   0.144   0.147   0.151   0.152   0.154   0.156   0.157
  0.159   0.163   0.165   0.168   0.170   0.171   0.173   0.175
  0.176   0.180   0.182   0.183   0.187   0.188   0.189   0.189
  0.195   0.197   0.199   0.202   0.205   0.206   0.209   0.211
  0.212   0.214   0.217   0.223   0.224   0.226   0.229   0.234
  0.238   0.241   0.243   0.245   0.250   0.254   0.255   0.255
  0.259   0.261   0.263   0.266   0.269   0.272   0.274   0.276
  0.277   0.279   0.283   0.285   0.289   0.294   0.297   0.298
  0.299   0.303   0.304   0.306   0.307   0.312   0.316   0.319
  0.321   0.324   0.326   0.328   0.332   0.333   0.337   0.341
  0.342   0.344   0.345   0.348   0.350   0.353   0.357   0.359
  0.362   0.363   0.367   0.371   0.373   0.375   0.380   0.381
  0.385   0.392   0.395   0.399   0.403   0.404   0.406   0.414
  0.420   0.424   0.430   0.433   0.441   0.443   0.447   0.449
  0.460   0.463   0.478   0.480   0.484   0.491   0.494   0.497
  0.504   0.510   0.513   0.522   0.524   0.532   0.535   0.540
  0.547   0.552   0.558   0.564   0.572   0.581   0.586   0.587
  0.601   0.604   0.610   0.615   0.618   0.626   0.632   0.636
  0.641   0.642   0.643   0.647   0.660   0.663   0.664   0.673
  0.682   0.687   0.690   0.698   0.703   0.708   0.710   0.716
  0.722   0.728   0.734   0.738   0.740   0.744   0.745   0.749
  0.751   0.758   0.766   0.772   0.774   0.779   0.781   0.787
  0.788   0.791   0.792   0.798   0.806   0.807   0.821   0.822
  0.826   0.830   0.834   0.840   0.852   0.856   0.869   0.879
  0.891   0.904   0.924   0.932   0.946   0.953   0.967   0.976
  0.984   1.001   1.009   1.022   1.035   1.038   1.054   1.059
  1.063   1.077   1.088   1.100   1.103   1.111   1.118   1.127
  1.134   1.141   1.148   1.155   1.162   1.168   1.177   1.185
  1.190   1.199   1.206   1.211   1.221   1.223   1.232   1.238
  1.240   1.244   1.252   1.260   1.271   1.274   1.283   1.290
  1.295   1.297   1.319   1.326   1.334   1.342   1.347   1.360
  1.365   1.376   1.401   1.403   1.407   1.430   1.442   1.451
  1.456   1.469   1.473   1.485   1.487   1.498   1.504   1.514
  1.516   1.524   1.529   1.535   1.539   1.541   1.547   1.551
  1.559   1.568   1.573   1.580   1.584   1.586   1.592   1.597
  1.600   1.610   1.612   1.619   1.622   1.629   1.630   1.633
  1.640   1.643   1.650   1.653   1.662   1.668   1.672   1.674
  1.682   1.689   1.698   1.700   1.705   1.710   1.721   1.725
  1.728   1.741   1.743   1.751   1.764   1.768   1.784   1.789
  1.797   1.803   1.812   1.818   1.824   1.828   1.841   1.847
  1.856   1.864   1.868   1.872   1.890   1.895   1.901   1.907
  1.917   1.921   1.931   1.935   1.952   1.954   1.979   1.987
  1.989   1.998   2.008   2.014   2.023   2.031   2.036   2.051
  2.059   2.069   2.070   2.089   2.104   2.106   2.117   2.123
  2.127   2.134   2.156   2.161   2.169   2.175   2.181   2.196
  2.203   2.222   2.225   2.228   2.248   2.253   2.267   2.269
  2.287   2.294   2.309   2.321   2.330   2.350   2.357   2.369
  2.373   2.374   2.398   2.408   2.419   2.444   2.452   2.460
  2.484   2.494   2.504   2.510   2.517   2.526   2.542   2.544
  2.564   2.566   2.573   2.585   2.600   2.605   2.616   2.617
  2.621   2.631   2.647   2.651   2.656   2.666   2.676   2.688
  2.698   2.701   2.711   2.715   2.736   2.771   2.773   2.778
  2.792   2.799   2.811   2.817   2.823   2.829   2.830   2.845
  2.855   2.867   2.874   2.892   2.898   2.910   2.920   2.924
  2.934   2.947   2.951   2.956   2.964   2.972   2.974   2.987
  3.000   3.009   3.011   3.015   3.032   3.036   3.047   3.055
  3.070   3.079   3.083   3.089   3.102   3.105   3.115   3.128
  3.128   3.146   3.166   3.171   3.180   3.186   3.210   3.217
  3.222   3.239   3.242   3.250   3.261   3.272   3.285   3.289
  3.321   3.330   3.334   3.346   3.364   3.380   3.381   3.420
  3.432   3.462   3.467   3.522   3.525   3.550   3.561   3.649
  3.783   3.789   3.797   3.801   3.819   3.836   3.840   3.847
  3.862   3.879   3.882   3.890   3.908   3.912   3.935   3.945
  3.951   3.976   4.014   4.037   4.064   4.069   4.077   4.114
  4.142   4.166   4.178   4.190   4.219   4.243   4.252   4.271
  4.287   4.297   4.311   4.384   4.402   5.012   5.063   5.082
  5.109   5.126   5.147   5.158   5.179   5.265   5.341   5.396
  5.415   5.446   5.464   5.472   5.489   5.549   5.561   5.606
  5.655   5.674   5.730   5.822   5.906  23.741  23.757  23.781
 23.793  23.803  23.808  23.842  23.846  23.868  23.888  23.901
 23.931  23.952  23.981  23.987  24.001  49.866  49.906  49.936
 49.948  49.964  49.969  49.997  50.020
 --------------------------------------------------------------

          Ground-State Mulliken Net Atomic Charges

     Atom                 Charge (a.u.)
  ----------------------------------------
      1 C                     0.606721
      2 H                     0.233734
      3 C                    -0.562985
      4 H                     0.234089
      5 C                    -0.646282
      6 H                     0.260224
      7 H                     0.189272
      8 C                     0.426508
      9 H                     0.175991
     10 C                    -0.718331
     11 H                     0.141355
     12 H                     0.149421
     13 H                     0.145873
     14 C                    -0.882430
     15 H                     0.171256
     16 H                     0.156362
     17 C                    -0.395053
     18 H                     0.169131
     19 H                     0.172979
     20 C                     0.135420
     21 C                    -0.625284
     22 C                    -0.592716
     23 H                     0.159682
     24 O                    -0.200886
     25 H                     0.176264
     26 H                     0.305250
     27 H                     0.175207
     28 H                     0.166228
     29 H                     0.144014
     30 H                     0.154581
     31 O                     0.042861
     32 C                    -0.302087
     33 H                     0.190975
     34 O                    -0.008382
     35 C                     0.050423
     36 H                     0.267132
     37 C                    -0.589071
     38 H                     0.263542
     39 O                    -0.264111
     40 H                     0.401754
     41 C                    -0.339885
     42 H                     0.255993
     43 O                    -0.182884
     44 H                     0.286745
     45 C                    -0.257083
     46 H                     0.302818
     47 O                    -0.217395
     48 H                     0.281196
     49 C                    -0.135049
     50 O                    -0.230191
     51 O                    -0.147618
     52 H                     0.304725
  ----------------------------------------
  Sum of atomic charges =    -0.000000

 -----------------------------------------------------------------
                    Cartesian Multipole Moments
 -----------------------------------------------------------------
    Charge (ESU x 10^10)
                -0.0000
    Dipole Moment (Debye)
         X      -3.0632      Y       2.7916      Z       1.4037
       Tot       4.3757
    Quadrupole Moments (Debye-Ang)
        XX    -143.8003     XY      17.6340     YY    -166.8251
        XZ       3.3165     YZ      -5.2217     ZZ    -146.0572
    Octopole Moments (Debye-Ang^2)
       XXX      -5.2620    XXY      78.1458    XYY     -25.5849
       YYY      36.0833    XXZ      12.4108    XYZ     -16.8448
       YYZ      20.9706    XZZ      13.7083    YZZ      11.9789
       ZZZ     -11.7597
    Hexadecapole Moments (Debye-Ang^3)
      XXXX   -7810.2446   XXXY     215.3783   XXYY   -2008.1097
      XYYY     134.6109   YYYY   -3755.7691   XXXZ     140.9710
      XXYZ     -41.2902   XYYZ      44.9148   YYYZ      40.6837
      XXZZ   -1401.9493   XYZZ       7.2733   YYZZ    -726.1479
      XZZZ       4.1838   YZZZ      17.0285   ZZZZ    -768.3717
 -----------------------------------------------------------------
 Calculating analytic gradient of the SCF energy
 Gradient of SCF Energy
            1           2           3           4           5           6
    1   0.0005409  -0.0025420   0.0150970  -0.0002742  -0.0063733   0.0011193
    2  -0.0112524   0.0012358   0.0126224  -0.0018927  -0.0001600  -0.0012392
    3  -0.0000924  -0.0002102  -0.0026474  -0.0004221  -0.0043668  -0.0024151
            7           8           9          10          11          12
    1   0.0018196   0.0002436   0.0021370  -0.0042497   0.0001599  -0.0003274
    2  -0.0012729   0.0081979  -0.0006127   0.0012527   0.0016780   0.0000775
    3   0.0052506   0.0065207  -0.0007911  -0.0040937   0.0013934   0.0004353
           13          14          15          16          17          18
    1  -0.0001605   0.0025468   0.0004163  -0.0018661   0.0032550  -0.0016598
    2  -0.0006586  -0.0013052   0.0000653   0.0007736   0.0004964  -0.0058784
    3  -0.0006126  -0.0061278   0.0010643  -0.0002332   0.0030747  -0.0019246
           19          20          21          22          23          24
    1   0.0009258   0.0049686   0.0017507  -0.0002565   0.0034122  -0.0037108
    2  -0.0002726   0.0034298   0.0028624  -0.0011256   0.0019461  -0.0056003
    3   0.0002172   0.0036170  -0.0042781  -0.0089519   0.0003764   0.0164630
           25          26          27          28          29          30
    1   0.0004650  -0.0003647  -0.0006324   0.0012992  -0.0023299   0.0003521
    2   0.0027841  -0.0106848  -0.0019547   0.0000705   0.0003514   0.0001293
    3  -0.0009823  -0.0104514   0.0009563  -0.0010952   0.0014928   0.0034755
           31          32          33          34          35          36
    1  -0.0338692   0.0098903   0.0034069  -0.0038713   0.0044291  -0.0034494
    2   0.0128780  -0.0089958  -0.0030560   0.0053909   0.0061490  -0.0048887
    3   0.0020495   0.0060067   0.0002958  -0.0080748   0.0020864  -0.0013198
           37          38          39          40          41          42
    1   0.0032791  -0.0034102  -0.0019474  -0.0029600   0.0034815   0.0032184
    2  -0.0067324   0.0070588   0.0113245  -0.0056285  -0.0040393   0.0057802
    3  -0.0003456   0.0008674   0.0072022  -0.0029236  -0.0073909   0.0069130
           43          44          45          46          47          48
    1   0.0104158  -0.0109293  -0.0027007   0.0055570   0.0043779  -0.0038031
    2  -0.0040615   0.0083254  -0.0156956   0.0009692  -0.0159231   0.0108357
    3  -0.0001437  -0.0009994  -0.0076617   0.0023442  -0.0113722   0.0123089
           49          50          51          52
    1   0.0064855  -0.0167897   0.0078480   0.0055789
    2   0.0358538  -0.0373446  -0.0019955   0.0097324
    3   0.0112115  -0.0096274   0.0030876   0.0008446
 Max gradient component =       3.734E-02
 RMS gradient           =       7.476E-03
 Gradient time:  CPU 570.07 s  wall 96.19 s
 Geometry Optimization Parameters
   NAtoms,    NIC,     NZ,  NCons,   NDum,   NFix, NCnnct, MaxDiis
       52     415       0       0       0       0       0       0


** GEOMETRY OPTIMIZATION IN DELOCALIZED INTERNAL COORDINATES **
   Searching for a Minimum

   Optimization Cycle:   1

                       Coordinates (Angstroms)
     ATOM                X               Y               Z
      1  C        -2.9963549098   -0.2197429769   -0.2662377937
      2  H        -3.0935326755   -0.4002744590   -1.3463037673
      3  C        -1.4638792824   -0.2551464238    0.0861738790
      4  H        -1.3397833753    0.2296861447    1.0605166025
      5  C        -0.8839223314   -1.6797056596    0.1583264201
      6  H        -0.7127484797   -2.0511583251   -0.8610793310
      7  H         0.0989222952   -1.6416345954    0.6416409009
      8  C        -1.7275799358   -2.6785008672    0.9406976108
      9  H        -1.7829053549   -2.3537242748    1.9880895216
     10  C        -1.0859986410   -4.0650369181    0.9119902837
     11  H        -0.0842864540   -4.0373974979    1.3540919350
     12  H        -1.6843952378   -4.7819569323    1.4837681361
     13  H        -0.9929937882   -4.4416950366   -0.1123380663
     14  C        -3.1286399915   -2.7159668347    0.3544672736
     15  H        -3.7442741381   -3.4461833272    0.8931013577
     16  H        -3.1017384015   -3.0330703431   -0.6957814193
     17  C        -3.7706846787   -1.3431492917    0.4629925717
     18  H        -4.7808010369   -1.4303649655    0.0464422184
     19  H        -3.8777694273   -1.0857695415    1.5246579078
     20  C        -3.6701655581    1.1840594687    0.0347427010
     21  C        -5.2081287128    1.1151288819    0.1057154921
     22  C        -3.3395832617    2.2933067318   -0.9811013985
     23  H        -3.6134573274    1.9960300767   -1.9995438168
     24  O        -1.9695985802    2.6494525541   -0.9603545219
     25  H        -3.8989265485    3.2048498090   -0.7440605604
     26  H        -1.5308925016    1.9061713100   -1.4282703833
     27  H        -3.3103478229    1.5108235795    1.0196993989
     28  H        -5.6267757063    0.6989970380   -0.8171581560
     29  H        -5.6414177753    2.1113595615    0.2500385218
     30  H        -5.5503517089    0.5106718185    0.9510601276
     31  O        -0.7638760820    0.5019501729   -0.9230972496
     32  C         0.6398202141    0.7734961869   -0.7451721823
     33  H         0.8987019160    1.3909250734   -1.6147689088
     34  O         1.4069248360   -0.4169418596   -0.8273805796
     35  C         2.8205624850   -0.2351805563   -0.7722439516
     36  H         3.1429701007    0.2996759935   -1.6748004281
     37  C         0.9471090834    1.5879445524    0.5303038169
     38  H         0.6215782470    1.0615973465    1.4330551242
     39  O         0.3168811975    2.8760969941    0.5487701937
     40  H        -0.5933541367    2.7863653883    0.1825666415
     41  C         2.4551639783    1.8252874646    0.6017069383
     42  H         2.7722964135    2.5161592392   -0.1903461725
     43  O         2.8096780477    2.4701939050    1.8337689569
     44  H         2.1657972809    3.2039048492    1.9291086631
     45  C         3.2295018923    0.5145377982    0.4966239062
     46  H         3.0538020261   -0.0982002371    1.3896991918
     47  O         4.6390323571    0.8129194973    0.4620050006
     48  H         4.7695486749    1.4688225406    1.1845946144
     49  C         3.5255770407   -1.6020688110   -0.8112894263
     50  O         2.9733108678   -2.6661486326   -1.0564714424
     51  O         4.8649539814   -1.5349556711   -0.5980236339
     52  H         5.1618975961   -0.6307223857   -0.3275904896
   Point Group: c1    Number of degrees of freedom:   150


   Energy is  -1228.700262706


 Attempting to Generate Delocalized Internal Coordinates

150 Hessian modes will be used to form the next step
  Hessian Eigenvalues:
     0.002000    0.003736    0.003885    0.004087    0.004256    0.005468
     0.006476    0.007007    0.008181    0.008198    0.009274    0.009977
     0.010198    0.010255    0.011000    0.011124    0.013523    0.013572
     0.019814    0.021200    0.021213    0.029691    0.031939    0.033291
     0.035600    0.036769    0.040294    0.042698    0.043723    0.045157
     0.046875    0.047051    0.047723    0.048004    0.048449    0.048550
     0.048768    0.050095    0.050276    0.051090    0.053256    0.053941
     0.054787    0.055335    0.055433    0.055684    0.056058    0.056681
     0.056935    0.058353    0.061004    0.061123    0.067860    0.067931
     0.070743    0.073666    0.076616    0.080175    0.080373    0.086400
     0.087772    0.093862    0.095212    0.101640    0.111844    0.117469
     0.117641    0.129383    0.139691    0.146323    0.148394    0.157455
     0.160000    0.160000    0.160000    0.160000    0.160000    0.160000
     0.160000    0.160000    0.160000    0.160000    0.160000    0.161969
     0.165866    0.170973    0.173998    0.177175    0.180623    0.193234
     0.193927    0.195490    0.203093    0.220157    0.248064    0.249862
     0.250000    0.250000    0.250879    0.269457    0.270203    0.277269
     0.284180    0.285174    0.286530    0.287039    0.289347    0.290600
     0.293780    0.294987    0.296044    0.298535    0.337537    0.338605
     0.338647    0.339060    0.339235    0.339429    0.339540    0.339636
     0.339706    0.339909    0.340703    0.341161    0.341372    0.341381
     0.341597    0.341844    0.341927    0.342009    0.342027    0.342092
     0.342433    0.342956    0.343411    0.391965    0.394237    0.394829
     0.399755    0.402628    0.403949    0.411832    0.431188    0.495983
     0.503816    0.505073    0.510423    0.512263    0.533724    0.937738

 Minimum Search - Taking Simple RFO Step
 Searching for Lamda that Minimizes Along All modes
 Value Taken    Lamda =  -0.04533676
 Calculated Step too Large.  Step scaled by  0.545712
 Step Taken.  Stepsize is  0.300000

                             Maximum     Tolerance    Cnvgd?
         Gradient           0.037238      0.000300      NO
         Displacement       0.114512      0.001200      NO
         Energy change     *********      0.000001      NO


 New Cartesian Coordinates Obtained by Inverse Iteration

 Displacement from previous Coordinates is:  1.773913
 ----------------------------------------------------------------
             Standard Nuclear Orientation (Angstroms)
    I     Atom           X                Y                Z
 ----------------------------------------------------------------
    1      C      -2.9632872784    -0.1836742094    -0.2898006630
    2      H      -3.0449250170    -0.3723350476    -1.3695873238
    3      C      -1.4323508467    -0.2526379875     0.0818988743
    4      H      -1.3144434582     0.2417007699     1.0532722602
    5      C      -0.8697444233    -1.6854753053     0.1774939638
    6      H      -0.6928455385    -2.0651757946    -0.8355837181
    7      H       0.1089326725    -1.6482054592     0.6627233822
    8      C      -1.7320408474    -2.6747287507     0.9563099456
    9      H      -1.8017174604    -2.3403290660     2.0006301859
   10      C      -1.0984519212    -4.0689553452     0.9511770975
   11      H      -0.1020986823    -4.0516731598     1.4043894137
   12      H      -1.7106533216    -4.7773059266     1.5184889982
   13      H      -0.9945519444    -4.4528727369    -0.0687812677
   14      C      -3.1271176036    -2.6888997832     0.3527455936
   15      H      -3.7646183776    -3.4048290929     0.8847048537
   16      H      -3.0841467836    -3.0164586202    -0.6937931947
   17      C      -3.7506782351    -1.3013146919     0.4358194981
   18      H      -4.7542797007    -1.3659243070     0.0050077879
   19      H      -3.8734484409    -1.0326346720     1.4929329477
   20      C      -3.7134199091     1.1903999965     0.0140423815
   21      C      -5.2403740416     0.9816745431     0.0718017599
   22      C      -3.5224727920     2.3728425697    -0.9634724679
   23      H      -3.7812963583     2.0647837014    -1.9840296825
   24      O      -2.2390733332     2.9816710278    -0.9647522965
   25      H      -4.2095292754     3.1772112697    -0.6844276080
   26      H      -1.6578580866     2.3596235571    -1.4401369973
   27      H      -3.3924007203     1.5292912906     1.0082128966
   28      H      -5.6195005507     0.5516196647    -0.8613565762
   29      H      -5.7536118667     1.9355344529     0.2312589447
   30      H      -5.5372086767     0.3306340328     0.8970741032
   31      O      -0.6839929986     0.4694984319    -0.9261551515
   32      C       0.7056244892     0.7519644926    -0.7434205109
   33      H       0.9597077218     1.3630125395    -1.6200012753
   34      O       1.4694522266    -0.4404846312    -0.8019801405
   35      C       2.8792859327    -0.2625367280    -0.7502807867
   36      H       3.2108916570     0.2747014852    -1.6502004641
   37      C       1.0046077667     1.5732362396     0.5251079637
   38      H       0.6829790610     1.0414648659     1.4275832786
   39      O       0.3879444727     2.8628488361     0.5277806925
   40      H      -0.5234033452     2.8035979920     0.1642783592
   41      C       2.5068692579     1.8147024996     0.6008095848
   42      H       2.8173182790     2.4878638294    -0.2093705541
   43      O       2.8682131211     2.4588324786     1.8306896261
   44      H       2.2423255048     3.1971987793     1.9384589128
   45      C       3.2855047342     0.5114113021     0.5128542553
   46      H       3.0995615729    -0.0915739398     1.4100425014
   47      O       4.6933316992     0.8178803843     0.4672546355
   48      H       4.8505660111     1.4770677961     1.1700548217
   49      C       3.5374864560    -1.6558438802    -0.8117671332
   50      O       2.9363385975    -2.6772653767    -1.0620994205
   51      O       4.8737508056    -1.6663238356    -0.6143760661
   52      H       5.2097164651    -0.7890929286    -0.3225239928
 ----------------------------------------------------------------
 Molecular Point Group                 C1    NOp =  1
 Largest Abelian Subgroup              C1    NOp =  1
 Nuclear Repulsion Energy =  2400.0921332725 hartrees
 There are       94 alpha and       94 beta electrons
 Applying Cartesian multipole field
    Component          Value
    ---------          -----
     (2,0,0)        1.00000E-12
     (0,2,0)        2.00000E-11
     (0,0,2)       -3.00000E-11
 Nucleus-field energy     =     0.0000000443 hartrees
 Requested basis set is 6-311++G(d,p)
 There are 284 shells and 724 basis functions
 A cutoff of  1.0D-11 yielded  29477 shell pairs
 There are    186870 function pairs (    197703 Cartesian)
 Smallest overlap matrix eigenvalue = 7.97E-07

 Q-Chem warning in module stvman/mkSTV.C, line 306:

 Overlap eigenvalue is smaller than square root of threshold
 Use THRESH >= 12 to get rid of this warning

 Linear dependence detected in AO basis
 Tighter screening thresholds may be required for diffuse basis sets
 Use S2THRESH > 14 and THRESH = 14 in case of SCF convergence issues
 Number of orthogonalized atomic orbitals = 723
 Maximum deviation from orthogonality = 3.607E-10
 Guess MOs from SCF MO coefficient file

 -----------------------------------------------------------------------
  General SCF calculation program by
  Eric Jon Sundstrom, Paul Horn, Yuezhi Mao, Dmitri Zuev, Alec White,
  David Stuck, Shaama M.S., Shane Yost, Joonho Lee, David Small,
  Daniel Levine, Susi Lehtola, Hugh Burton, Evgeny Epifanovsky
 -----------------------------------------------------------------------
 Exchange:     0.2000 Hartree-Fock + 0.0800 Slater + 0.7200 B88
 Correlation:  0.1900 VWN1RPA + 0.8100 LYP
 Using SG-1 standard quadrature grid
 using 6 threads for integral computing
 -------------------------------------------------------
 OpenMP Integral computing Module                
 Release: version 2.0, May 2017, Q-Chem Inc. Pleasanton 
 -------------------------------------------------------
 -------------------------------------------------------
 OpenMP BLAS3 based DFT computing Module                
 Release: version 1.0, May 2013, Q-Chem Inc. Pittsburgh 
 -------------------------------------------------------
 A restricted SCF calculation will be
 performed using DIIS
 SCF converges when DIIS error is below 1.0e-08
 ---------------------------------------
  Cycle       Energy         DIIS error
 ---------------------------------------
    1   -1228.6571851636      7.71e-04  
    2   -1228.7027294652      1.60e-04  
    3   -1228.7014967151      2.42e-04  
    4   -1228.7040536503      1.71e-05  
    5   -1228.7040625457      1.09e-05  
    6   -1228.7040677552      4.24e-06  
    7   -1228.7040684873      1.51e-06  
    8   -1228.7040685971      3.84e-07  
    9   -1228.7040686037      9.75e-08  
   10   -1228.7040686042      2.63e-08  
   11   -1228.7040686044      8.96e-09  Convergence criterion met
 ---------------------------------------
 SCF time:   CPU 2198.49s  wall 386.00s 
 SCF   energy in the final basis set =    -1228.7040686044
 Total energy in the final basis set =    -1228.7040686044

 --------------------------------------------------------------

                    Orbital Energies (a.u.)
 --------------------------------------------------------------

 Alpha MOs
 -- Occupied --
-19.172 -19.171 -19.165 -19.161 -19.156 -19.147 -19.137 -19.118
-10.318 -10.308 -10.275 -10.268 -10.257 -10.255 -10.244 -10.226
-10.195 -10.192 -10.174 -10.173 -10.171 -10.165 -10.163 -10.155
 -1.115  -1.100  -1.077  -1.058  -1.048  -1.038  -1.034  -1.025
 -0.851  -0.821  -0.810  -0.801  -0.756  -0.752  -0.695  -0.685
 -0.684  -0.676  -0.639  -0.625  -0.621  -0.606  -0.584  -0.578
 -0.569  -0.564  -0.545  -0.536  -0.532  -0.524  -0.514  -0.498
 -0.487  -0.483  -0.468  -0.462  -0.458  -0.456  -0.447  -0.444
 -0.441  -0.432  -0.426  -0.419  -0.417  -0.407  -0.399  -0.396
 -0.394  -0.392  -0.382  -0.375  -0.370  -0.369  -0.363  -0.358
 -0.348  -0.340  -0.338  -0.333  -0.329  -0.328  -0.323  -0.319
 -0.306  -0.300  -0.296  -0.291  -0.287  -0.286
 -- Virtual --
 -0.020  -0.019  -0.014  -0.011  -0.004  -0.001   0.003   0.006
  0.014   0.019   0.021   0.027   0.031   0.032   0.036   0.042
  0.043   0.046   0.052   0.055   0.057   0.063   0.065   0.066
  0.070   0.070   0.075   0.078   0.079   0.086   0.086   0.089
  0.092   0.094   0.095   0.099   0.102   0.104   0.108   0.110
  0.111   0.115   0.116   0.118   0.120   0.122   0.123   0.125
  0.125   0.128   0.130   0.133   0.135   0.137   0.140   0.142
  0.143   0.144   0.146   0.150   0.153   0.154   0.156   0.157
  0.159   0.161   0.163   0.165   0.170   0.170   0.174   0.174
  0.178   0.179   0.182   0.185   0.186   0.187   0.189   0.189
  0.191   0.195   0.199   0.199   0.204   0.205   0.207   0.211
  0.213   0.214   0.216   0.218   0.223   0.225   0.228   0.231
  0.236   0.242   0.242   0.243   0.246   0.251   0.253   0.253
  0.257   0.261   0.263   0.266   0.267   0.270   0.272   0.273
  0.276   0.277   0.279   0.286   0.288   0.291   0.294   0.296
  0.296   0.302   0.303   0.305   0.308   0.312   0.314   0.316
  0.321   0.323   0.324   0.329   0.331   0.332   0.336   0.338
  0.341   0.343   0.343   0.346   0.348   0.354   0.356   0.358
  0.359   0.363   0.367   0.368   0.371   0.373   0.377   0.382
  0.385   0.391   0.395   0.396   0.400   0.402   0.405   0.412
  0.417   0.422   0.424   0.431   0.437   0.440   0.446   0.448
  0.455   0.459   0.476   0.480   0.487   0.490   0.490   0.497
  0.498   0.511   0.513   0.517   0.523   0.533   0.535   0.538
  0.551   0.553   0.559   0.562   0.568   0.577   0.584   0.589
  0.598   0.604   0.610   0.614   0.617   0.621   0.630   0.632
  0.637   0.641   0.646   0.649   0.658   0.660   0.668   0.674
  0.682   0.683   0.691   0.697   0.701   0.705   0.708   0.715
  0.722   0.724   0.731   0.739   0.740   0.744   0.746   0.750
  0.755   0.756   0.763   0.772   0.775   0.777   0.782   0.785
  0.787   0.791   0.792   0.795   0.802   0.808   0.811   0.817
  0.823   0.829   0.832   0.839   0.844   0.854   0.862   0.869
  0.884   0.898   0.928   0.934   0.943   0.956   0.966   0.973
  0.980   1.000   1.007   1.018   1.033   1.043   1.050   1.058
  1.063   1.075   1.087   1.097   1.104   1.109   1.113   1.119
  1.125   1.133   1.143   1.151   1.158   1.168   1.178   1.181
  1.185   1.193   1.199   1.207   1.213   1.218   1.226   1.235
  1.240   1.246   1.251   1.255   1.266   1.272   1.275   1.280
  1.290   1.292   1.303   1.320   1.324   1.331   1.339   1.355
  1.366   1.377   1.402   1.405   1.418   1.418   1.440   1.447
  1.451   1.466   1.472   1.482   1.486   1.493   1.498   1.504
  1.511   1.515   1.524   1.529   1.535   1.538   1.542   1.553
  1.556   1.567   1.569   1.579   1.581   1.587   1.591   1.596
  1.602   1.604   1.607   1.617   1.620   1.623   1.625   1.628
  1.637   1.638   1.643   1.646   1.662   1.665   1.671   1.676
  1.677   1.685   1.689   1.698   1.700   1.701   1.716   1.723
  1.726   1.730   1.740   1.748   1.758   1.766   1.780   1.785
  1.790   1.795   1.804   1.808   1.820   1.827   1.828   1.843
  1.856   1.866   1.867   1.872   1.872   1.889   1.893   1.897
  1.908   1.921   1.925   1.937   1.944   1.952   1.974   1.976
  1.987   1.999   2.002   2.015   2.023   2.030   2.034   2.046
  2.057   2.067   2.076   2.092   2.105   2.108   2.109   2.121
  2.132   2.135   2.151   2.156   2.158   2.168   2.179   2.187
  2.208   2.218   2.218   2.226   2.238   2.249   2.263   2.267
  2.277   2.284   2.290   2.298   2.317   2.334   2.338   2.344
  2.359   2.371   2.388   2.402   2.421   2.430   2.452   2.458
  2.483   2.497   2.504   2.509   2.516   2.519   2.541   2.543
  2.561   2.565   2.569   2.586   2.594   2.602   2.609   2.616
  2.620   2.630   2.639   2.647   2.652   2.665   2.674   2.683
  2.697   2.701   2.707   2.715   2.731   2.761   2.770   2.775
  2.786   2.802   2.808   2.816   2.819   2.823   2.830   2.832
  2.854   2.859   2.867   2.880   2.890   2.905   2.912   2.927
  2.931   2.938   2.949   2.951   2.960   2.965   2.970   2.985
  2.988   2.995   3.000   3.016   3.026   3.035   3.044   3.045
  3.057   3.071   3.073   3.086   3.101   3.110   3.110   3.122
  3.127   3.144   3.147   3.158   3.169   3.179   3.198   3.212
  3.213   3.222   3.237   3.248   3.251   3.269   3.277   3.282
  3.297   3.305   3.324   3.348   3.348   3.378   3.390   3.414
  3.425   3.451   3.466   3.523   3.531   3.560   3.564   3.660
  3.783   3.790   3.793   3.800   3.814   3.837   3.843   3.846
  3.862   3.881   3.886   3.892   3.896   3.904   3.935   3.945
  3.951   3.976   3.999   4.037   4.060   4.062   4.072   4.090
  4.122   4.162   4.179   4.183   4.222   4.234   4.246   4.278
  4.281   4.301   4.310   4.380   4.405   5.005   5.062   5.077
  5.107   5.118   5.134   5.155   5.184   5.224   5.349   5.368
  5.396   5.422   5.431   5.442   5.473   5.557   5.586   5.621
  5.632   5.678   5.730   5.823   5.914  23.738  23.757  23.785
 23.797  23.809  23.816  23.830  23.852  23.860  23.880  23.884
 23.930  23.950  23.980  23.994  24.001  49.865  49.903  49.927
 49.936  49.952  49.965  49.986  50.025
 --------------------------------------------------------------

          Ground-State Mulliken Net Atomic Charges

     Atom                 Charge (a.u.)
  ----------------------------------------
      1 C                     0.513131
      2 H                     0.239418
      3 C                    -0.483063
      4 H                     0.199105
      5 C                    -0.632449
      6 H                     0.264918
      7 H                     0.189061
      8 C                     0.434703
      9 H                     0.173970
     10 C                    -0.732928
     11 H                     0.142500
     12 H                     0.149200
     13 H                     0.146085
     14 C                    -0.926305
     15 H                     0.170898
     16 H                     0.156132
     17 C                    -0.357980
     18 H                     0.166608
     19 H                     0.176346
     20 C                     0.168811
     21 C                    -0.656838
     22 C                    -0.545903
     23 H                     0.161095
     24 O                    -0.194724
     25 H                     0.174284
     26 H                     0.258530
     27 H                     0.190655
     28 H                     0.171007
     29 H                     0.140408
     30 H                     0.157606
     31 O                     0.016589
     32 C                    -0.299756
     33 H                     0.210744
     34 O                     0.001980
     35 C                     0.029651
     36 H                     0.264893
     37 C                    -0.509914
     38 H                     0.277663
     39 O                    -0.230976
     40 H                     0.337120
     41 C                    -0.373092
     42 H                     0.253010
     43 O                    -0.183606
     44 H                     0.283749
     45 C                    -0.236894
     46 H                     0.298233
     47 O                    -0.221558
     48 H                     0.278965
     49 C                    -0.132027
     50 O                    -0.227834
     51 O                    -0.139909
     52 H                     0.288689
  ----------------------------------------
  Sum of atomic charges =     0.000000

 -----------------------------------------------------------------
                    Cartesian Multipole Moments
 -----------------------------------------------------------------
    Charge (ESU x 10^10)
                 0.0000
    Dipole Moment (Debye)
         X      -2.6801      Y       2.7559      Z       1.4430
       Tot       4.1061
    Quadrupole Moments (Debye-Ang)
        XX    -142.2582     XY      17.6586     YY    -167.8123
        XZ       3.1954     YZ      -5.2451     ZZ    -146.1153
    Octopole Moments (Debye-Ang^2)
       XXX      -3.2969    XXY      71.6601    XYY     -17.8797
       YYY      28.9545    XXZ      12.8309    XYZ     -16.8251
       YYZ      21.7461    XZZ      13.6348    YZZ      13.3373
       ZZZ     -11.3691
    Hexadecapole Moments (Debye-Ang^3)
      XXXX   -7900.8871   XXXY     224.6096   XXYY   -2064.9958
      XYYY     208.6475   YYYY   -3879.2612   XXXZ     121.7073
      XXYZ     -32.2325   XYYZ      37.7906   YYYZ      59.1273
      XXZZ   -1434.3769   XYZZ      20.3712   YYZZ    -734.2953
      XZZZ     -11.9038   YZZZ      28.1483   ZZZZ    -768.5334
 -----------------------------------------------------------------
 Calculating analytic gradient of the SCF energy
 Gradient of SCF Energy
            1           2           3           4           5           6
    1   0.0002797  -0.0020501   0.0106971  -0.0006800  -0.0021234   0.0010029
    2  -0.0078961   0.0004846   0.0064723  -0.0015671   0.0001765  -0.0008723
    3   0.0018892  -0.0001400  -0.0030524  -0.0008051  -0.0046388  -0.0009520
            7           8           9          10          11          12
    1   0.0003700  -0.0009038   0.0015099  -0.0020493   0.0001344  -0.0000720
    2  -0.0014474   0.0060069  -0.0004731   0.0001057   0.0007179   0.0000914
    3   0.0038216   0.0043873  -0.0005531  -0.0027836   0.0009437   0.0002899
           13          14          15          16          17          18
    1  -0.0000397   0.0019292   0.0005343  -0.0011797   0.0003992  -0.0030441
    2  -0.0003233  -0.0014962  -0.0000745   0.0007167   0.0060742  -0.0018040
    3  -0.0001587  -0.0042110   0.0007814  -0.0000611   0.0034015  -0.0020490
           19          20          21          22          23          24
    1   0.0002695  -0.0019000   0.0042535   0.0003765   0.0011632  -0.0167484
    2   0.0000826   0.0025567  -0.0016418   0.0028473   0.0011760   0.0096295
    3   0.0000247   0.0015430  -0.0048777  -0.0030413   0.0005387   0.0063494
           25          26          27          28          29          30
    1  -0.0001671   0.0031302  -0.0011220   0.0006158  -0.0011757   0.0009124
    2   0.0023637  -0.0050656  -0.0007627  -0.0002192   0.0000700  -0.0021662
    3  -0.0006587  -0.0037354   0.0002727  -0.0005532   0.0012104   0.0029416
           31          32          33          34          35          36
    1  -0.0127157   0.0141177   0.0016796  -0.0032440   0.0028924  -0.0026007
    2  -0.0098102  -0.0063566  -0.0020890   0.0030822   0.0038749  -0.0035354
    3   0.0032492   0.0051038   0.0000735  -0.0074024   0.0019022  -0.0011223
           37          38          39          40          41          42
    1   0.0015914  -0.0018218   0.0067363  -0.0072490   0.0021100   0.0023137
    2  -0.0031364   0.0048279   0.0064967  -0.0034140  -0.0043216   0.0040631
    3  -0.0008029   0.0011632   0.0098099  -0.0076106  -0.0066932   0.0046970
           43          44          45          46          47          48
    1   0.0067544  -0.0068870  -0.0062001   0.0035978   0.0035636  -0.0012388
    2  -0.0015052   0.0043575  -0.0095956   0.0009462  -0.0036616   0.0070360
    3   0.0009550  -0.0005840  -0.0046776   0.0014794  -0.0032888   0.0066757
           49          50          51          52
    1   0.0071115  -0.0100940   0.0011991   0.0040609
    2   0.0216973  -0.0212361  -0.0068914   0.0054088
    3   0.0065371  -0.0055217  -0.0011306   0.0010641
 Max gradient component =       2.170E-02
 RMS gradient           =       4.935E-03
 Gradient time:  CPU 560.33 s  wall 94.53 s
 Geometry Optimization Parameters
   NAtoms,    NIC,     NZ,  NCons,   NDum,   NFix, NCnnct, MaxDiis
       52     415       0       0       0       0       0       0

 Cartesian Hessian Update
 Hessian Updated using BFGS Update


** GEOMETRY OPTIMIZATION IN DELOCALIZED INTERNAL COORDINATES **
   Searching for a Minimum

   Optimization Cycle:   2

                       Coordinates (Angstroms)
     ATOM                X               Y               Z
      1  C        -2.9632872784   -0.1836742094   -0.2898006630
      2  H        -3.0449250170   -0.3723350476   -1.3695873238
      3  C        -1.4323508467   -0.2526379875    0.0818988743
      4  H        -1.3144434582    0.2417007699    1.0532722602
      5  C        -0.8697444233   -1.6854753053    0.1774939638
      6  H        -0.6928455385   -2.0651757946   -0.8355837181
      7  H         0.1089326725   -1.6482054592    0.6627233822
      8  C        -1.7320408474   -2.6747287507    0.9563099456
      9  H        -1.8017174604   -2.3403290660    2.0006301859
     10  C        -1.0984519212   -4.0689553452    0.9511770975
     11  H        -0.1020986823   -4.0516731598    1.4043894137
     12  H        -1.7106533216   -4.7773059266    1.5184889982
     13  H        -0.9945519444   -4.4528727369   -0.0687812677
     14  C        -3.1271176036   -2.6888997832    0.3527455936
     15  H        -3.7646183776   -3.4048290929    0.8847048537
     16  H        -3.0841467836   -3.0164586202   -0.6937931947
     17  C        -3.7506782351   -1.3013146919    0.4358194981
     18  H        -4.7542797007   -1.3659243070    0.0050077879
     19  H        -3.8734484409   -1.0326346720    1.4929329477
     20  C        -3.7134199091    1.1903999965    0.0140423815
     21  C        -5.2403740416    0.9816745431    0.0718017599
     22  C        -3.5224727920    2.3728425697   -0.9634724679
     23  H        -3.7812963583    2.0647837014   -1.9840296825
     24  O        -2.2390733332    2.9816710278   -0.9647522965
     25  H        -4.2095292754    3.1772112697   -0.6844276080
     26  H        -1.6578580866    2.3596235571   -1.4401369973
     27  H        -3.3924007203    1.5292912906    1.0082128966
     28  H        -5.6195005507    0.5516196647   -0.8613565762
     29  H        -5.7536118667    1.9355344529    0.2312589447
     30  H        -5.5372086767    0.3306340328    0.8970741032
     31  O        -0.6839929986    0.4694984319   -0.9261551515
     32  C         0.7056244892    0.7519644926   -0.7434205109
     33  H         0.9597077218    1.3630125395   -1.6200012753
     34  O         1.4694522266   -0.4404846312   -0.8019801405
     35  C         2.8792859327   -0.2625367280   -0.7502807867
     36  H         3.2108916570    0.2747014852   -1.6502004641
     37  C         1.0046077667    1.5732362396    0.5251079637
     38  H         0.6829790610    1.0414648659    1.4275832786
     39  O         0.3879444727    2.8628488361    0.5277806925
     40  H        -0.5234033452    2.8035979920    0.1642783592
     41  C         2.5068692579    1.8147024996    0.6008095848
     42  H         2.8173182790    2.4878638294   -0.2093705541
     43  O         2.8682131211    2.4588324786    1.8306896261
     44  H         2.2423255048    3.1971987793    1.9384589128
     45  C         3.2855047342    0.5114113021    0.5128542553
     46  H         3.0995615729   -0.0915739398    1.4100425014
     47  O         4.6933316992    0.8178803843    0.4672546355
     48  H         4.8505660111    1.4770677961    1.1700548217
     49  C         3.5374864560   -1.6558438802   -0.8117671332
     50  O         2.9363385975   -2.6772653767   -1.0620994205
     51  O         4.8737508056   -1.6663238356   -0.6143760661
     52  H         5.2097164651   -0.7890929286   -0.3225239928
   Point Group: c1    Number of degrees of freedom:   150


   Energy is  -1228.704068604

 Hessian Updated using BFGS Update

141 Hessian modes will be used to form the next step
  Hessian Eigenvalues:
     0.002050    0.003736    0.004077    0.004111    0.004352    0.005468
     0.006476    0.007001    0.008178    0.008194    0.009280    0.009818
     0.010196    0.010241    0.010995    0.011110    0.013514    0.013654
     0.020086    0.021192    0.021242    0.029641    0.031873    0.033381
     0.035622    0.036721    0.040152    0.042652    0.044323    0.045832
     0.046852    0.047063    0.047720    0.048254    0.048315    0.048563
     0.049886    0.050042    0.050594    0.051216    0.053845    0.053936
     0.054457    0.055058    0.055340    0.055821    0.056058    0.056923
     0.057076    0.058417    0.060974    0.061158    0.067861    0.068151
     0.070471    0.073627    0.077271    0.080004    0.080363    0.086225
     0.087626    0.093842    0.095231    0.109135    0.112044    0.117098
     0.118037    0.130416    0.139586    0.142200    0.148734    0.150747
     0.158310    0.160016    0.164192    0.169686    0.173731    0.175269
     0.178083    0.189966    0.193232    0.195114    0.201993    0.209330
     0.239774    0.244849    0.248963    0.249872    0.250151    0.268682
     0.269762    0.277083    0.283585    0.284036    0.286116    0.286660
     0.288503    0.290257    0.293426    0.294713    0.295881    0.298218
     0.337534    0.338273    0.338645    0.339006    0.339222    0.339338
     0.339429    0.339621    0.339705    0.339905    0.340471    0.340705
     0.341241    0.341373    0.341574    0.341836    0.341867    0.341987
     0.342024    0.342088    0.342432    0.342910    0.343216    0.381384
     0.392412    0.394051    0.399288    0.402591    0.403395    0.411795
     0.428503    0.489302    0.499143    0.501387    0.508419    0.511533
     0.530727    0.695845    0.901990

 Minimum Search - Taking Simple RFO Step
 Searching for Lamda that Minimizes Along All modes
 Value Taken    Lamda =  -0.02445539
 Calculated Step too Large.  Step scaled by  0.611196
 Step Taken.  Stepsize is  0.300000

                             Maximum     Tolerance    Cnvgd?
         Gradient           0.055549      0.000300      NO
         Displacement       0.090568      0.001200      NO
         Energy change     -0.003806      0.000001      NO


 New Cartesian Coordinates Obtained by Inverse Iteration

 Displacement from previous Coordinates is:  2.344172
 ----------------------------------------------------------------
             Standard Nuclear Orientation (Angstroms)
    I     Atom           X                Y                Z
 ----------------------------------------------------------------
    1      C      -2.9460064024    -0.2352792960    -0.2702276726
    2      H      -3.0226801081    -0.4322138754    -1.3486435393
    3      C      -1.4348202597    -0.3741802924     0.1097091633
    4      H      -1.3092739850     0.1232633462     1.0803307120
    5      C      -0.9147220676    -1.8240301922     0.2065851976
    6      H      -0.7590110901    -2.2059191014    -0.8065861124
    7      H       0.0693455003    -1.8112003384     0.6744060555
    8      C      -1.8124139791    -2.7858465203     0.9898043689
    9      H      -1.8691612484    -2.4440873301     2.0336207372
   10      C      -1.2263176904    -4.2043795335     0.9919376884
   11      H      -0.2273706560    -4.2276649243     1.4373629891
   12      H      -1.8613587035    -4.8891807291     1.5625265306
   13      H      -1.1411811383    -4.5935638673    -0.0271362606
   14      C      -3.2160062591    -2.7320374607     0.3981347918
   15      H      -3.8859059942    -3.4154914251     0.9325708228
   16      H      -3.1854511630    -3.0698919718    -0.6457184506
   17      C      -3.7807380184    -1.3121737665     0.4665287151
   18      H      -4.7835417987    -1.3213238662     0.0386336864
   19      H      -3.8915303421    -1.0271349982     1.5206369854
   20      C      -3.5926579807     1.1913551699     0.0061703279
   21      C      -5.1368193138     1.1283461751     0.0473333424
   22      C      -3.2843416562     2.3286081797    -0.9932902327
   23      H      -3.5849127783     2.0089762808    -2.0004964783
   24      O      -1.9511190783     2.8415738501    -1.0338718773
   25      H      -3.9029749783     3.1891710035    -0.7302331427
   26      H      -1.4062712485     2.1776376261    -1.4788586728
   27      H      -3.2480996380     1.5269591301     0.9937274293
   28      H      -5.5485422143     0.7180843004    -0.8804115901
   29      H      -5.5471541098     2.1342421871     0.1727449858
   30      H      -5.5149662756     0.5323104939     0.8764920180
   31      O      -0.6843140105     0.3654422173    -0.8949330613
   32      C       0.6692465307     0.7318034709    -0.7242720470
   33      H       0.8616508291     1.3777418283    -1.5929340035
   34      O       1.5007274493    -0.4118558138    -0.8057874899
   35      C       2.8917177543    -0.1457161334    -0.7837200724
   36      H       3.1789991968     0.4459238483    -1.6673439878
   37      C       0.9338513316     1.5342495262     0.5592506893
   38      H       0.6765460129     0.9434289162     1.4472296365
   39      O       0.2453331749     2.7804273394     0.6058385187
   40      H      -0.6753901498     2.7047825229     0.2874325534
   41      C       2.4127966364     1.8761087724     0.6157148426
   42      H       2.6511140012     2.5691709971    -0.2026536096
   43      O       2.7728493640     2.5018381328     1.8540410402
   44      H       2.1308900348     3.2051916011     2.0147642280
   45      C       3.2744928505     0.6362199083     0.4863547311
   46      H       3.1356061433     0.0027523148     1.3705862676
   47      O       4.6584177678     1.0245163669     0.3958479542
   48      H       4.8331896246     1.6704128004     1.0930811957
   49      C       3.6004547380    -1.5101990246    -0.9187696603
   50      O       3.0254500302    -2.5243359859    -1.1892886280
   51      O       4.9333372620    -1.4921707502    -0.7505495594
   52      H       5.2339047733    -0.6249435562    -0.4166698274
 ----------------------------------------------------------------
 Molecular Point Group                 C1    NOp =  1
 Largest Abelian Subgroup              C1    NOp =  1
 Nuclear Repulsion Energy =  2406.7186090649 hartrees
 There are       94 alpha and       94 beta electrons
 Applying Cartesian multipole field
    Component          Value
    ---------          -----
     (2,0,0)        1.00000E-12
     (0,2,0)        2.00000E-11
     (0,0,2)       -3.00000E-11
 Nucleus-field energy     =     0.0000000435 hartrees
 Requested basis set is 6-311++G(d,p)
 There are 284 shells and 724 basis functions
 A cutoff of  1.0D-11 yielded  29548 shell pairs
 There are    187530 function pairs (    198440 Cartesian)
 Smallest overlap matrix eigenvalue = 8.43E-07

 Q-Chem warning in module stvman/mkSTV.C, line 306:

 Overlap eigenvalue is smaller than square root of threshold
 Use THRESH >= 12 to get rid of this warning

 Linear dependence detected in AO basis
 Tighter screening thresholds may be required for diffuse basis sets
 Use S2THRESH > 14 and THRESH = 14 in case of SCF convergence issues
 Number of orthogonalized atomic orbitals = 723
 Maximum deviation from orthogonality = 1.898E-10
 Guess MOs from SCF MO coefficient file

 -----------------------------------------------------------------------
  General SCF calculation program by
  Eric Jon Sundstrom, Paul Horn, Yuezhi Mao, Dmitri Zuev, Alec White,
  David Stuck, Shaama M.S., Shane Yost, Joonho Lee, David Small,
  Daniel Levine, Susi Lehtola, Hugh Burton, Evgeny Epifanovsky
 -----------------------------------------------------------------------
 Exchange:     0.2000 Hartree-Fock + 0.0800 Slater + 0.7200 B88
 Correlation:  0.1900 VWN1RPA + 0.8100 LYP
 Using SG-1 standard quadrature grid
 using 6 threads for integral computing
 -------------------------------------------------------
 OpenMP Integral computing Module                
 Release: version 2.0, May 2017, Q-Chem Inc. Pleasanton 
 -------------------------------------------------------
 -------------------------------------------------------
 OpenMP BLAS3 based DFT computing Module                
 Release: version 1.0, May 2013, Q-Chem Inc. Pittsburgh 
 -------------------------------------------------------
 A restricted SCF calculation will be
 performed using DIIS
 SCF converges when DIIS error is below 1.0e-08
 ---------------------------------------
  Cycle       Energy         DIIS error
 ---------------------------------------
    1   -1228.6584269039      8.19e-04  
    2   -1228.7108938906      1.47e-04  
    3   -1228.7099011863      2.22e-04  
    4   -1228.7120622193      1.88e-05  
    5   -1228.7120743924      1.06e-05  
    6   -1228.7120794474      4.70e-06  
    7   -1228.7120804165      1.41e-06  
    8   -1228.7120805190      2.72e-07  
    9   -1228.7120805226      9.75e-08  
   10   -1228.7120805231      3.88e-08  
   11   -1228.7120805234      1.28e-08  
   12   -1228.7120805232      3.70e-09  Convergence criterion met
 ---------------------------------------
 SCF time:   CPU 2407.67s  wall 423.00s 
 SCF   energy in the final basis set =    -1228.7120805232
 Total energy in the final basis set =    -1228.7120805232

 --------------------------------------------------------------

                    Orbital Energies (a.u.)
 --------------------------------------------------------------

 Alpha MOs
 -- Occupied --
-19.171 -19.167 -19.162 -19.158 -19.152 -19.139 -19.135 -19.115
-10.313 -10.304 -10.270 -10.264 -10.252 -10.249 -10.244 -10.228
-10.195 -10.195 -10.177 -10.176 -10.174 -10.169 -10.166 -10.158
 -1.118  -1.101  -1.074  -1.055  -1.048  -1.038  -1.029  -1.028
 -0.853  -0.818  -0.812  -0.799  -0.758  -0.753  -0.692  -0.688
 -0.687  -0.675  -0.638  -0.625  -0.624  -0.605  -0.584  -0.578
 -0.569  -0.566  -0.544  -0.533  -0.531  -0.524  -0.514  -0.498
 -0.485  -0.482  -0.469  -0.461  -0.457  -0.456  -0.447  -0.443
 -0.439  -0.433  -0.425  -0.421  -0.412  -0.406  -0.398  -0.397
 -0.393  -0.391  -0.381  -0.376  -0.371  -0.370  -0.363  -0.357
 -0.352  -0.341  -0.337  -0.330  -0.328  -0.328  -0.324  -0.317
 -0.305  -0.302  -0.298  -0.292  -0.285  -0.283
 -- Virtual --
 -0.018  -0.016  -0.014  -0.009  -0.003  -0.001   0.004   0.007
  0.014   0.019   0.021   0.028   0.031   0.033   0.037   0.042
  0.044   0.045   0.052   0.056   0.057   0.063   0.065   0.066
  0.070   0.071   0.076   0.078   0.081   0.086   0.088   0.091
  0.093   0.094   0.097   0.101   0.102   0.105   0.109   0.110
  0.111   0.114   0.117   0.118   0.120   0.121   0.125   0.125
  0.127   0.129   0.131   0.134   0.136   0.137   0.140   0.142
  0.143   0.145   0.148   0.151   0.153   0.155   0.156   0.157
  0.158   0.163   0.166   0.168   0.170   0.171   0.173   0.174
  0.178   0.180   0.181   0.182   0.186   0.187   0.188   0.190
  0.193   0.194   0.197   0.200   0.204   0.207   0.208   0.211
  0.213   0.215   0.219   0.224   0.224   0.227   0.230   0.233
  0.237   0.242   0.244   0.245   0.247   0.251   0.253   0.254
  0.257   0.262   0.265   0.268   0.270   0.271   0.274   0.278
  0.279   0.281   0.283   0.285   0.287   0.294   0.294   0.296
  0.297   0.301   0.303   0.306   0.307   0.312   0.316   0.318
  0.321   0.322   0.326   0.330   0.333   0.333   0.337   0.338
  0.341   0.343   0.343   0.346   0.348   0.352   0.356   0.360
  0.361   0.364   0.365   0.371   0.373   0.375   0.379   0.381
  0.387   0.391   0.396   0.401   0.404   0.405   0.407   0.414
  0.421   0.424   0.427   0.433   0.438   0.441   0.447   0.448
  0.460   0.465   0.475   0.479   0.488   0.491   0.494   0.497
  0.502   0.510   0.514   0.521   0.523   0.531   0.538   0.541
  0.545   0.549   0.557   0.566   0.572   0.581   0.587   0.593
  0.600   0.608   0.610   0.618   0.621   0.624   0.630   0.634
  0.639   0.640   0.643   0.654   0.654   0.664   0.669   0.675
  0.679   0.685   0.688   0.692   0.699   0.705   0.710   0.714
  0.717   0.724   0.732   0.737   0.741   0.745   0.746   0.752
  0.755   0.759   0.764   0.772   0.774   0.776   0.782   0.785
  0.788   0.791   0.792   0.800   0.803   0.807   0.811   0.817
  0.821   0.829   0.836   0.843   0.845   0.853   0.861   0.873
  0.882   0.906   0.921   0.934   0.947   0.956   0.970   0.981
  0.989   1.003   1.010   1.019   1.029   1.040   1.048   1.054
  1.066   1.075   1.089   1.096   1.104   1.108   1.123   1.129
  1.131   1.135   1.140   1.151   1.162   1.165   1.176   1.179
  1.182   1.191   1.199   1.206   1.217   1.221   1.227   1.235
  1.237   1.245   1.253   1.258   1.269   1.271   1.282   1.290
  1.293   1.298   1.307   1.318   1.329   1.344   1.347   1.358
  1.359   1.378   1.404   1.419   1.421   1.425   1.447   1.449
  1.457   1.464   1.469   1.483   1.489   1.490   1.497   1.504
  1.513   1.519   1.526   1.530   1.535   1.540   1.543   1.551
  1.563   1.570   1.575   1.580   1.584   1.589   1.595   1.600
  1.608   1.610   1.614   1.617   1.618   1.626   1.630   1.633
  1.638   1.642   1.647   1.648   1.660   1.667   1.670   1.673
  1.678   1.686   1.692   1.697   1.702   1.704   1.719   1.721
  1.724   1.734   1.742   1.751   1.758   1.765   1.778   1.790
  1.791   1.795   1.806   1.814   1.819   1.825   1.830   1.840
  1.849   1.856   1.865   1.879   1.880   1.885   1.898   1.902
  1.909   1.918   1.921   1.941   1.944   1.955   1.971   1.987
  1.992   1.998   2.004   2.012   2.023   2.036   2.044   2.051
  2.060   2.065   2.085   2.097   2.107   2.110   2.121   2.135
  2.141   2.146   2.152   2.157   2.165   2.175   2.180   2.192
  2.203   2.215   2.223   2.233   2.235   2.255   2.263   2.278
  2.285   2.294   2.297   2.305   2.317   2.332   2.344   2.347
  2.369   2.373   2.390   2.399   2.422   2.435   2.451   2.459
  2.482   2.494   2.499   2.506   2.520   2.522   2.539   2.545
  2.560   2.562   2.568   2.583   2.594   2.603   2.605   2.613
  2.622   2.625   2.637   2.644   2.651   2.656   2.671   2.683
  2.695   2.699   2.705   2.711   2.732   2.750   2.764   2.769
  2.772   2.801   2.805   2.812   2.819   2.822   2.831   2.837
  2.848   2.864   2.874   2.888   2.898   2.909   2.913   2.919
  2.926   2.937   2.951   2.953   2.960   2.964   2.970   2.976
  2.988   2.995   3.006   3.027   3.030   3.032   3.047   3.051
  3.058   3.071   3.076   3.090   3.099   3.114   3.126   3.131
  3.137   3.144   3.155   3.168   3.184   3.196   3.201   3.204
  3.220   3.231   3.237   3.242   3.256   3.273   3.290   3.300
  3.308   3.315   3.338   3.341   3.364   3.388   3.406   3.423
  3.437   3.452   3.477   3.528   3.536   3.558   3.584   3.679
  3.787   3.788   3.795   3.799   3.814   3.835   3.844   3.853
  3.871   3.878   3.891   3.895   3.899   3.914   3.944   3.947
  3.974   3.988   3.994   4.044   4.049   4.058   4.070   4.083
  4.124   4.165   4.179   4.184   4.222   4.233   4.257   4.270
  4.294   4.306   4.331   4.384   4.404   5.005   5.064   5.078
  5.110   5.120   5.153   5.165   5.190   5.260   5.365   5.391
  5.405   5.429   5.439   5.443   5.467   5.574   5.612   5.646
  5.655   5.699   5.752   5.840   5.928  23.743  23.766  23.790
 23.803  23.823  23.828  23.834  23.852  23.876  23.879  23.891
 23.925  23.952  23.980  23.989  23.995  49.871  49.908  49.933
 49.943  49.966  49.973  49.998  50.037
 --------------------------------------------------------------

          Ground-State Mulliken Net Atomic Charges

     Atom                 Charge (a.u.)
  ----------------------------------------
      1 C                     0.590253
      2 H                     0.236741
      3 C                    -0.487890
      4 H                     0.221080
      5 C                    -0.698511
      6 H                     0.247427
      7 H                     0.187813
      8 C                     0.432753
      9 H                     0.170435
     10 C                    -0.710024
     11 H                     0.144516
     12 H                     0.151750
     13 H                     0.145267
     14 C                    -0.872586
     15 H                     0.171840
     16 H                     0.156656
     17 C                    -0.366168
     18 H                     0.163504
     19 H                     0.175895
     20 C                     0.123302
     21 C                    -0.659050
     22 C                    -0.566754
     23 H                     0.163437
     24 O                    -0.202056
     25 H                     0.175229
     26 H                     0.285473
     27 H                     0.178443
     28 H                     0.173531
     29 H                     0.138251
     30 H                     0.158582
     31 O                     0.023771
     32 C                    -0.315167
     33 H                     0.194803
     34 O                     0.013158
     35 C                     0.014092
     36 H                     0.261715
     37 C                    -0.551794
     38 H                     0.255849
     39 O                    -0.249888
     40 H                     0.379422
     41 C                    -0.319813
     42 H                     0.253224
     43 O                    -0.188742
     44 H                     0.281939
     45 C                    -0.225975
     46 H                     0.294666
     47 O                    -0.224379
     48 H                     0.279680
     49 C                    -0.116301
     50 O                    -0.233215
     51 O                    -0.135340
     52 H                     0.279156
  ----------------------------------------
  Sum of atomic charges =     0.000000

 -----------------------------------------------------------------
                    Cartesian Multipole Moments
 -----------------------------------------------------------------
    Charge (ESU x 10^10)
                -0.0000
    Dipole Moment (Debye)
         X      -3.3153      Y       2.5887      Z       1.7184
       Tot       4.5437
    Quadrupole Moments (Debye-Ang)
        XX    -142.3476     XY      16.4241     YY    -164.6769
        XZ       4.0738     YZ      -5.5777     ZZ    -146.6628
    Octopole Moments (Debye-Ang^2)
       XXX     -11.9448    XXY      73.8834    XYY     -19.4745
       YYY      24.0444    XXZ      19.1498    XYZ     -18.2458
       YYZ      25.1717    XZZ      10.6569    YZZ      13.4874
       ZZZ      -7.7007
    Hexadecapole Moments (Debye-Ang^3)
      XXXX   -7776.0002   XXXY     126.5006   XXYY   -2015.0697
      XYYY      65.0641   YYYY   -3845.8912   XXXZ     201.0611
      XXYZ     -40.0609   XYYZ      62.1058   YYYZ      65.2219
      XXZZ   -1429.0620   XYZZ      -7.9613   YYZZ    -747.7589
      XZZZ      46.5515   YZZZ      32.2742   ZZZZ    -809.2140
 -----------------------------------------------------------------
 Calculating analytic gradient of the SCF energy
 Gradient of SCF Energy
            1           2           3           4           5           6
    1  -0.0000327  -0.0007655   0.0069782  -0.0015184  -0.0013441   0.0008631
    2  -0.0042638   0.0006965  -0.0021015   0.0005761  -0.0029944   0.0000758
    3   0.0005578  -0.0001213  -0.0037505  -0.0007513  -0.0006719   0.0010460
            7           8           9          10          11          12
    1  -0.0023024  -0.0007652   0.0004142   0.0003868   0.0001016   0.0001415
    2  -0.0011886   0.0013593  -0.0001314  -0.0010856  -0.0004247  -0.0000449
    3   0.0017246   0.0015543  -0.0002038  -0.0007702   0.0002983   0.0001779
           13          14          15          16          17          18
    1   0.0000715   0.0005114   0.0001471  -0.0000736  -0.0001888   0.0002962
    2   0.0001533  -0.0010605  -0.0002449   0.0005729   0.0026200  -0.0001934
    3   0.0003290  -0.0014562   0.0003365   0.0002507   0.0018727  -0.0010572
           19          20          21          22          23          24
    1   0.0000802  -0.0036028   0.0005447  -0.0000814  -0.0001971  -0.0007769
    2  -0.0002026   0.0034984  -0.0017757   0.0025436  -0.0005850   0.0041244
    3  -0.0002366   0.0005498  -0.0020659   0.0029238   0.0002053  -0.0001896
           25          26          27          28          29          30
    1  -0.0006021   0.0021463  -0.0000259  -0.0000238  -0.0000015  -0.0003601
    2   0.0005317   0.0016335   0.0003586   0.0000106   0.0001526   0.0003671
    3  -0.0001789  -0.0008652  -0.0006843   0.0000819   0.0004052   0.0003549
           31          32          33          34          35          36
    1  -0.0053352   0.0111016  -0.0014485   0.0001826   0.0015166  -0.0008447
    2  -0.0013066  -0.0037296  -0.0011847   0.0018569   0.0013294  -0.0017158
    3   0.0046727   0.0015320  -0.0003143  -0.0056614   0.0020339  -0.0006312
           37          38          39          40          41          42
    1   0.0022929  -0.0006834  -0.0033711  -0.0013813  -0.0008140   0.0010539
    2  -0.0054514   0.0033634   0.0043840  -0.0020228  -0.0036754   0.0017539
    3  -0.0027372   0.0014003  -0.0000782   0.0007357  -0.0056184   0.0019712
           43          44          45          46          47          48
    1   0.0019135  -0.0009090  -0.0075893   0.0013254   0.0031468   0.0002277
    2   0.0023775  -0.0007469  -0.0026325   0.0004290   0.0051381   0.0013467
    3   0.0026111   0.0003092  -0.0018991   0.0003343   0.0032948  -0.0002580
           49          50          51          52
    1   0.0020733   0.0009574  -0.0039316   0.0004957
    2   0.0040189  -0.0010095  -0.0057690   0.0002686
    3   0.0001911   0.0003688  -0.0024995   0.0005767
 Max gradient component =       1.110E-02
 RMS gradient           =       2.289E-03
 Gradient time:  CPU 561.36 s  wall 94.74 s
 Geometry Optimization Parameters
   NAtoms,    NIC,     NZ,  NCons,   NDum,   NFix, NCnnct, MaxDiis
       52     415       0       0       0       0       0       0

 Cartesian Hessian Update
 Hessian Updated using BFGS Update


** GEOMETRY OPTIMIZATION IN DELOCALIZED INTERNAL COORDINATES **
   Searching for a Minimum

   Optimization Cycle:   3

                       Coordinates (Angstroms)
     ATOM                X               Y               Z
      1  C        -2.9460064024   -0.2352792960   -0.2702276726
      2  H        -3.0226801081   -0.4322138754   -1.3486435393
      3  C        -1.4348202597   -0.3741802924    0.1097091633
      4  H        -1.3092739850    0.1232633462    1.0803307120
      5  C        -0.9147220676   -1.8240301922    0.2065851976
      6  H        -0.7590110901   -2.2059191014   -0.8065861124
      7  H         0.0693455003   -1.8112003384    0.6744060555
      8  C        -1.8124139791   -2.7858465203    0.9898043689
      9  H        -1.8691612484   -2.4440873301    2.0336207372
     10  C        -1.2263176904   -4.2043795335    0.9919376884
     11  H        -0.2273706560   -4.2276649243    1.4373629891
     12  H        -1.8613587035   -4.8891807291    1.5625265306
     13  H        -1.1411811383   -4.5935638673   -0.0271362606
     14  C        -3.2160062591   -2.7320374607    0.3981347918
     15  H        -3.8859059942   -3.4154914251    0.9325708228
     16  H        -3.1854511630   -3.0698919718   -0.6457184506
     17  C        -3.7807380184   -1.3121737665    0.4665287151
     18  H        -4.7835417987   -1.3213238662    0.0386336864
     19  H        -3.8915303421   -1.0271349982    1.5206369854
     20  C        -3.5926579807    1.1913551699    0.0061703279
     21  C        -5.1368193138    1.1283461751    0.0473333424
     22  C        -3.2843416562    2.3286081797   -0.9932902327
     23  H        -3.5849127783    2.0089762808   -2.0004964783
     24  O        -1.9511190783    2.8415738501   -1.0338718773
     25  H        -3.9029749783    3.1891710035   -0.7302331427
     26  H        -1.4062712485    2.1776376261   -1.4788586728
     27  H        -3.2480996380    1.5269591301    0.9937274293
     28  H        -5.5485422143    0.7180843004   -0.8804115901
     29  H        -5.5471541098    2.1342421871    0.1727449858
     30  H        -5.5149662756    0.5323104939    0.8764920180
     31  O        -0.6843140105    0.3654422173   -0.8949330613
     32  C         0.6692465307    0.7318034709   -0.7242720470
     33  H         0.8616508291    1.3777418283   -1.5929340035
     34  O         1.5007274493   -0.4118558138   -0.8057874899
     35  C         2.8917177543   -0.1457161334   -0.7837200724
     36  H         3.1789991968    0.4459238483   -1.6673439878
     37  C         0.9338513316    1.5342495262    0.5592506893
     38  H         0.6765460129    0.9434289162    1.4472296365
     39  O         0.2453331749    2.7804273394    0.6058385187
     40  H        -0.6753901498    2.7047825229    0.2874325534
     41  C         2.4127966364    1.8761087724    0.6157148426
     42  H         2.6511140012    2.5691709971   -0.2026536096
     43  O         2.7728493640    2.5018381328    1.8540410402
     44  H         2.1308900348    3.2051916011    2.0147642280
     45  C         3.2744928505    0.6362199083    0.4863547311
     46  H         3.1356061433    0.0027523148    1.3705862676
     47  O         4.6584177678    1.0245163669    0.3958479542
     48  H         4.8331896246    1.6704128004    1.0930811957
     49  C         3.6004547380   -1.5101990246   -0.9187696603
     50  O         3.0254500302   -2.5243359859   -1.1892886280
     51  O         4.9333372620   -1.4921707502   -0.7505495594
     52  H         5.2339047733   -0.6249435562   -0.4166698274
   Point Group: c1    Number of degrees of freedom:   150


   Energy is  -1228.712080523

 Hessian Updated using BFGS Update

142 Hessian modes will be used to form the next step
  Hessian Eigenvalues:
     0.002060    0.003738    0.004073    0.004107    0.004401    0.005468
     0.006471    0.007080    0.008169    0.008185    0.009286    0.010071
     0.010204    0.010935    0.011012    0.012804    0.013618    0.013821
     0.020124    0.021218    0.021363    0.028905    0.031717    0.033373
     0.035627    0.036764    0.040398    0.042581    0.044402    0.045981
     0.046305    0.047048    0.047733    0.048230    0.048387    0.048912
     0.049857    0.050026    0.050971    0.051481    0.053651    0.054020
     0.054093    0.055006    0.055341    0.055809    0.056058    0.056921
     0.057105    0.059662    0.060897    0.061739    0.067966    0.069016
     0.070234    0.073569    0.079184    0.080271    0.080598    0.086383
     0.087390    0.093986    0.095188    0.111098    0.111911    0.117792
     0.118289    0.135272    0.139503    0.143186    0.148853    0.156516
     0.158697    0.160009    0.162876    0.163841    0.172777    0.174833
     0.176263    0.179707    0.190815    0.193239    0.199829    0.201170
     0.217653    0.239817    0.248826    0.249387    0.250145    0.267316
     0.269682    0.276564    0.281739    0.283619    0.285334    0.286562
     0.287703    0.289998    0.293139    0.294417    0.295589    0.297768
     0.323703    0.337537    0.338608    0.338866    0.339091    0.339230
     0.339337    0.339470    0.339618    0.339713    0.339915    0.340693
     0.341118    0.341329    0.341558    0.341778    0.341841    0.341985
     0.342002    0.342085    0.342431    0.342843    0.342980    0.345945
     0.381872    0.392410    0.396197    0.399535    0.402618    0.404269
     0.411796    0.432134    0.494377    0.498903    0.502760    0.509237
     0.511874    0.537221    0.618604    0.912379

 Minimum Search - Taking Simple RFO Step
 Searching for Lamda that Minimizes Along All modes
 Value Taken    Lamda =  -0.01343006
 Calculated Step too Large.  Step scaled by  0.549616
 Step Taken.  Stepsize is  0.300000

                             Maximum     Tolerance    Cnvgd?
         Gradient           0.019238      0.000300      NO
         Displacement       0.096177      0.001200      NO
         Energy change     -0.008012      0.000001      NO


 New Cartesian Coordinates Obtained by Inverse Iteration

 Displacement from previous Coordinates is:  2.378804
 ----------------------------------------------------------------
             Standard Nuclear Orientation (Angstroms)
    I     Atom           X                Y                Z
 ----------------------------------------------------------------
    1      C      -2.9620832791    -0.2167791843    -0.2836480190
    2      H      -3.0170829501    -0.4489955802    -1.3562004283
    3      C      -1.4594745165    -0.2770827113     0.1180801979
    4      H      -1.3603721913     0.2311458423     1.0874364747
    5      C      -0.8656205879    -1.6947516948     0.2255653320
    6      H      -0.6983151238    -2.0735891735    -0.7864778316
    7      H       0.1223192659    -1.6212818705     0.6783506068
    8      C      -1.7153248200    -2.6942801834     1.0201515621
    9      H      -1.7886616032    -2.3420587085     2.0601447554
   10      C      -1.0590877882    -4.0818367177     1.0396842493
   11      H      -0.0585986734    -4.0516054105     1.4799751539
   12      H      -1.6581212276    -4.7906362624     1.6195243560
   13      H      -0.9578684856    -4.4780286932     0.0247817424
   14      C      -3.1249668256    -2.7089499815     0.4355940762
   15      H      -3.7650663672    -3.4118415561     0.9806721247
   16      H      -3.0778352928    -3.0649957135    -0.6019846039
   17      C      -3.7530585464    -1.3126729715     0.4748542579
   18      H      -4.7536970396    -1.3665613605     0.0493906638
   19      H      -3.8785071717    -1.0090797734     1.5223393284
   20      C      -3.6447234710     1.1902045810    -0.0673992056
   21      C      -5.1877731485     1.1068497448     0.0152657350
   22      C      -3.3727612765     2.2445953228    -1.1578684170
   23      H      -3.6984673061     1.8387781473    -2.1262239100
   24      O      -2.0408472385     2.7521113198    -1.2793304736
   25      H      -3.9914417114     3.1180557987    -0.9489829547
   26      H      -1.5059926974     2.0485601369    -1.6631020227
   27      H      -3.2840654653     1.5952184194     0.8883811196
   28      H      -5.6154996215     0.6329682573    -0.8739641320
   29      H      -5.6075510731     2.1135876089     0.0832539319
   30      H      -5.5397781729     0.5589228260     0.8860751697
   31      O      -0.7183163881     0.4988452544    -0.8725665905
   32      C       0.6298250631     0.8374072915    -0.6859185663
   33      H       0.8413057189     1.5337093540    -1.5115097510
   34      O       1.4099158518    -0.3366986038    -0.8363134659
   35      C       2.8083550800    -0.1373399214    -0.8108261327
   36      H       3.1272751258     0.5194783751    -1.6375921537
   37      C       0.9394848702     1.5293276602     0.6532235023
   38      H       0.6547884127     0.8737633044     1.4870607292
   39      O       0.3411428911     2.8084590244     0.7944859075
   40      H      -0.5751634574     2.8481152037     0.4659855230
   41      C       2.4347280699     1.7870194649     0.7346966028
   42      H       2.7024486583     2.5131835495    -0.0453746254
   43      O       2.8341759647     2.2947225210     2.0110921006
   44      H       2.2511457086     3.0273620850     2.2317301048
   45      C       3.2325603291     0.5200843196     0.5121487899
   46      H       3.0528439374    -0.1737652288     1.3419856039
   47      O       4.6351925307     0.8166554220     0.4214383156
   48      H       4.8792059630     1.3816940142     1.1600760251
   49      C       3.4553441680    -1.5147104349    -1.0627942796
   50      O       2.8393116762    -2.4700434942    -1.4150429329
   51      O       4.7856281890    -1.5560870632    -0.8901972352
   52      H       5.1039927127    -0.7314350030    -0.4831240823
 ----------------------------------------------------------------
 Molecular Point Group                 C1    NOp =  1
 Largest Abelian Subgroup              C1    NOp =  1
 Nuclear Repulsion Energy =  2415.2614378357 hartrees
 There are       94 alpha and       94 beta electrons
 Applying Cartesian multipole field
    Component          Value
    ---------          -----
     (2,0,0)        1.00000E-12
     (0,2,0)        2.00000E-11
     (0,0,2)       -3.00000E-11
 Nucleus-field energy     =     0.0000000376 hartrees
 Requested basis set is 6-311++G(d,p)
 There are 284 shells and 724 basis functions
 A cutoff of  1.0D-11 yielded  29648 shell pairs
 There are    187996 function pairs (    198931 Cartesian)
 Smallest overlap matrix eigenvalue = 8.05E-07

 Q-Chem warning in module stvman/mkSTV.C, line 306:

 Overlap eigenvalue is smaller than square root of threshold
 Use THRESH >= 12 to get rid of this warning

 Linear dependence detected in AO basis
 Tighter screening thresholds may be required for diffuse basis sets
 Use S2THRESH > 14 and THRESH = 14 in case of SCF convergence issues
 Number of orthogonalized atomic orbitals = 723
 Maximum deviation from orthogonality = 2.189E-10
 Guess MOs from SCF MO coefficient file

 -----------------------------------------------------------------------
  General SCF calculation program by
  Eric Jon Sundstrom, Paul Horn, Yuezhi Mao, Dmitri Zuev, Alec White,
  David Stuck, Shaama M.S., Shane Yost, Joonho Lee, David Small,
  Daniel Levine, Susi Lehtola, Hugh Burton, Evgeny Epifanovsky
 -----------------------------------------------------------------------
 Exchange:     0.2000 Hartree-Fock + 0.0800 Slater + 0.7200 B88
 Correlation:  0.1900 VWN1RPA + 0.8100 LYP
 Using SG-1 standard quadrature grid
 using 6 threads for integral computing
 -------------------------------------------------------
 OpenMP Integral computing Module                
 Release: version 2.0, May 2017, Q-Chem Inc. Pleasanton 
 -------------------------------------------------------
 -------------------------------------------------------
 OpenMP BLAS3 based DFT computing Module                
 Release: version 1.0, May 2013, Q-Chem Inc. Pittsburgh 
 -------------------------------------------------------
 A restricted SCF calculation will be
 performed using DIIS
 SCF converges when DIIS error is below 1.0e-08
 ---------------------------------------
  Cycle       Energy         DIIS error
 ---------------------------------------
    1   -1228.6358321373      9.96e-04  
    2   -1228.7109978386      1.52e-04  
    3   -1228.7102755615      2.14e-04  
    4   -1228.7122618779      3.51e-05  
    5   -1228.7123035438      1.97e-05  
    6   -1228.7123210380      6.35e-06  
    7   -1228.7123227920      1.60e-06  
    8   -1228.7123229149      5.24e-07  
    9   -1228.7123229266      1.40e-07  
   10   -1228.7123229280      4.32e-08  
   11   -1228.7123229282      1.36e-08  
   12   -1228.7123229278      3.81e-09  Convergence criterion met
 ---------------------------------------
 SCF time:   CPU 2423.22s  wall 426.00s 
 SCF   energy in the final basis set =    -1228.7123229278
 Total energy in the final basis set =    -1228.7123229278

 --------------------------------------------------------------

                    Orbital Energies (a.u.)
 --------------------------------------------------------------

 Alpha MOs
 -- Occupied --
-19.171 -19.168 -19.161 -19.157 -19.154 -19.147 -19.124 -19.115
-10.311 -10.305 -10.268 -10.265 -10.255 -10.254 -10.244 -10.221
-10.193 -10.191 -10.177 -10.176 -10.172 -10.169 -10.165 -10.158
 -1.119  -1.103  -1.079  -1.060  -1.049  -1.038  -1.031  -1.024
 -0.853  -0.822  -0.810  -0.799  -0.757  -0.753  -0.695  -0.688
 -0.682  -0.677  -0.639  -0.625  -0.623  -0.607  -0.587  -0.578
 -0.571  -0.566  -0.548  -0.535  -0.530  -0.521  -0.514  -0.499
 -0.487  -0.483  -0.466  -0.461  -0.457  -0.456  -0.446  -0.441
 -0.438  -0.430  -0.426  -0.419  -0.415  -0.406  -0.399  -0.398
 -0.393  -0.392  -0.383  -0.373  -0.369  -0.367  -0.363  -0.356
 -0.352  -0.339  -0.338  -0.331  -0.329  -0.327  -0.322  -0.319
 -0.307  -0.305  -0.297  -0.290  -0.285  -0.278
 -- Virtual --
 -0.020  -0.016  -0.013  -0.008  -0.005   0.000   0.004   0.007
  0.015   0.020   0.020   0.028   0.032   0.033   0.036   0.042
  0.045   0.046   0.053   0.056   0.058   0.062   0.065   0.067
  0.071   0.072   0.075   0.079   0.082   0.086   0.088   0.090
  0.093   0.094   0.099   0.101   0.103   0.106   0.109   0.111
  0.112   0.115   0.118   0.118   0.120   0.122   0.123   0.126
  0.128   0.129   0.132   0.133   0.136   0.138   0.141   0.142
  0.144   0.145   0.149   0.152   0.154   0.156   0.156   0.158
  0.159   0.163   0.165   0.168   0.169   0.171   0.174   0.176
  0.179   0.180   0.181   0.183   0.187   0.188   0.189   0.191
  0.195   0.195   0.198   0.202   0.205   0.207   0.209   0.212
  0.214   0.217   0.219   0.221   0.224   0.228   0.231   0.233
  0.239   0.240   0.244   0.245   0.247   0.253   0.253   0.254
  0.256   0.264   0.265   0.268   0.269   0.272   0.274   0.278
  0.280   0.281   0.284   0.286   0.289   0.294   0.296   0.297
  0.299   0.301   0.303   0.305   0.307   0.313   0.316   0.318
  0.324   0.325   0.327   0.331   0.334   0.336   0.337   0.340
  0.342   0.343   0.344   0.347   0.351   0.353   0.355   0.361
  0.362   0.366   0.369   0.373   0.376   0.378   0.381   0.381
  0.388   0.390   0.396   0.400   0.401   0.406   0.408   0.416
  0.420   0.426   0.427   0.432   0.438   0.444   0.447   0.451
  0.458   0.464   0.478   0.482   0.483   0.490   0.499   0.503
  0.505   0.513   0.518   0.520   0.526   0.536   0.540   0.543
  0.551   0.554   0.562   0.566   0.572   0.582   0.585   0.591
  0.601   0.606   0.612   0.618   0.623   0.626   0.631   0.636
  0.640   0.643   0.646   0.651   0.655   0.668   0.670   0.675
  0.677   0.687   0.691   0.697   0.702   0.706   0.711   0.720
  0.725   0.729   0.730   0.739   0.740   0.742   0.748   0.750
  0.755   0.759   0.762   0.771   0.774   0.780   0.782   0.784
  0.787   0.789   0.792   0.799   0.805   0.807   0.811   0.818
  0.826   0.830   0.842   0.844   0.851   0.855   0.858   0.874
  0.883   0.905   0.915   0.936   0.951   0.956   0.969   0.973
  0.983   1.000   1.011   1.022   1.030   1.045   1.058   1.065
  1.069   1.081   1.094   1.104   1.106   1.113   1.119   1.120
  1.127   1.141   1.150   1.159   1.164   1.173   1.177   1.182
  1.187   1.196   1.206   1.213   1.219   1.220   1.232   1.235
  1.241   1.247   1.249   1.254   1.267   1.269   1.280   1.285
  1.291   1.299   1.305   1.326   1.327   1.340   1.351   1.358
  1.365   1.381   1.405   1.415   1.421   1.433   1.446   1.452
  1.459   1.469   1.477   1.481   1.487   1.489   1.506   1.510
  1.514   1.524   1.528   1.533   1.537   1.544   1.550   1.555
  1.561   1.571   1.575   1.582   1.586   1.592   1.596   1.600
  1.608   1.611   1.618   1.622   1.624   1.627   1.631   1.635
  1.641   1.644   1.646   1.650   1.664   1.668   1.671   1.674
  1.679   1.690   1.693   1.697   1.702   1.708   1.718   1.725
  1.725   1.729   1.742   1.755   1.764   1.771   1.781   1.790
  1.794   1.799   1.810   1.813   1.820   1.827   1.835   1.844
  1.848   1.853   1.870   1.877   1.884   1.891   1.897   1.900
  1.906   1.918   1.923   1.933   1.947   1.955   1.975   1.976
  1.987   1.996   2.008   2.012   2.023   2.035   2.041   2.053
  2.059   2.068   2.079   2.095   2.111   2.117   2.127   2.129
  2.138   2.152   2.155   2.163   2.166   2.177   2.180   2.196
  2.209   2.213   2.229   2.229   2.242   2.252   2.262   2.269
  2.278   2.285   2.298   2.310   2.317   2.335   2.350   2.360
  2.369   2.378   2.387   2.400   2.425   2.437   2.456   2.457
  2.485   2.497   2.502   2.508   2.519   2.527   2.542   2.543
  2.562   2.565   2.569   2.583   2.597   2.603   2.606   2.614
  2.624   2.627   2.638   2.646   2.651   2.661   2.668   2.682
  2.693   2.701   2.710   2.714   2.723   2.745   2.762   2.767
  2.771   2.802   2.806   2.813   2.821   2.826   2.838   2.842
  2.843   2.870   2.880   2.897   2.906   2.912   2.916   2.924
  2.931   2.935   2.951   2.957   2.960   2.966   2.977   2.983
  2.989   2.994   3.009   3.026   3.029   3.036   3.044   3.054
  3.064   3.075   3.080   3.096   3.098   3.114   3.125   3.134
  3.142   3.153   3.161   3.167   3.183   3.195   3.209   3.216
  3.221   3.227   3.245   3.254   3.263   3.274   3.292   3.307
  3.312   3.326   3.331   3.348   3.368   3.384   3.415   3.429
  3.444   3.454   3.480   3.532   3.538   3.560   3.594   3.692
  3.789   3.791   3.797   3.806   3.822   3.839   3.846   3.850
  3.874   3.880   3.889   3.900   3.903   3.918   3.935   3.948
  3.966   3.987   3.995   4.043   4.048   4.061   4.071   4.083
  4.132   4.165   4.169   4.183   4.227   4.242   4.259   4.273
  4.303   4.314   4.340   4.394   4.402   5.010   5.065   5.078
  5.109   5.118   5.137   5.163   5.194   5.242   5.378   5.389
  5.421   5.434   5.442   5.462   5.475   5.589   5.621   5.661
  5.676   5.704   5.733   5.838   5.936  23.742  23.770  23.795
 23.809  23.825  23.834  23.838  23.857  23.880  23.889  23.891
 23.928  23.955  23.982  23.992  23.996  49.873  49.909  49.937
 49.952  49.958  49.977  49.998  50.043
 --------------------------------------------------------------

          Ground-State Mulliken Net Atomic Charges

     Atom                 Charge (a.u.)
  ----------------------------------------
      1 C                     0.551747
      2 H                     0.234367
      3 C                    -0.528282
      4 H                     0.238506
      5 C                    -0.595151
      6 H                     0.265400
      7 H                     0.180914
      8 C                     0.424972
      9 H                     0.168631
     10 C                    -0.718280
     11 H                     0.140917
     12 H                     0.152531
     13 H                     0.149011
     14 C                    -0.889040
     15 H                     0.173474
     16 H                     0.155855
     17 C                    -0.368474
     18 H                     0.167321
     19 H                     0.173013
     20 C                     0.144979
     21 C                    -0.614184
     22 C                    -0.574459
     23 H                     0.157038
     24 O                    -0.209544
     25 H                     0.171537
     26 H                     0.301175
     27 H                     0.165582
     28 H                     0.172149
     29 H                     0.140960
     30 H                     0.153847
     31 O                     0.026957
     32 C                    -0.312387
     33 H                     0.194091
     34 O                    -0.004788
     35 C                     0.001168
     36 H                     0.264293
     37 C                    -0.606287
     38 H                     0.271703
     39 O                    -0.189704
     40 H                     0.322602
     41 C                    -0.315525
     42 H                     0.252826
     43 O                    -0.180363
     44 H                     0.280551
     45 C                    -0.244639
     46 H                     0.294413
     47 O                    -0.227837
     48 H                     0.282356
     49 C                    -0.112581
     50 O                    -0.229399
     51 O                    -0.139680
     52 H                     0.285718
  ----------------------------------------
  Sum of atomic charges =     0.000000

 -----------------------------------------------------------------
                    Cartesian Multipole Moments
 -----------------------------------------------------------------
    Charge (ESU x 10^10)
                 0.0000
    Dipole Moment (Debye)
         X      -2.6452      Y       2.5319      Z       2.4542
       Tot       4.4080
    Quadrupole Moments (Debye-Ang)
        XX    -141.4819     XY      16.6744     YY    -163.8908
        XZ       4.8808     YZ      -4.8084     ZZ    -148.2780
    Octopole Moments (Debye-Ang^2)
       XXX      10.1326    XXY      67.0466    XYY     -11.2339
       YYY      24.6136    XXZ      26.0470    XYZ     -23.2153
       YYZ      33.3683    XZZ      12.1654    YZZ      14.6415
       ZZZ      -0.6004
    Hexadecapole Moments (Debye-Ang^3)
      XXXX   -7593.8778   XXXY     170.0637   XXYY   -1958.4401
      XYYY     116.3677   YYYY   -3652.6747   XXXZ     190.5174
      XXYZ     -42.2555   XYYZ      48.1344   YYYZ      67.5561
      XXZZ   -1437.4621   XYZZ      29.5795   YYZZ    -750.8852
      XZZZ      14.6065   YZZZ      34.6899   ZZZZ    -935.0354
 -----------------------------------------------------------------
 Calculating analytic gradient of the SCF energy
 Gradient of SCF Energy
            1           2           3           4           5           6
    1   0.0002475  -0.0007178   0.0025444   0.0005091   0.0012227   0.0006305
    2  -0.0014231   0.0010187  -0.0017668   0.0009683  -0.0007535   0.0006682
    3   0.0002694   0.0000160  -0.0033805  -0.0001372  -0.0003999   0.0008865
            7           8           9          10          11          12
    1  -0.0009069  -0.0013130  -0.0000054   0.0014067   0.0000361   0.0001138
    2   0.0003995  -0.0006896  -0.0000353  -0.0010812  -0.0007436  -0.0000323
    3   0.0004800  -0.0004768  -0.0001221   0.0003640  -0.0000000   0.0000534
           13          14          15          16          17          18
    1   0.0001265   0.0007125  -0.0000028   0.0003940  -0.0020356   0.0016053
    2   0.0002844  -0.0010541  -0.0002384   0.0004309   0.0012196   0.0001507
    3   0.0003822   0.0005996  -0.0000237   0.0001780   0.0005825  -0.0002906
           19          20          21          22          23          24
    1  -0.0003711  -0.0018215  -0.0009510  -0.0046516   0.0005572   0.0050009
    2   0.0000429   0.0021056  -0.0008304  -0.0000698  -0.0004373  -0.0039497
    3  -0.0003618   0.0001557  -0.0006045   0.0037897   0.0003116  -0.0028921
           25          26          27          28          29          30
    1  -0.0002485  -0.0009798  -0.0001213  -0.0002269   0.0003513  -0.0004136
    2  -0.0008591   0.0029019  -0.0000704  -0.0001686  -0.0001333   0.0012880
    3  -0.0000289  -0.0034214  -0.0000901   0.0003989   0.0000240  -0.0010526
           31          32          33          34          35          36
    1  -0.0022203   0.0079232  -0.0017361  -0.0038022   0.0011366   0.0003604
    2   0.0021394  -0.0008504  -0.0002363  -0.0006515   0.0007580  -0.0004524
    3   0.0013120   0.0013075  -0.0010475  -0.0017249   0.0026125  -0.0002297
           37          38          39          40          41          42
    1   0.0016713   0.0007016   0.0053454  -0.0038454  -0.0044609   0.0002855
    2  -0.0013140   0.0003297  -0.0024206   0.0043920  -0.0020826  -0.0000695
    3  -0.0009911   0.0010717   0.0007797   0.0023946  -0.0035220   0.0003812
           43          44          45          46          47          48
    1   0.0005193   0.0012872  -0.0049814   0.0000261   0.0036620  -0.0006027
    2   0.0033472  -0.0033001   0.0011526  -0.0001180   0.0033806  -0.0015072
    3   0.0033020  -0.0001205  -0.0002558  -0.0003408   0.0038356  -0.0037827
           49          50          51          52
    1  -0.0026196   0.0061283  -0.0036501  -0.0018203
    2  -0.0061816   0.0088522   0.0002247  -0.0025342
    3  -0.0027895   0.0038683  -0.0005071  -0.0007626
 Max gradient component =       8.852E-03
 RMS gradient           =       2.150E-03
 Gradient time:  CPU 565.88 s  wall 95.46 s
 Geometry Optimization Parameters
   NAtoms,    NIC,     NZ,  NCons,   NDum,   NFix, NCnnct, MaxDiis
       52     415       0       0       0       0       0       0

 Cartesian Hessian Update
 Hessian Updated using BFGS Update


** GEOMETRY OPTIMIZATION IN DELOCALIZED INTERNAL COORDINATES **
   Searching for a Minimum

   Optimization Cycle:   4

                       Coordinates (Angstroms)
     ATOM                X               Y               Z
      1  C        -2.9620832791   -0.2167791843   -0.2836480190
      2  H        -3.0170829501   -0.4489955802   -1.3562004283
      3  C        -1.4594745165   -0.2770827113    0.1180801979
      4  H        -1.3603721913    0.2311458423    1.0874364747
      5  C        -0.8656205879   -1.6947516948    0.2255653320
      6  H        -0.6983151238   -2.0735891735   -0.7864778316
      7  H         0.1223192659   -1.6212818705    0.6783506068
      8  C        -1.7153248200   -2.6942801834    1.0201515621
      9  H        -1.7886616032   -2.3420587085    2.0601447554
     10  C        -1.0590877882   -4.0818367177    1.0396842493
     11  H        -0.0585986734   -4.0516054105    1.4799751539
     12  H        -1.6581212276   -4.7906362624    1.6195243560
     13  H        -0.9578684856   -4.4780286932    0.0247817424
     14  C        -3.1249668256   -2.7089499815    0.4355940762
     15  H        -3.7650663672   -3.4118415561    0.9806721247
     16  H        -3.0778352928   -3.0649957135   -0.6019846039
     17  C        -3.7530585464   -1.3126729715    0.4748542579
     18  H        -4.7536970396   -1.3665613605    0.0493906638
     19  H        -3.8785071717   -1.0090797734    1.5223393284
     20  C        -3.6447234710    1.1902045810   -0.0673992056
     21  C        -5.1877731485    1.1068497448    0.0152657350
     22  C        -3.3727612765    2.2445953228   -1.1578684170
     23  H        -3.6984673061    1.8387781473   -2.1262239100
     24  O        -2.0408472385    2.7521113198   -1.2793304736
     25  H        -3.9914417114    3.1180557987   -0.9489829547
     26  H        -1.5059926974    2.0485601369   -1.6631020227
     27  H        -3.2840654653    1.5952184194    0.8883811196
     28  H        -5.6154996215    0.6329682573   -0.8739641320
     29  H        -5.6075510731    2.1135876089    0.0832539319
     30  H        -5.5397781729    0.5589228260    0.8860751697
     31  O        -0.7183163881    0.4988452544   -0.8725665905
     32  C         0.6298250631    0.8374072915   -0.6859185663
     33  H         0.8413057189    1.5337093540   -1.5115097510
     34  O         1.4099158518   -0.3366986038   -0.8363134659
     35  C         2.8083550800   -0.1373399214   -0.8108261327
     36  H         3.1272751258    0.5194783751   -1.6375921537
     37  C         0.9394848702    1.5293276602    0.6532235023
     38  H         0.6547884127    0.8737633044    1.4870607292
     39  O         0.3411428911    2.8084590244    0.7944859075
     40  H        -0.5751634574    2.8481152037    0.4659855230
     41  C         2.4347280699    1.7870194649    0.7346966028
     42  H         2.7024486583    2.5131835495   -0.0453746254
     43  O         2.8341759647    2.2947225210    2.0110921006
     44  H         2.2511457086    3.0273620850    2.2317301048
     45  C         3.2325603291    0.5200843196    0.5121487899
     46  H         3.0528439374   -0.1737652288    1.3419856039
     47  O         4.6351925307    0.8166554220    0.4214383156
     48  H         4.8792059630    1.3816940142    1.1600760251
     49  C         3.4553441680   -1.5147104349   -1.0627942796
     50  O         2.8393116762   -2.4700434942   -1.4150429329
     51  O         4.7856281890   -1.5560870632   -0.8901972352
     52  H         5.1039927127   -0.7314350030   -0.4831240823
   Point Group: c1    Number of degrees of freedom:   150


   Energy is  -1228.712322928

 Hessian Updated using BFGS Update

143 Hessian modes will be used to form the next step
  Hessian Eigenvalues:
     0.002382    0.003737    0.004032    0.004097    0.004943    0.005468
     0.006501    0.007039    0.008118    0.008195    0.009293    0.010052
     0.010687    0.010839    0.011309    0.013277    0.013540    0.018474
     0.019958    0.021203    0.021394    0.030804    0.032147    0.034887
     0.035757    0.036875    0.040538    0.042448    0.044504    0.046094
     0.047042    0.047724    0.047935    0.048332    0.048663    0.049091
     0.049861    0.050950    0.051412    0.051465    0.053815    0.053937
     0.054216    0.055065    0.055341    0.056058    0.056915    0.057104
     0.058682    0.059860    0.060923    0.064197    0.067695    0.069425
     0.072150    0.074754    0.079359    0.080268    0.080597    0.086480
     0.087752    0.093609    0.095130    0.111417    0.113718    0.117814
     0.119465    0.135742    0.139216    0.148694    0.155832    0.157969
     0.158693    0.160009    0.161941    0.163385    0.168172    0.172000
     0.174914    0.177377    0.179748    0.193237    0.195815    0.201069
     0.212006    0.219955    0.237317    0.248943    0.249351    0.250308
     0.265336    0.269675    0.276338    0.283290    0.284344    0.286082
     0.286903    0.289451    0.290114    0.293639    0.294425    0.296050
     0.298581    0.337533    0.338526    0.338598    0.338778    0.339160
     0.339287    0.339436    0.339584    0.339694    0.339909    0.340678
     0.340918    0.341077    0.341316    0.341495    0.341784    0.341843
     0.341985    0.342022    0.342078    0.342430    0.342883    0.343248
     0.364661    0.392294    0.393240    0.398981    0.399668    0.402528
     0.409417    0.425219    0.445168    0.493468    0.500196    0.505609
     0.509319    0.513090    0.533573    0.615033    0.919562

 Minimum Search - Taking Simple RFO Step
 Searching for Lamda that Minimizes Along All modes
 Value Taken    Lamda =  -0.00957310
 Calculated Step too Large.  Step scaled by  0.575378
 Step Taken.  Stepsize is  0.300000

                             Maximum     Tolerance    Cnvgd?
         Gradient           0.017193      0.000300      NO
         Displacement       0.109421      0.001200      NO
         Energy change     -0.000242      0.000001      NO


 New Cartesian Coordinates Obtained by Inverse Iteration

 Displacement from previous Coordinates is:  2.143470
 ----------------------------------------------------------------
             Standard Nuclear Orientation (Angstroms)
    I     Atom           X                Y                Z
 ----------------------------------------------------------------
    1      C      -2.9641926482    -0.2261878617    -0.2656187254
    2      H      -3.0641577779    -0.4332183227    -1.3401341750
    3      C      -1.4530799320    -0.3103365907     0.0707944408
    4      H      -1.2981549204     0.1853717409     1.0396619954
    5      C      -0.8739783135    -1.7336546386     0.1245237967
    6      H      -0.7671839768    -2.0937955195    -0.9034770937
    7      H       0.1404287212    -1.6786417637     0.5203958982
    8      C      -1.7009595074    -2.7391087558     0.9350913164
    9      H      -1.7254840895    -2.4068485002     1.9842508443
   10      C      -1.0632063408    -4.1323242338     0.8974376129
   11      H      -0.0436889061    -4.1196635748     1.2920024863
   12      H      -1.6443662501    -4.8460612418     1.4891921572
   13      H      -1.0125599280    -4.5089892736    -0.1291112313
   14      C      -3.1351046614    -2.7279224977     0.4114209037
   15      H      -3.7610397162    -3.4319948864     0.9707051022
   16      H      -3.1366482412    -3.0676391037    -0.6331820771
   17      C      -3.7412041129    -1.3266619689     0.5015166813
   18      H      -4.7624174912    -1.3553868789     0.1239666440
   19      H      -3.8149867250    -1.0418430131     1.5595215524
   20      C      -3.5974418860     1.1806198311     0.0159414540
   21      C      -5.1400195816     1.1482576006     0.1271056660
   22      C      -3.2874830433     2.2498157297    -1.0445681761
   23      H      -3.5943628513     1.8739809625    -2.0312610874
   24      O      -1.9402239589     2.7177023040    -1.0972270439
   25      H      -3.8871214111     3.1355109549    -0.8335146367
   26      H      -1.4137815547     1.9839311621    -1.4319711500
   27      H      -3.2106755692     1.5391122378     0.9805815216
   28      H      -5.6000369207     0.7246523030    -0.7714598834
   29      H      -5.5244809263     2.1646245991     0.2425427231
   30      H      -5.4912618851     0.5744712303     0.9819817062
   31      O      -0.7310326037     0.4500527914    -0.9494022552
   32      C       0.6058640211     0.8092028909    -0.7547213469
   33      H       0.8531884594     1.4411557802    -1.6216668503
   34      O       1.3846185914    -0.3785596265    -0.7774702995
   35      C       2.7822577375    -0.1835439552    -0.7272973644
   36      H       3.1326292210     0.4189611038    -1.5830301067
   37      C       0.8833358467     1.6026698815     0.5343767168
   38      H       0.5568740951     1.0102003011     1.3998792149
   39      O       0.3020504560     2.8930984724     0.5358997955
   40      H      -0.5821807325     2.9134122592     0.1319262947
   41      C       2.3816904893     1.8501475177     0.6520309301
   42      H       2.6830249066     2.4991224375    -0.1822934356
   43      O       2.7434875619     2.4588306991     1.8906863237
   44      H       2.1783736202     3.2271306658     2.0201497508
   45      C       3.1703472150     0.5592654187     0.5577927029
   46      H       2.9495807890    -0.0708415683     1.4278304035
   47      O       4.5783428880     0.8083278688     0.4818144684
   48      H       4.8230898697     1.4069246818     1.1937258045
   49      C       3.4536095572    -1.5658121579    -0.8518166201
   50      O       2.8681058663    -2.5569307099    -1.1580541391
   51      O       4.7794159895    -1.5499988575    -0.6250341632
   52      H       5.0570672305    -0.6848703718    -0.2754328187
 ----------------------------------------------------------------
 Molecular Point Group                 C1    NOp =  1
 Largest Abelian Subgroup              C1    NOp =  1
 Nuclear Repulsion Energy =  2430.1953469685 hartrees
 There are       94 alpha and       94 beta electrons
 Applying Cartesian multipole field
    Component          Value
    ---------          -----
     (2,0,0)        1.00000E-12
     (0,2,0)        2.00000E-11
     (0,0,2)       -3.00000E-11
 Nucleus-field energy     =     0.0000000425 hartrees
 Requested basis set is 6-311++G(d,p)
 There are 284 shells and 724 basis functions
 A cutoff of  1.0D-11 yielded  29780 shell pairs
 There are    189026 function pairs (    200064 Cartesian)
 Smallest overlap matrix eigenvalue = 7.56E-07

 Q-Chem warning in module stvman/mkSTV.C, line 306:

 Overlap eigenvalue is smaller than square root of threshold
 Use THRESH >= 12 to get rid of this warning

 Linear dependence detected in AO basis
 Tighter screening thresholds may be required for diffuse basis sets
 Use S2THRESH > 14 and THRESH = 14 in case of SCF convergence issues
 Number of orthogonalized atomic orbitals = 723
 Maximum deviation from orthogonality = 2.937E-10
 Guess MOs from SCF MO coefficient file

 -----------------------------------------------------------------------
  General SCF calculation program by
  Eric Jon Sundstrom, Paul Horn, Yuezhi Mao, Dmitri Zuev, Alec White,
  David Stuck, Shaama M.S., Shane Yost, Joonho Lee, David Small,
  Daniel Levine, Susi Lehtola, Hugh Burton, Evgeny Epifanovsky
 -----------------------------------------------------------------------
 Exchange:     0.2000 Hartree-Fock + 0.0800 Slater + 0.7200 B88
 Correlation:  0.1900 VWN1RPA + 0.8100 LYP
 Using SG-1 standard quadrature grid
 using 6 threads for integral computing
 -------------------------------------------------------
 OpenMP Integral computing Module                
 Release: version 2.0, May 2017, Q-Chem Inc. Pleasanton 
 -------------------------------------------------------
 -------------------------------------------------------
 OpenMP BLAS3 based DFT computing Module                
 Release: version 1.0, May 2013, Q-Chem Inc. Pittsburgh 
 -------------------------------------------------------
 A restricted SCF calculation will be
 performed using DIIS
 SCF converges when DIIS error is below 1.0e-08
 ---------------------------------------
  Cycle       Energy         DIIS error
 ---------------------------------------
    1   -1228.6512239858      9.26e-04  
    2   -1228.7131282182      1.28e-04  
    3   -1228.7127277842      1.77e-04  
    4   -1228.7141497239      2.44e-05  
    5   -1228.7141676211      1.44e-05  
    6   -1228.7141764924      5.52e-06  
    7   -1228.7141778505      1.55e-06  
    8   -1228.7141779727      2.63e-07  
    9   -1228.7141779760      1.28e-07  
   10   -1228.7141779767      3.99e-08  
   11   -1228.7141779770      1.13e-08  
   12   -1228.7141779770      3.25e-09  Convergence criterion met
 ---------------------------------------
 SCF time:   CPU 2452.36s  wall 431.00s 
 SCF   energy in the final basis set =    -1228.7141779770
 Total energy in the final basis set =    -1228.7141779770

 --------------------------------------------------------------

                    Orbital Energies (a.u.)
 --------------------------------------------------------------

 Alpha MOs
 -- Occupied --
-19.174 -19.164 -19.163 -19.161 -19.154 -19.136 -19.128 -19.115
-10.311 -10.306 -10.267 -10.264 -10.254 -10.251 -10.244 -10.224
-10.193 -10.191 -10.177 -10.176 -10.173 -10.169 -10.163 -10.157
 -1.118  -1.105  -1.081  -1.059  -1.054  -1.036  -1.032  -1.028
 -0.855  -0.821  -0.811  -0.799  -0.758  -0.754  -0.694  -0.688
 -0.685  -0.677  -0.640  -0.626  -0.624  -0.607  -0.587  -0.580
 -0.571  -0.566  -0.548  -0.536  -0.533  -0.523  -0.516  -0.500
 -0.487  -0.481  -0.469  -0.462  -0.458  -0.456  -0.447  -0.442
 -0.439  -0.432  -0.426  -0.420  -0.417  -0.405  -0.401  -0.399
 -0.393  -0.392  -0.382  -0.375  -0.373  -0.367  -0.363  -0.357
 -0.352  -0.340  -0.340  -0.332  -0.328  -0.327  -0.323  -0.319
 -0.306  -0.303  -0.298  -0.289  -0.284  -0.282
 -- Virtual --
 -0.019  -0.016  -0.013  -0.008  -0.003   0.001   0.004   0.007
  0.015   0.021   0.022   0.029   0.031   0.034   0.038   0.042
  0.045   0.046   0.053   0.056   0.059   0.064   0.066   0.067
  0.071   0.072   0.076   0.080   0.081   0.087   0.090   0.091
  0.094   0.094   0.099   0.102   0.104   0.106   0.109   0.111
  0.112   0.117   0.118   0.119   0.121   0.122   0.125   0.127
  0.128   0.130   0.131   0.135   0.136   0.139   0.141   0.143
  0.145   0.145   0.150   0.153   0.154   0.156   0.157   0.159
  0.160   0.165   0.168   0.169   0.170   0.171   0.174   0.177
  0.179   0.182   0.183   0.184   0.189   0.190   0.191   0.192
  0.195   0.198   0.202   0.204   0.205   0.208   0.210   0.213
  0.216   0.218   0.223   0.225   0.228   0.231   0.233   0.236
  0.240   0.243   0.245   0.247   0.249   0.254   0.256   0.258
  0.259   0.264   0.264   0.268   0.272   0.274   0.278   0.278
  0.279   0.283   0.285   0.287   0.290   0.296   0.297   0.299
  0.301   0.303   0.305   0.307   0.310   0.314   0.317   0.320
  0.323   0.325   0.326   0.332   0.332   0.336   0.337   0.342
  0.343   0.344   0.346   0.347   0.351   0.354   0.357   0.360
  0.363   0.366   0.368   0.373   0.375   0.378   0.381   0.383
  0.390   0.393   0.396   0.401   0.404   0.406   0.410   0.416
  0.421   0.424   0.428   0.435   0.442   0.445   0.449   0.452
  0.458   0.468   0.478   0.481   0.486   0.494   0.497   0.501
  0.505   0.512   0.517   0.525   0.527   0.537   0.541   0.543
  0.550   0.551   0.558   0.569   0.574   0.585   0.591   0.595
  0.603   0.609   0.614   0.620   0.625   0.626   0.632   0.636
  0.639   0.645   0.648   0.656   0.658   0.664   0.673   0.675
  0.682   0.688   0.690   0.700   0.705   0.713   0.716   0.718
  0.725   0.731   0.734   0.738   0.739   0.745   0.747   0.751
  0.758   0.762   0.766   0.772   0.774   0.780   0.786   0.787
  0.790   0.791   0.797   0.801   0.808   0.810   0.819   0.821
  0.830   0.833   0.836   0.850   0.854   0.859   0.868   0.881
  0.893   0.908   0.923   0.938   0.947   0.954   0.974   0.974
  0.991   1.003   1.016   1.022   1.030   1.043   1.060   1.068
  1.070   1.077   1.096   1.102   1.103   1.113   1.122   1.128
  1.136   1.143   1.150   1.158   1.164   1.172   1.178   1.185
  1.187   1.198   1.211   1.215   1.218   1.227   1.236   1.239
  1.245   1.251   1.255   1.265   1.268   1.271   1.282   1.291
  1.296   1.310   1.324   1.331   1.334   1.344   1.354   1.362
  1.366   1.380   1.402   1.413   1.417   1.429   1.445   1.450
  1.459   1.468   1.475   1.487   1.491   1.498   1.507   1.517
  1.519   1.522   1.532   1.534   1.542   1.547   1.550   1.559
  1.560   1.574   1.580   1.582   1.587   1.595   1.600   1.601
  1.610   1.614   1.619   1.619   1.623   1.631   1.634   1.640
  1.644   1.649   1.652   1.655   1.667   1.671   1.674   1.675
  1.681   1.693   1.697   1.699   1.703   1.709   1.718   1.722
  1.729   1.732   1.743   1.758   1.762   1.772   1.786   1.789
  1.795   1.803   1.811   1.816   1.820   1.824   1.839   1.846
  1.853   1.857   1.863   1.879   1.884   1.893   1.895   1.902
  1.912   1.921   1.929   1.938   1.950   1.964   1.980   1.989
  1.993   1.998   2.011   2.017   2.031   2.041   2.046   2.056
  2.064   2.070   2.085   2.097   2.111   2.123   2.133   2.136
  2.146   2.153   2.162   2.171   2.178   2.183   2.190   2.204
  2.211   2.223   2.232   2.243   2.248   2.263   2.270   2.281
  2.290   2.301   2.313   2.326   2.337   2.349   2.365   2.374
  2.389   2.398   2.406   2.407   2.421   2.449   2.457   2.465
  2.487   2.500   2.504   2.509   2.521   2.528   2.540   2.544
  2.559   2.568   2.573   2.587   2.602   2.606   2.615   2.616
  2.628   2.632   2.645   2.650   2.658   2.660   2.677   2.684
  2.696   2.706   2.714   2.719   2.736   2.756   2.767   2.771
  2.778   2.799   2.809   2.817   2.826   2.828   2.840   2.846
  2.865   2.878   2.881   2.901   2.909   2.913   2.919   2.928
  2.934   2.939   2.954   2.959   2.962   2.969   2.979   2.989
  2.999   3.015   3.018   3.030   3.034   3.042   3.050   3.061
  3.067   3.077   3.088   3.099   3.105   3.121   3.129   3.142
  3.144   3.155   3.173   3.178   3.190   3.200   3.210   3.226
  3.228   3.239   3.248   3.261   3.276   3.289   3.302   3.316
  3.326   3.332   3.345   3.353   3.375   3.398   3.416   3.437
  3.454   3.462   3.489   3.537   3.541   3.565   3.594   3.693
  3.790   3.791   3.798   3.804   3.819   3.841   3.846   3.852
  3.875   3.882   3.888   3.902   3.913   3.924   3.933   3.952
  3.973   3.991   4.012   4.045   4.051   4.066   4.077   4.104
  4.136   4.167   4.173   4.185   4.232   4.255   4.261   4.280
  4.308   4.316   4.340   4.397   4.405   5.015   5.066   5.079
  5.110   5.122   5.154   5.165   5.193   5.271   5.386   5.402
  5.422   5.442   5.454   5.467   5.490   5.589   5.620   5.663
  5.689   5.713   5.779   5.848   5.939  23.747  23.773  23.798
 23.812  23.826  23.837  23.842  23.860  23.882  23.892  23.898
 23.931  23.956  23.985  23.991  23.997  49.876  49.915  49.940
 49.953  49.970  49.981  50.012  50.044
 --------------------------------------------------------------

          Ground-State Mulliken Net Atomic Charges

     Atom                 Charge (a.u.)
  ----------------------------------------
      1 C                     0.576245
      2 H                     0.235557
      3 C                    -0.532638
      4 H                     0.210165
      5 C                    -0.582956
      6 H                     0.254560
      7 H                     0.178341
      8 C                     0.460902
      9 H                     0.170761
     10 C                    -0.716240
     11 H                     0.146748
     12 H                     0.150989
     13 H                     0.146720
     14 C                    -0.878192
     15 H                     0.173742
     16 H                     0.155402
     17 C                    -0.384088
     18 H                     0.166120
     19 H                     0.174292
     20 C                     0.107479
     21 C                    -0.639332
     22 C                    -0.574248
     23 H                     0.162233
     24 O                    -0.203176
     25 H                     0.176357
     26 H                     0.294094
     27 H                     0.181975
     28 H                     0.171543
     29 H                     0.139017
     30 H                     0.155467
     31 O                     0.038317
     32 C                    -0.355455
     33 H                     0.202337
     34 O                    -0.011019
     35 C                    -0.030375
     36 H                     0.263396
     37 C                    -0.530189
     38 H                     0.262456
     39 O                    -0.261034
     40 H                     0.375124
     41 C                    -0.296818
     42 H                     0.251140
     43 O                    -0.182556
     44 H                     0.284186
     45 C                    -0.248717
     46 H                     0.288483
     47 O                    -0.229981
     48 H                     0.285435
     49 C                    -0.098823
     50 O                    -0.233086
     51 O                    -0.150572
     52 H                     0.299911
  ----------------------------------------
  Sum of atomic charges =     0.000000

 -----------------------------------------------------------------
                    Cartesian Multipole Moments
 -----------------------------------------------------------------
    Charge (ESU x 10^10)
                 0.0000
    Dipole Moment (Debye)
         X      -2.8692      Y       2.7207      Z       1.9759
       Tot       4.4203
    Quadrupole Moments (Debye-Ang)
        XX    -141.5020     XY      17.1216     YY    -164.6552
        XZ       4.3933     YZ      -4.5962     ZZ    -147.2199
    Octopole Moments (Debye-Ang^2)
       XXX       7.4044    XXY      75.0456    XYY     -15.5372
       YYY      31.3183    XXZ      21.6331    XYZ     -17.4629
       YYZ      25.8318    XZZ      16.8757    YZZ      11.6814
       ZZZ      -7.5502
    Hexadecapole Moments (Debye-Ang^3)
      XXXX   -7464.8512   XXXY     189.1892   XXYY   -1957.2683
      XYYY     109.1691   YYYY   -3763.1921   XXXZ     170.6068
      XXYZ     -32.3183   XYYZ      42.1947   YYYZ      60.6667
      XXZZ   -1371.5928   XYZZ      11.7681   YYZZ    -739.7110
      XZZZ      -0.8712   YZZZ      30.6914   ZZZZ    -806.7367
 -----------------------------------------------------------------
 Calculating analytic gradient of the SCF energy
 Gradient of SCF Energy
            1           2           3           4           5           6
    1   0.0004218  -0.0002558   0.0012982   0.0008635   0.0009787   0.0004864
    2   0.0002486   0.0009805   0.0008524   0.0010823   0.0016250   0.0007353
    3  -0.0004311   0.0000049  -0.0040709   0.0010870  -0.0015777   0.0006206
            7           8           9          10          11          12
    1   0.0019112  -0.0003116  -0.0000851   0.0008858  -0.0000877   0.0000585
    2   0.0015604  -0.0013969   0.0001562  -0.0004649  -0.0003793   0.0000473
    3   0.0004424  -0.0002861  -0.0000505   0.0003605   0.0000468  -0.0000086
           13          14          15          16          17          18
    1  -0.0000560  -0.0001479  -0.0001059   0.0004440  -0.0017685   0.0011701
    2   0.0002101  -0.0002992  -0.0000428   0.0001956   0.0000113   0.0000352
    3   0.0000927   0.0007230  -0.0002274   0.0000546  -0.0005090   0.0002744
           19          20          21          22          23          24
    1  -0.0001725   0.0017369  -0.0011194  -0.0007259  -0.0009029   0.0059311
    2  -0.0001831   0.0005554   0.0001955  -0.0019795  -0.0008685  -0.0094605
    3  -0.0002397   0.0001005   0.0006367  -0.0005578   0.0001695   0.0009606
           25          26          27          28          29          30
    1   0.0003984  -0.0003468  -0.0004740   0.0001496   0.0000611  -0.0002553
    2  -0.0007064   0.0058268  -0.0004741  -0.0000564  -0.0001654   0.0009770
    3   0.0000836   0.0014480   0.0007570   0.0004413  -0.0002164  -0.0008491
           31          32          33          34          35          36
    1  -0.0009272  -0.0020637  -0.0005118  -0.0059498   0.0018419   0.0010464
    2   0.0027733   0.0012888   0.0006451  -0.0015041   0.0003094   0.0003414
    3   0.0018092  -0.0010374  -0.0001840   0.0018869   0.0020341   0.0000177
           37          38          39          40          41          42
    1   0.0003227   0.0004749  -0.0032515   0.0050667  -0.0053429   0.0002026
    2  -0.0025223  -0.0011999  -0.0015010   0.0019312   0.0006049  -0.0009771
    3   0.0001196  -0.0001346  -0.0036539   0.0004870  -0.0013768  -0.0002049
           43          44          45          46          47          48
    1   0.0004608   0.0012782  -0.0011233  -0.0001833   0.0020106  -0.0013844
    2   0.0027422  -0.0028080   0.0025553  -0.0002596  -0.0038231  -0.0019023
    3   0.0020588   0.0003766   0.0005176  -0.0006849  -0.0004093  -0.0030595
           49          50          51          52
    1  -0.0049504   0.0042892   0.0005709  -0.0018567
    2  -0.0079355   0.0080693   0.0070809  -0.0027267
    3  -0.0013598   0.0021385   0.0028414  -0.0014619
 Max gradient component =       9.460E-03
 RMS gradient           =       2.121E-03
 Gradient time:  CPU 573.59 s  wall 96.77 s
 Geometry Optimization Parameters
   NAtoms,    NIC,     NZ,  NCons,   NDum,   NFix, NCnnct, MaxDiis
       52     415       0       0       0       0       0       0

 Cartesian Hessian Update
 Hessian Updated using BFGS Update


** GEOMETRY OPTIMIZATION IN DELOCALIZED INTERNAL COORDINATES **
   Searching for a Minimum

   Optimization Cycle:   5

                       Coordinates (Angstroms)
     ATOM                X               Y               Z
      1  C        -2.9641926482   -0.2261878617   -0.2656187254
      2  H        -3.0641577779   -0.4332183227   -1.3401341750
      3  C        -1.4530799320   -0.3103365907    0.0707944408
      4  H        -1.2981549204    0.1853717409    1.0396619954
      5  C        -0.8739783135   -1.7336546386    0.1245237967
      6  H        -0.7671839768   -2.0937955195   -0.9034770937
      7  H         0.1404287212   -1.6786417637    0.5203958982
      8  C        -1.7009595074   -2.7391087558    0.9350913164
      9  H        -1.7254840895   -2.4068485002    1.9842508443
     10  C        -1.0632063408   -4.1323242338    0.8974376129
     11  H        -0.0436889061   -4.1196635748    1.2920024863
     12  H        -1.6443662501   -4.8460612418    1.4891921572
     13  H        -1.0125599280   -4.5089892736   -0.1291112313
     14  C        -3.1351046614   -2.7279224977    0.4114209037
     15  H        -3.7610397162   -3.4319948864    0.9707051022
     16  H        -3.1366482412   -3.0676391037   -0.6331820771
     17  C        -3.7412041129   -1.3266619689    0.5015166813
     18  H        -4.7624174912   -1.3553868789    0.1239666440
     19  H        -3.8149867250   -1.0418430131    1.5595215524
     20  C        -3.5974418860    1.1806198311    0.0159414540
     21  C        -5.1400195816    1.1482576006    0.1271056660
     22  C        -3.2874830433    2.2498157297   -1.0445681761
     23  H        -3.5943628513    1.8739809625   -2.0312610874
     24  O        -1.9402239589    2.7177023040   -1.0972270439
     25  H        -3.8871214111    3.1355109549   -0.8335146367
     26  H        -1.4137815547    1.9839311621   -1.4319711500
     27  H        -3.2106755692    1.5391122378    0.9805815216
     28  H        -5.6000369207    0.7246523030   -0.7714598834
     29  H        -5.5244809263    2.1646245991    0.2425427231
     30  H        -5.4912618851    0.5744712303    0.9819817062
     31  O        -0.7310326037    0.4500527914   -0.9494022552
     32  C         0.6058640211    0.8092028909   -0.7547213469
     33  H         0.8531884594    1.4411557802   -1.6216668503
     34  O         1.3846185914   -0.3785596265   -0.7774702995
     35  C         2.7822577375   -0.1835439552   -0.7272973644
     36  H         3.1326292210    0.4189611038   -1.5830301067
     37  C         0.8833358467    1.6026698815    0.5343767168
     38  H         0.5568740951    1.0102003011    1.3998792149
     39  O         0.3020504560    2.8930984724    0.5358997955
     40  H        -0.5821807325    2.9134122592    0.1319262947
     41  C         2.3816904893    1.8501475177    0.6520309301
     42  H         2.6830249066    2.4991224375   -0.1822934356
     43  O         2.7434875619    2.4588306991    1.8906863237
     44  H         2.1783736202    3.2271306658    2.0201497508
     45  C         3.1703472150    0.5592654187    0.5577927029
     46  H         2.9495807890   -0.0708415683    1.4278304035
     47  O         4.5783428880    0.8083278688    0.4818144684
     48  H         4.8230898697    1.4069246818    1.1937258045
     49  C         3.4536095572   -1.5658121579   -0.8518166201
     50  O         2.8681058663   -2.5569307099   -1.1580541391
     51  O         4.7794159895   -1.5499988575   -0.6250341632
     52  H         5.0570672305   -0.6848703718   -0.2754328187
   Point Group: c1    Number of degrees of freedom:   150


   Energy is  -1228.714177977

 Hessian Updated using BFGS Update

144 Hessian modes will be used to form the next step
  Hessian Eigenvalues:
     0.002557    0.003734    0.004076    0.004113    0.005228    0.005469
     0.006482    0.007251    0.008174    0.008238    0.009295    0.010095
     0.010599    0.010977    0.012622    0.013369    0.014576    0.019431
     0.021153    0.021375    0.028700    0.030722    0.032228    0.035289
     0.036549    0.037244    0.040750    0.042961    0.044487    0.046800
     0.046984    0.047711    0.048060    0.048606    0.048781    0.049481
     0.050095    0.050736    0.051031    0.051720    0.053879    0.054015
     0.055058    0.055334    0.055816    0.056059    0.056912    0.057078
     0.059754    0.060657    0.061712    0.065325    0.068674    0.070226
     0.073538    0.075805    0.079497    0.080291    0.080759    0.086461
     0.087750    0.094014    0.095815    0.112185    0.114491    0.117739
     0.130590    0.137442    0.142278    0.147528    0.152109    0.157020
     0.158020    0.158827    0.160008    0.160342    0.164162    0.168086
     0.173031    0.174493    0.179056    0.183556    0.193228    0.198350
     0.201032    0.209844    0.221787    0.242597    0.249063    0.249609
     0.256599    0.269622    0.274819    0.280712    0.283607    0.284711
     0.285779    0.287052    0.288483    0.292848    0.294318    0.295563
     0.297812    0.306617    0.337531    0.337843    0.338629    0.338793
     0.339160    0.339308    0.339408    0.339568    0.339684    0.339885
     0.340060    0.340693    0.340957    0.341351    0.341727    0.341809
     0.341868    0.342004    0.342078    0.342215    0.342439    0.342878
     0.343171    0.373564    0.382214    0.397302    0.399080    0.400714
     0.402393    0.408855    0.413969    0.441151    0.491064    0.499702
     0.501073    0.509630    0.512567    0.534869    0.711234    0.903306

 Minimum Search - Taking Simple RFO Step
 Searching for Lamda that Minimizes Along All modes
 Value Taken    Lamda =  -0.00833828
 Calculated Step too Large.  Step scaled by  0.617967
 Step Taken.  Stepsize is  0.300000

                             Maximum     Tolerance    Cnvgd?
         Gradient           0.025285      0.000300      NO
         Displacement       0.090343      0.001200      NO
         Energy change     -0.001855      0.000001      NO


 New Cartesian Coordinates Obtained by Inverse Iteration

 Displacement from previous Coordinates is:  1.934101
 ----------------------------------------------------------------
             Standard Nuclear Orientation (Angstroms)
    I     Atom           X                Y                Z
 ----------------------------------------------------------------
    1      C      -2.9484933261    -0.2328855644    -0.2671860201
    2      H      -3.0741535187    -0.4512097530    -1.3369875514
    3      C      -1.4372693326    -0.3867333848     0.0544018870
    4      H      -1.2569264295     0.0896638330     1.0271420748
    5      C      -0.9362805197    -1.8395360517     0.0858131441
    6      H      -0.8794022269    -2.2012079246    -0.9472870373
    7      H       0.0895384843    -1.8490524597     0.4555912417
    8      C      -1.7967001885    -2.7994951481     0.9123225025
    9      H      -1.7753659320    -2.4717046724     1.9628126286
   10      C      -1.2406017671    -4.2235211435     0.8517245976
   11      H      -0.2115640515    -4.2645073857     1.2191392586
   12      H      -1.8439791216    -4.9067140558     1.4573151086
   13      H      -1.2380739488    -4.5987655286    -0.1771200429
   14      C      -3.2398090232    -2.7152960095     0.4245944219
   15      H      -3.8869061783    -3.3823825861     1.0046657959
   16      H      -3.2905124392    -3.0582568929    -0.6179759961
   17      C      -3.7640415042    -1.2859863609     0.5250422080
   18      H      -4.7976979055    -1.2640970119     0.1763167229
   19      H      -3.7927291219    -0.9937206396     1.5835431846
   20      C      -3.5255586991     1.1992414845     0.0156190296
   21      C      -5.0558278469     1.1967875900     0.2282846189
   22      C      -3.2661961257     2.2473366041    -1.0819305128
   23      H      -3.6406282007     1.8701867819    -2.0439599529
   24      O      -1.9165554751     2.6739637070    -1.2164098175
   25      H      -3.8259073877     3.1546706788    -0.8492085740
   26      H      -1.4444764863     1.8979228767    -1.5486728744
   27      H      -3.0734741889     1.5677459934     0.9474706568
   28      H      -5.5796972018     0.7669297777    -0.6320228176
   29      H      -5.4190494056     2.2201799530     0.3544672789
   30      H      -5.3533647777     0.6381471846     1.1152819749
   31      O      -0.6830902238     0.3451989011    -0.9657644025
   32      C       0.6482264553     0.7369453342    -0.7493006478
   33      H       0.8893786906     1.3735272036    -1.6139861404
   34      O       1.4925895982    -0.4084391275    -0.7578044050
   35      C       2.8795139553    -0.1369095111    -0.7092485886
   36      H       3.1895070776     0.4770310397    -1.5715440178
   37      C       0.8776453944     1.5581513533     0.5324384540
   38      H       0.5772929632     0.9588173540     1.4018445668
   39      O       0.2095146063     2.8059448530     0.5166141369
   40      H      -0.6732867393     2.7337162023     0.1110141019
   41      C       2.3644771291     1.8879398874     0.6490884951
   42      H       2.6329241909     2.5413639738    -0.1932639939
   43      O       2.6800857033     2.5433300403     1.8733309409
   44      H       2.0773043212     3.2928592059     1.9678783208
   45      C       3.2250274468     0.6378590929     0.5728298086
   46      H       3.0393900566     0.0057490780     1.4500813339
   47      O       4.6133542990     0.9747264692     0.5076560371
   48      H       4.8093030404     1.5846584473     1.2315077258
   49      C       3.6375429301    -1.4777835790    -0.8231597745
   50      O       3.1119700756    -2.5133613581    -1.1190922154
   51      O       4.9661739746    -1.3751945681    -0.6113886329
   52      H       5.2017255706    -0.4881166311    -0.2755160137
 ----------------------------------------------------------------
 Molecular Point Group                 C1    NOp =  1
 Largest Abelian Subgroup              C1    NOp =  1
 Nuclear Repulsion Energy =  2417.9889880703 hartrees
 There are       94 alpha and       94 beta electrons
 Applying Cartesian multipole field
    Component          Value
    ---------          -----
     (2,0,0)        1.00000E-12
     (0,2,0)        2.00000E-11
     (0,0,2)       -3.00000E-11
 Nucleus-field energy     =     0.0000000428 hartrees
 Requested basis set is 6-311++G(d,p)
 There are 284 shells and 724 basis functions
 A cutoff of  1.0D-11 yielded  29674 shell pairs
 There are    188248 function pairs (    199205 Cartesian)
 Smallest overlap matrix eigenvalue = 8.33E-07

 Q-Chem warning in module stvman/mkSTV.C, line 306:

 Overlap eigenvalue is smaller than square root of threshold
 Use THRESH >= 12 to get rid of this warning

 Linear dependence detected in AO basis
 Tighter screening thresholds may be required for diffuse basis sets
 Use S2THRESH > 14 and THRESH = 14 in case of SCF convergence issues
 Number of orthogonalized atomic orbitals = 723
 Maximum deviation from orthogonality = 3.220E-10
 Guess MOs from SCF MO coefficient file

 -----------------------------------------------------------------------
  General SCF calculation program by
  Eric Jon Sundstrom, Paul Horn, Yuezhi Mao, Dmitri Zuev, Alec White,
  David Stuck, Shaama M.S., Shane Yost, Joonho Lee, David Small,
  Daniel Levine, Susi Lehtola, Hugh Burton, Evgeny Epifanovsky
 -----------------------------------------------------------------------
 Exchange:     0.2000 Hartree-Fock + 0.0800 Slater + 0.7200 B88
 Correlation:  0.1900 VWN1RPA + 0.8100 LYP
 Using SG-1 standard quadrature grid
 using 6 threads for integral computing
 -------------------------------------------------------
 OpenMP Integral computing Module                
 Release: version 2.0, May 2017, Q-Chem Inc. Pleasanton 
 -------------------------------------------------------
 -------------------------------------------------------
 OpenMP BLAS3 based DFT computing Module                
 Release: version 1.0, May 2013, Q-Chem Inc. Pittsburgh 
 -------------------------------------------------------
 A restricted SCF calculation will be
 performed using DIIS
 SCF converges when DIIS error is below 1.0e-08
 ---------------------------------------
  Cycle       Energy         DIIS error
 ---------------------------------------
    1   -1228.6692437027      8.09e-04  
    2   -1228.7157476088      1.00e-04  
    3   -1228.7152429108      1.55e-04  
    4   -1228.7163389441      3.25e-05  
    5   -1228.7163784093      1.56e-05  
    6   -1228.7163899104      4.01e-06  
    7   -1228.7163906366      1.11e-06  
    8   -1228.7163906956      2.94e-07  
    9   -1228.7163907000      6.54e-08  
   10   -1228.7163907001      2.90e-08  
   11   -1228.7163907002      8.09e-09  Convergence criterion met
 ---------------------------------------
 SCF time:   CPU 2227.25s  wall 391.00s 
 SCF   energy in the final basis set =    -1228.7163907002
 Total energy in the final basis set =    -1228.7163907002

 --------------------------------------------------------------

                    Orbital Energies (a.u.)
 --------------------------------------------------------------

 Alpha MOs
 -- Occupied --
-19.173 -19.164 -19.164 -19.161 -19.153 -19.134 -19.133 -19.115
-10.312 -10.305 -10.268 -10.264 -10.253 -10.249 -10.246 -10.226
-10.195 -10.193 -10.178 -10.177 -10.173 -10.170 -10.165 -10.158
 -1.115  -1.101  -1.080  -1.058  -1.053  -1.038  -1.032  -1.027
 -0.856  -0.818  -0.813  -0.798  -0.759  -0.755  -0.692  -0.689
 -0.687  -0.676  -0.639  -0.626  -0.623  -0.606  -0.586  -0.580
 -0.570  -0.568  -0.546  -0.535  -0.531  -0.524  -0.517  -0.499
 -0.486  -0.481  -0.470  -0.463  -0.458  -0.455  -0.447  -0.443
 -0.440  -0.433  -0.425  -0.421  -0.415  -0.406  -0.400  -0.399
 -0.394  -0.392  -0.382  -0.378  -0.374  -0.368  -0.363  -0.358
 -0.352  -0.341  -0.341  -0.331  -0.329  -0.326  -0.325  -0.317
 -0.307  -0.303  -0.298  -0.290  -0.284  -0.283
 -- Virtual --
 -0.019  -0.016  -0.014  -0.009  -0.003   0.001   0.004   0.007
  0.014   0.020   0.022   0.028   0.031   0.034   0.038   0.042
  0.045   0.046   0.052   0.055   0.059   0.063   0.066   0.066
  0.070   0.072   0.076   0.079   0.081   0.086   0.089   0.090
  0.093   0.094   0.098   0.102   0.104   0.107   0.109   0.110
  0.111   0.116   0.117   0.119   0.120   0.121   0.124   0.125
  0.127   0.129   0.131   0.135   0.137   0.138   0.140   0.143
  0.144   0.144   0.148   0.152   0.154   0.156   0.157   0.158
  0.158   0.164   0.167   0.168   0.170   0.171   0.173   0.177
  0.177   0.181   0.183   0.183   0.187   0.189   0.191   0.191
  0.193   0.197   0.199   0.201   0.203   0.208   0.210   0.211
  0.214   0.218   0.223   0.224   0.228   0.228   0.231   0.234
  0.238   0.242   0.244   0.245   0.248   0.252   0.255   0.256
  0.258   0.262   0.265   0.267   0.270   0.272   0.275   0.279
  0.280   0.282   0.286   0.286   0.289   0.295   0.296   0.298
  0.300   0.301   0.304   0.305   0.309   0.314   0.316   0.318
  0.321   0.322   0.325   0.331   0.331   0.334   0.338   0.340
  0.342   0.343   0.345   0.346   0.348   0.352   0.356   0.359
  0.360   0.364   0.367   0.372   0.376   0.377   0.380   0.382
  0.386   0.390   0.395   0.402   0.403   0.406   0.409   0.414
  0.419   0.424   0.427   0.434   0.439   0.445   0.447   0.450
  0.460   0.469   0.474   0.480   0.486   0.490   0.496   0.500
  0.504   0.511   0.517   0.522   0.531   0.533   0.538   0.544
  0.545   0.551   0.557   0.569   0.572   0.583   0.590   0.593
  0.597   0.608   0.611   0.622   0.625   0.626   0.630   0.634
  0.636   0.643   0.645   0.653   0.659   0.662   0.670   0.675
  0.681   0.682   0.687   0.694   0.700   0.710   0.714   0.717
  0.719   0.728   0.733   0.738   0.739   0.744   0.748   0.750
  0.756   0.761   0.769   0.772   0.773   0.775   0.783   0.784
  0.787   0.790   0.795   0.801   0.804   0.807   0.813   0.818
  0.819   0.831   0.835   0.847   0.850   0.857   0.861   0.882
  0.886   0.910   0.918   0.934   0.951   0.954   0.969   0.979
  0.995   1.006   1.014   1.020   1.029   1.042   1.050   1.065
  1.071   1.075   1.090   1.097   1.102   1.111   1.123   1.127
  1.135   1.141   1.147   1.157   1.164   1.169   1.175   1.182
  1.183   1.194   1.209   1.214   1.216   1.228   1.232   1.236
  1.244   1.250   1.256   1.265   1.266   1.269   1.286   1.292
  1.298   1.306   1.315   1.329   1.330   1.347   1.349   1.362
  1.367   1.380   1.405   1.415   1.419   1.429   1.441   1.449
  1.458   1.464   1.472   1.483   1.487   1.495   1.499   1.511
  1.519   1.522   1.530   1.532   1.539   1.544   1.545   1.554
  1.561   1.571   1.576   1.581   1.585   1.591   1.599   1.602
  1.609   1.611   1.613   1.618   1.622   1.629   1.631   1.640
  1.640   1.649   1.652   1.654   1.664   1.667   1.670   1.673
  1.682   1.691   1.694   1.697   1.704   1.706   1.715   1.720
  1.731   1.731   1.744   1.755   1.760   1.768   1.778   1.788
  1.792   1.803   1.806   1.812   1.822   1.827   1.838   1.843
  1.849   1.852   1.862   1.875   1.881   1.893   1.896   1.899
  1.913   1.920   1.924   1.939   1.950   1.953   1.972   1.985
  1.993   1.998   2.007   2.014   2.027   2.040   2.042   2.051
  2.065   2.070   2.088   2.092   2.110   2.119   2.128   2.134
  2.143   2.145   2.158   2.167   2.170   2.182   2.185   2.197
  2.211   2.222   2.230   2.240   2.246   2.259   2.269   2.279
  2.288   2.298   2.309   2.321   2.331   2.348   2.355   2.373
  2.376   2.390   2.392   2.407   2.419   2.445   2.456   2.462
  2.483   2.499   2.502   2.505   2.521   2.525   2.540   2.543
  2.556   2.565   2.571   2.586   2.597   2.607   2.611   2.614
  2.625   2.631   2.644   2.647   2.656   2.658   2.675   2.681
  2.694   2.704   2.710   2.717   2.735   2.755   2.764   2.772
  2.784   2.803   2.809   2.814   2.825   2.827   2.835   2.850
  2.856   2.871   2.875   2.897   2.910   2.911   2.921   2.924
  2.936   2.938   2.952   2.956   2.963   2.966   2.974   2.986
  2.996   3.015   3.016   3.031   3.034   3.037   3.047   3.058
  3.062   3.077   3.084   3.093   3.105   3.113   3.127   3.137
  3.140   3.149   3.171   3.175   3.189   3.197   3.200   3.224
  3.227   3.238   3.250   3.256   3.270   3.275   3.298   3.313
  3.318   3.329   3.336   3.349   3.369   3.396   3.406   3.436
  3.447   3.455   3.484   3.536   3.544   3.560   3.585   3.679
  3.788   3.789   3.796   3.802   3.815   3.839   3.845   3.849
  3.876   3.878   3.889   3.900   3.905   3.916   3.932   3.947
  3.974   3.985   4.008   4.044   4.053   4.063   4.074   4.096
  4.129   4.166   4.175   4.184   4.224   4.253   4.257   4.283
  4.299   4.313   4.330   4.394   4.400   5.011   5.066   5.079
  5.111   5.122   5.152   5.164   5.186   5.271   5.373   5.407
  5.416   5.444   5.450   5.466   5.481   5.575   5.612   5.653
  5.673   5.696   5.772   5.845   5.929  23.748  23.767  23.792
 23.808  23.820  23.832  23.839  23.856  23.881  23.885  23.905
 23.930  23.954  23.980  23.989  23.995  49.873  49.914  49.936
 49.950  49.971  49.975  50.008  50.038
 --------------------------------------------------------------

          Ground-State Mulliken Net Atomic Charges

     Atom                 Charge (a.u.)
  ----------------------------------------
      1 C                     0.556470
      2 H                     0.236950
      3 C                    -0.388369
      4 H                     0.201914
      5 C                    -0.640949
      6 H                     0.232894
      7 H                     0.179823
      8 C                     0.472564
      9 H                     0.172123
     10 C                    -0.703239
     11 H                     0.147818
     12 H                     0.150039
     13 H                     0.143865
     14 C                    -0.907392
     15 H                     0.172321
     16 H                     0.155952
     17 C                    -0.353346
     18 H                     0.169572
     19 H                     0.173439
     20 C                     0.092383
     21 C                    -0.652565
     22 C                    -0.575825
     23 H                     0.159960
     24 O                    -0.187223
     25 H                     0.175159
     26 H                     0.294964
     27 H                     0.181246
     28 H                     0.171188
     29 H                     0.142166
     30 H                     0.154597
     31 O                     0.034709
     32 C                    -0.425853
     33 H                     0.193330
     34 O                     0.014472
     35 C                    -0.021153
     36 H                     0.261840
     37 C                    -0.517132
     38 H                     0.254084
     39 O                    -0.249469
     40 H                     0.390636
     41 C                    -0.327408
     42 H                     0.251044
     43 O                    -0.187780
     44 H                     0.284744
     45 C                    -0.245265
     46 H                     0.286830
     47 O                    -0.225741
     48 H                     0.284361
     49 C                    -0.095074
     50 O                    -0.238061
     51 O                    -0.148498
     52 H                     0.296880
  ----------------------------------------
  Sum of atomic charges =     0.000000

 -----------------------------------------------------------------
                    Cartesian Multipole Moments
 -----------------------------------------------------------------
    Charge (ESU x 10^10)
                -0.0000
    Dipole Moment (Debye)
         X      -3.4227      Y       2.7070      Z       2.0226
       Tot       4.8098
    Quadrupole Moments (Debye-Ang)
        XX    -142.9689     XY      18.0587     YY    -163.8964
        XZ       4.7618     YZ      -4.3048     ZZ    -147.2519
    Octopole Moments (Debye-Ang^2)
       XXX     -14.4803    XXY      81.4829    XYY     -19.8307
       YYY      29.2457    XXZ      23.4503    XYZ     -17.6205
       YYZ      26.4373    XZZ      13.7465    YZZ       9.4583
       ZZZ      -7.1922
    Hexadecapole Moments (Debye-Ang^3)
      XXXX   -7731.2430   XXXY     171.8841   XXYY   -1994.6213
      XYYY      49.0266   YYYY   -3766.8009   XXXZ     203.8188
      XXYZ     -35.9355   XYYZ      48.5604   YYYZ      68.5694
      XXZZ   -1400.6760   XYZZ      -6.1412   YYZZ    -747.1713
      XZZZ      19.0373   YZZZ      30.1658   ZZZZ    -810.2769
 -----------------------------------------------------------------
 Calculating analytic gradient of the SCF energy
 Gradient of SCF Energy
            1           2           3           4           5           6
    1   0.0003145  -0.0003881   0.0007185   0.0001973  -0.0007628   0.0007377
    2  -0.0005480   0.0004783   0.0015583   0.0010323  -0.0001116  -0.0000694
    3  -0.0001423   0.0000690  -0.0026496   0.0006499   0.0006795   0.0003002
            7           8           9          10          11          12
    1   0.0000216   0.0003590   0.0002801  -0.0005149  -0.0001399  -0.0001219
    2   0.0000591  -0.0004392   0.0001181   0.0006262   0.0003348   0.0000940
    3   0.0007410  -0.0000399  -0.0000102  -0.0000734   0.0000194   0.0000238
           13          14          15          16          17          18
    1  -0.0000655  -0.0006874  -0.0001765  -0.0001286  -0.0000441  -0.0005737
    2   0.0000066   0.0001614   0.0001211   0.0002862   0.0008295  -0.0000816
    3  -0.0002127   0.0004044  -0.0002456  -0.0001453  -0.0002561  -0.0000306
           19          20          21          22          23          24
    1  -0.0001750   0.0033207   0.0007679   0.0023075  -0.0003032   0.0007558
    2  -0.0000107  -0.0005726  -0.0005720  -0.0015394  -0.0001884  -0.0003973
    3   0.0000863   0.0003420  -0.0004430  -0.0022299   0.0001797   0.0029889
           25          26          27          28          29          30
    1   0.0009687  -0.0033625  -0.0007550   0.0002259  -0.0002839   0.0002102
    2   0.0003860   0.0013162  -0.0003609  -0.0003932  -0.0000279  -0.0004248
    3  -0.0003820   0.0003455   0.0009337  -0.0000103  -0.0001120   0.0003817
           31          32          33          34          35          36
    1  -0.0025130  -0.0019761   0.0005218  -0.0003927   0.0023430   0.0004165
    2   0.0008939  -0.0024126   0.0006201   0.0027215   0.0004488   0.0000671
    3   0.0009262   0.0002592   0.0003796  -0.0012418   0.0002899  -0.0000691
           37          38          39          40          41          42
    1   0.0001898  -0.0006704  -0.0035028   0.0025283  -0.0013552   0.0004194
    2  -0.0013796  -0.0003528   0.0012946  -0.0022701   0.0002181  -0.0001972
    3  -0.0001478  -0.0006824  -0.0042640   0.0026034  -0.0001721   0.0004353
           43          44          45          46          47          48
    1   0.0015236  -0.0009569   0.0004508   0.0005924   0.0001943  -0.0007475
    2  -0.0000310   0.0005728   0.0009660  -0.0001148  -0.0056052   0.0007996
    3  -0.0000187   0.0005252   0.0001617   0.0000049  -0.0028811   0.0007405
           49          50          51          52
    1  -0.0007353  -0.0022955   0.0025583   0.0007049
    2   0.0002377  -0.0029789   0.0044954   0.0003354
    3   0.0020784  -0.0017238   0.0022098  -0.0005758
 Max gradient component =       5.605E-03
 RMS gradient           =       1.292E-03
 Gradient time:  CPU 567.12 s  wall 95.71 s
 Geometry Optimization Parameters
   NAtoms,    NIC,     NZ,  NCons,   NDum,   NFix, NCnnct, MaxDiis
       52     415       0       0       0       0       0       0

 Cartesian Hessian Update
 Hessian Updated using BFGS Update


** GEOMETRY OPTIMIZATION IN DELOCALIZED INTERNAL COORDINATES **
   Searching for a Minimum

   Optimization Cycle:   6

                       Coordinates (Angstroms)
     ATOM                X               Y               Z
      1  C        -2.9484933261   -0.2328855644   -0.2671860201
      2  H        -3.0741535187   -0.4512097530   -1.3369875514
      3  C        -1.4372693326   -0.3867333848    0.0544018870
      4  H        -1.2569264295    0.0896638330    1.0271420748
      5  C        -0.9362805197   -1.8395360517    0.0858131441
      6  H        -0.8794022269   -2.2012079246   -0.9472870373
      7  H         0.0895384843   -1.8490524597    0.4555912417
      8  C        -1.7967001885   -2.7994951481    0.9123225025
      9  H        -1.7753659320   -2.4717046724    1.9628126286
     10  C        -1.2406017671   -4.2235211435    0.8517245976
     11  H        -0.2115640515   -4.2645073857    1.2191392586
     12  H        -1.8439791216   -4.9067140558    1.4573151086
     13  H        -1.2380739488   -4.5987655286   -0.1771200429
     14  C        -3.2398090232   -2.7152960095    0.4245944219
     15  H        -3.8869061783   -3.3823825861    1.0046657959
     16  H        -3.2905124392   -3.0582568929   -0.6179759961
     17  C        -3.7640415042   -1.2859863609    0.5250422080
     18  H        -4.7976979055   -1.2640970119    0.1763167229
     19  H        -3.7927291219   -0.9937206396    1.5835431846
     20  C        -3.5255586991    1.1992414845    0.0156190296
     21  C        -5.0558278469    1.1967875900    0.2282846189
     22  C        -3.2661961257    2.2473366041   -1.0819305128
     23  H        -3.6406282007    1.8701867819   -2.0439599529
     24  O        -1.9165554751    2.6739637070   -1.2164098175
     25  H        -3.8259073877    3.1546706788   -0.8492085740
     26  H        -1.4444764863    1.8979228767   -1.5486728744
     27  H        -3.0734741889    1.5677459934    0.9474706568
     28  H        -5.5796972018    0.7669297777   -0.6320228176
     29  H        -5.4190494056    2.2201799530    0.3544672789
     30  H        -5.3533647777    0.6381471846    1.1152819749
     31  O        -0.6830902238    0.3451989011   -0.9657644025
     32  C         0.6482264553    0.7369453342   -0.7493006478
     33  H         0.8893786906    1.3735272036   -1.6139861404
     34  O         1.4925895982   -0.4084391275   -0.7578044050
     35  C         2.8795139553   -0.1369095111   -0.7092485886
     36  H         3.1895070776    0.4770310397   -1.5715440178
     37  C         0.8776453944    1.5581513533    0.5324384540
     38  H         0.5772929632    0.9588173540    1.4018445668
     39  O         0.2095146063    2.8059448530    0.5166141369
     40  H        -0.6732867393    2.7337162023    0.1110141019
     41  C         2.3644771291    1.8879398874    0.6490884951
     42  H         2.6329241909    2.5413639738   -0.1932639939
     43  O         2.6800857033    2.5433300403    1.8733309409
     44  H         2.0773043212    3.2928592059    1.9678783208
     45  C         3.2250274468    0.6378590929    0.5728298086
     46  H         3.0393900566    0.0057490780    1.4500813339
     47  O         4.6133542990    0.9747264692    0.5076560371
     48  H         4.8093030404    1.5846584473    1.2315077258
     49  C         3.6375429301   -1.4777835790   -0.8231597745
     50  O         3.1119700756   -2.5133613581   -1.1190922154
     51  O         4.9661739746   -1.3751945681   -0.6113886329
     52  H         5.2017255706   -0.4881166311   -0.2755160137
   Point Group: c1    Number of degrees of freedom:   150


   Energy is  -1228.716390700

 Hessian Updated using BFGS Update

145 Hessian modes will be used to form the next step
  Hessian Eigenvalues:
     0.002867    0.003733    0.004054    0.004109    0.005195    0.005469
     0.006458    0.007301    0.008198    0.008272    0.009296    0.010161
     0.010792    0.010972    0.013318    0.013381    0.018072    0.019420
     0.021190    0.021357    0.030174    0.030767    0.032664    0.035398
     0.036570    0.037310    0.040782    0.043019    0.044531    0.046945
     0.047649    0.047816    0.048049    0.048644    0.049155    0.049869
     0.050320    0.050881    0.051613    0.052875    0.053862    0.054017
     0.055068    0.055335    0.056047    0.056468    0.056912    0.057070
     0.059986    0.060678    0.063044    0.066216    0.068895    0.070356
     0.073254    0.075804    0.079498    0.080396    0.080859    0.086461
     0.088063    0.094014    0.097137    0.111908    0.113460    0.117968
     0.127460    0.136351    0.140669    0.146726    0.156335    0.157733
     0.158816    0.159791    0.160003    0.160326    0.163277    0.164944
     0.171839    0.173446    0.175571    0.179819    0.187758    0.193332
     0.198872    0.201184    0.215571    0.225989    0.242824    0.249216
     0.252708    0.257136    0.269726    0.274407    0.280693    0.284050
     0.284829    0.286415    0.287816    0.289551    0.293713    0.294159
     0.295787    0.297295    0.299383    0.337527    0.338357    0.338594
     0.338893    0.339186    0.339254    0.339434    0.339603    0.339690
     0.339910    0.340680    0.340945    0.341097    0.341362    0.341703
     0.341806    0.341868    0.341999    0.342079    0.342151    0.342435
     0.342887    0.343431    0.377820    0.393880    0.398356    0.398998
     0.400254    0.402387    0.410294    0.426808    0.463430    0.491249
     0.500634    0.504688    0.510102    0.519502    0.539379    0.660440
     0.920942

 Minimum Search - Taking Simple RFO Step
 Searching for Lamda that Minimizes Along All modes
 Value Taken    Lamda =  -0.00352686
 Calculated Step too Large.  Step scaled by  0.791493
 Step Taken.  Stepsize is  0.300000

                             Maximum     Tolerance    Cnvgd?
         Gradient           0.010623      0.000300      NO
         Displacement       0.099965      0.001200      NO
         Energy change     -0.002213      0.000001      NO


 New Cartesian Coordinates Obtained by Inverse Iteration

 Displacement from previous Coordinates is:  1.246869
 ----------------------------------------------------------------
             Standard Nuclear Orientation (Angstroms)
    I     Atom           X                Y                Z
 ----------------------------------------------------------------
    1      C      -2.9442433133    -0.2412082447    -0.2496001044
    2      H      -3.0930996066    -0.4701859917    -1.3143998179
    3      C      -1.4270770149    -0.4196883802     0.0454329965
    4      H      -1.2302014804     0.0158832930     1.0323046512
    5      C      -0.9491478038    -1.8802615434     0.0134128285
    6      H      -0.9501434385    -2.2148187063    -1.0308728114
    7      H       0.0920307857    -1.9196275363     0.3331739727
    8      C      -1.7875150843    -2.8436254818     0.8568799236
    9      H      -1.7169724931    -2.5372740481     1.9116309539
   10      C      -1.2570710598    -4.2753424079     0.7452447396
   11      H      -0.2138114283    -4.3397681575     1.0668700787
   12      H      -1.8444171071    -4.9615216705     1.3630986906
   13      H      -1.3045471248    -4.6307659733    -0.2894271262
   14      C      -3.2475138392    -2.7271614706     0.4320446829
   15      H      -3.8799184945    -3.3898755635     1.0331536614
   16      H      -3.3482565089    -3.0599948441    -0.6101560711
   17      C      -3.7441011721    -1.2894364546     0.5665560150
   18      H      -4.7895556481    -1.2508796173     0.2569259379
   19      H      -3.7277312512    -1.0051074944     1.6274597095
   20      C      -3.5070158465     1.2058920172     0.0265896592
   21      C      -5.0268970049     1.2284389676     0.3072083154
   22      C      -3.2931747238     2.2347045214    -1.1018269130
   23      H      -3.7185465484     1.8416652977    -2.0359033247
   24      O      -1.9494593679     2.6482897908    -1.3230758189
   25      H      -3.8377082581     3.1491720606    -0.8582806782
   26      H      -1.4825336592     1.8581302363    -1.6372447127
   27      H      -3.0073546622     1.5920527696     0.9258936426
   28      H      -5.5964203303     0.7985615906    -0.5236049233
   29      H      -5.3667845117     2.2595535046     0.4362756713
   30      H      -5.2938034634     0.6870270114     1.2143958893
   31      O      -0.6690098850     0.3400727627    -0.9543455031
   32      C       0.6612665009     0.7397297266    -0.7317281175
   33      H       0.9138286683     1.3379535025    -1.6196744441
   34      O       1.5009696688    -0.4088605301    -0.6832436320
   35      C       2.8877367810    -0.1435165662    -0.6387447199
   36      H       3.1988512276     0.4378891684    -1.5224016012
   37      C       0.8789582320     1.6143908112     0.5187380672
   38      H       0.5617023531     1.0576606829     1.4100679051
   39      O       0.2263441178     2.8692028935     0.4462296945
   40      H      -0.6348006503     2.8031373993    -0.0091607302
   41      C       2.3676527132     1.9353328891     0.6388245677
   42      H       2.6476426229     2.5549522606    -0.2256286592
   43      O       2.6687611660     2.6404709584     1.8372130728
   44      H       2.0799171985     3.4059205600     1.8797288382
   45      C       3.2272912742     0.6821684709     0.6206911299
   46      H       3.0306560834     0.0853675426     1.5201587903
   47      O       4.6106725180     1.0459209419     0.5698864070
   48      H       4.7886198294     1.6743293096     1.2833211882
   49      C       3.6147342526    -1.5077528204    -0.7235384425
   50      O       3.0519209123    -2.5354180259    -0.9764190234
   51      O       4.9482203355    -1.4591743008    -0.5356887090
   52      H       5.2259222089    -0.5768875588    -0.2174435681
 ----------------------------------------------------------------
 Molecular Point Group                 C1    NOp =  1
 Largest Abelian Subgroup              C1    NOp =  1
 Nuclear Repulsion Energy =  2411.9528217609 hartrees
 There are       94 alpha and       94 beta electrons
 Applying Cartesian multipole field
    Component          Value
    ---------          -----
     (2,0,0)        1.00000E-12
     (0,2,0)        2.00000E-11
     (0,0,2)       -3.00000E-11
 Nucleus-field energy     =     0.0000000450 hartrees
 Requested basis set is 6-311++G(d,p)
 There are 284 shells and 724 basis functions
 A cutoff of  1.0D-11 yielded  29603 shell pairs
 There are    187810 function pairs (    198741 Cartesian)
 Smallest overlap matrix eigenvalue = 9.03E-07

 Q-Chem warning in module stvman/mkSTV.C, line 306:

 Overlap eigenvalue is smaller than square root of threshold
 Use THRESH >= 12 to get rid of this warning

 Linear dependence detected in AO basis
 Tighter screening thresholds may be required for diffuse basis sets
 Use S2THRESH > 14 and THRESH = 14 in case of SCF convergence issues
 Number of orthogonalized atomic orbitals = 723
 Maximum deviation from orthogonality = 2.037E-10
 Guess MOs from SCF MO coefficient file

 -----------------------------------------------------------------------
  General SCF calculation program by
  Eric Jon Sundstrom, Paul Horn, Yuezhi Mao, Dmitri Zuev, Alec White,
  David Stuck, Shaama M.S., Shane Yost, Joonho Lee, David Small,
  Daniel Levine, Susi Lehtola, Hugh Burton, Evgeny Epifanovsky
 -----------------------------------------------------------------------
 Exchange:     0.2000 Hartree-Fock + 0.0800 Slater + 0.7200 B88
 Correlation:  0.1900 VWN1RPA + 0.8100 LYP
 Using SG-1 standard quadrature grid
 using 6 threads for integral computing
 -------------------------------------------------------
 OpenMP Integral computing Module                
 Release: version 2.0, May 2017, Q-Chem Inc. Pleasanton 
 -------------------------------------------------------
 -------------------------------------------------------
 OpenMP BLAS3 based DFT computing Module                
 Release: version 1.0, May 2013, Q-Chem Inc. Pittsburgh 
 -------------------------------------------------------
 A restricted SCF calculation will be
 performed using DIIS
 SCF converges when DIIS error is below 1.0e-08
 ---------------------------------------
  Cycle       Energy         DIIS error
 ---------------------------------------
    1   -1228.6919658113      6.12e-04  
    2   -1228.7171052218      8.97e-05  
    3   -1228.7168112648      1.30e-04  
    4   -1228.7175727928      1.62e-05  
    5   -1228.7175803935      1.04e-05  
    6   -1228.7175851106      3.68e-06  
    7   -1228.7175857213      9.38e-07  
    8   -1228.7175857661      2.16e-07  
    9   -1228.7175857683      7.86e-08  
   10   -1228.7175857685      2.33e-08  
   11   -1228.7175857685      8.12e-09  Convergence criterion met
 ---------------------------------------
 SCF time:   CPU 2216.58s  wall 389.00s 
 SCF   energy in the final basis set =    -1228.7175857685
 Total energy in the final basis set =    -1228.7175857685

 --------------------------------------------------------------

                    Orbital Energies (a.u.)
 --------------------------------------------------------------

 Alpha MOs
 -- Occupied --
-19.170 -19.168 -19.162 -19.161 -19.152 -19.135 -19.133 -19.117
-10.314 -10.305 -10.270 -10.263 -10.251 -10.248 -10.245 -10.226
-10.195 -10.193 -10.177 -10.176 -10.173 -10.169 -10.163 -10.157
 -1.116  -1.101  -1.076  -1.056  -1.050  -1.036  -1.031  -1.028
 -0.855  -0.816  -0.811  -0.797  -0.758  -0.754  -0.691  -0.687
 -0.685  -0.675  -0.637  -0.626  -0.624  -0.606  -0.584  -0.579
 -0.570  -0.567  -0.544  -0.533  -0.530  -0.524  -0.515  -0.497
 -0.486  -0.480  -0.469  -0.462  -0.458  -0.455  -0.448  -0.442
 -0.439  -0.432  -0.425  -0.420  -0.412  -0.406  -0.401  -0.398
 -0.393  -0.390  -0.382  -0.377  -0.373  -0.368  -0.362  -0.358
 -0.351  -0.340  -0.339  -0.330  -0.328  -0.328  -0.324  -0.316
 -0.306  -0.301  -0.297  -0.289  -0.286  -0.282
 -- Virtual --
 -0.019  -0.016  -0.014  -0.009  -0.003   0.001   0.004   0.006
  0.014   0.020   0.023   0.028   0.030   0.034   0.038   0.042
  0.045   0.046   0.051   0.055   0.058   0.062   0.066   0.067
  0.070   0.072   0.076   0.079   0.080   0.086   0.089   0.091
  0.094   0.094   0.098   0.102   0.104   0.107   0.108   0.110
  0.111   0.116   0.117   0.118   0.120   0.122   0.124   0.125
  0.127   0.129   0.131   0.135   0.137   0.138   0.140   0.143
  0.144   0.144   0.148   0.152   0.153   0.155   0.157   0.158
  0.159   0.164   0.166   0.168   0.170   0.171   0.173   0.177
  0.177   0.181   0.182   0.183   0.186   0.188   0.190   0.191
  0.194   0.197   0.200   0.200   0.202   0.208   0.208   0.210
  0.214   0.219   0.222   0.224   0.226   0.229   0.231   0.233
  0.237   0.242   0.244   0.245   0.248   0.251   0.254   0.255
  0.257   0.262   0.264   0.267   0.270   0.272   0.275   0.278
  0.280   0.281   0.284   0.287   0.288   0.294   0.295   0.297
  0.298   0.302   0.304   0.306   0.311   0.313   0.316   0.317
  0.319   0.323   0.325   0.330   0.331   0.334   0.337   0.340
  0.341   0.343   0.345   0.347   0.349   0.352   0.356   0.359
  0.361   0.363   0.370   0.371   0.376   0.378   0.379   0.382
  0.385   0.390   0.395   0.401   0.402   0.406   0.409   0.414
  0.420   0.424   0.429   0.435   0.437   0.444   0.448   0.450
  0.459   0.466   0.474   0.481   0.486   0.488   0.496   0.502
  0.507   0.513   0.517   0.521   0.531   0.534   0.536   0.545
  0.548   0.552   0.557   0.570   0.573   0.584   0.590   0.591
  0.598   0.606   0.608   0.620   0.626   0.627   0.628   0.633
  0.635   0.640   0.643   0.653   0.660   0.662   0.668   0.675
  0.679   0.681   0.685   0.693   0.701   0.707   0.712   0.718
  0.721   0.728   0.731   0.735   0.741   0.744   0.749   0.751
  0.754   0.762   0.770   0.771   0.774   0.775   0.783   0.787
  0.787   0.790   0.795   0.801   0.802   0.806   0.813   0.817
  0.821   0.831   0.833   0.846   0.850   0.857   0.866   0.879
  0.890   0.914   0.922   0.933   0.951   0.957   0.972   0.974
  0.989   1.005   1.014   1.023   1.026   1.041   1.049   1.062
  1.070   1.077   1.088   1.092   1.104   1.113   1.123   1.126
  1.133   1.139   1.148   1.154   1.164   1.168   1.173   1.177
  1.180   1.194   1.202   1.207   1.214   1.226   1.229   1.236
  1.242   1.248   1.253   1.261   1.265   1.268   1.273   1.285
  1.297   1.301   1.310   1.328   1.334   1.345   1.349   1.359
  1.370   1.378   1.406   1.414   1.420   1.429   1.442   1.449
  1.459   1.466   1.470   1.482   1.483   1.492   1.499   1.509
  1.513   1.521   1.526   1.532   1.538   1.544   1.546   1.556
  1.559   1.570   1.577   1.581   1.585   1.590   1.599   1.603
  1.610   1.611   1.614   1.618   1.621   1.629   1.632   1.634
  1.641   1.646   1.650   1.650   1.662   1.666   1.671   1.672
  1.682   1.688   1.693   1.695   1.703   1.704   1.715   1.724
  1.732   1.734   1.739   1.756   1.762   1.767   1.776   1.787
  1.787   1.797   1.802   1.811   1.820   1.827   1.835   1.841
  1.846   1.850   1.863   1.872   1.879   1.889   1.895   1.897
  1.911   1.919   1.921   1.936   1.951   1.957   1.970   1.983
  1.990   1.995   2.006   2.012   2.026   2.038   2.041   2.051
  2.064   2.068   2.087   2.091   2.108   2.115   2.128   2.134
  2.138   2.140   2.158   2.163   2.169   2.181   2.183   2.195
  2.211   2.219   2.226   2.236   2.242   2.259   2.265   2.276
  2.280   2.293   2.304   2.319   2.322   2.337   2.349   2.355
  2.369   2.372   2.391   2.401   2.419   2.441   2.454   2.459
  2.482   2.500   2.502   2.506   2.522   2.523   2.538   2.542
  2.556   2.566   2.569   2.586   2.596   2.607   2.608   2.613
  2.625   2.626   2.639   2.644   2.652   2.658   2.670   2.680
  2.694   2.701   2.708   2.714   2.730   2.752   2.761   2.772
  2.784   2.797   2.805   2.813   2.822   2.825   2.834   2.847
  2.857   2.870   2.874   2.894   2.905   2.912   2.922   2.925
  2.931   2.938   2.949   2.954   2.962   2.967   2.972   2.984
  2.993   3.012   3.014   3.026   3.032   3.037   3.039   3.055
  3.063   3.075   3.081   3.089   3.100   3.109   3.123   3.131
  3.134   3.146   3.154   3.171   3.182   3.189   3.192   3.218
  3.224   3.228   3.247   3.253   3.263   3.275   3.297   3.304
  3.310   3.325   3.331   3.341   3.366   3.393   3.403   3.431
  3.441   3.444   3.481   3.534   3.546   3.558   3.583   3.674
  3.788   3.790   3.797   3.800   3.816   3.840   3.845   3.848
  3.873   3.879   3.887   3.894   3.899   3.916   3.933   3.944
  3.976   3.983   4.003   4.043   4.054   4.060   4.071   4.088
  4.123   4.159   4.173   4.182   4.219   4.252   4.257   4.279
  4.297   4.312   4.328   4.389   4.396   5.004   5.065   5.079
  5.111   5.125   5.150   5.160   5.188   5.260   5.363   5.403
  5.419   5.435   5.439   5.464   5.479   5.570   5.618   5.656
  5.668   5.691   5.774   5.842   5.923  23.745  23.765  23.789
 23.807  23.819  23.831  23.836  23.854  23.883  23.885  23.900
 23.929  23.955  23.981  23.988  23.995  49.871  49.909  49.935
 49.947  49.969  49.974  50.005  50.033
 --------------------------------------------------------------

          Ground-State Mulliken Net Atomic Charges

     Atom                 Charge (a.u.)
  ----------------------------------------
      1 C                     0.551587
      2 H                     0.233621
      3 C                    -0.331100
      4 H                     0.174961
      5 C                    -0.646081
      6 H                     0.220146
      7 H                     0.178722
      8 C                     0.509260
      9 H                     0.172749
     10 C                    -0.709557
     11 H                     0.150880
     12 H                     0.148872
     13 H                     0.142589
     14 C                    -0.924722
     15 H                     0.171632
     16 H                     0.156008
     17 C                    -0.352659
     18 H                     0.168080
     19 H                     0.174012
     20 C                     0.120237
     21 C                    -0.662020
     22 C                    -0.577093
     23 H                     0.158766
     24 O                    -0.190396
     25 H                     0.174881
     26 H                     0.292040
     27 H                     0.187753
     28 H                     0.171907
     29 H                     0.140774
     30 H                     0.153433
     31 O                     0.028491
     32 C                    -0.484160
     33 H                     0.192360
     34 O                     0.022547
     35 C                    -0.041232
     36 H                     0.262228
     37 C                    -0.454730
     38 H                     0.256159
     39 O                    -0.256977
     40 H                     0.384895
     41 C                    -0.337202
     42 H                     0.251929
     43 O                    -0.194121
     44 H                     0.285773
     45 C                    -0.232218
     46 H                     0.284356
     47 O                    -0.222786
     48 H                     0.280517
     49 C                    -0.094558
     50 O                    -0.236266
     51 O                    -0.137957
     52 H                     0.283665
  ----------------------------------------
  Sum of atomic charges =     0.000000

 -----------------------------------------------------------------
                    Cartesian Multipole Moments
 -----------------------------------------------------------------
    Charge (ESU x 10^10)
                 0.0000
    Dipole Moment (Debye)
         X      -3.1562      Y       2.5726      Z       1.8153
       Tot       4.4582
    Quadrupole Moments (Debye-Ang)
        XX    -142.1380     XY      17.0959     YY    -163.9830
        XZ       3.6413     YZ      -3.3293     ZZ    -147.0203
    Octopole Moments (Debye-Ang^2)
       XXX      -6.4319    XXY      76.1175    XYY     -19.2629
       YYY      32.0779    XXZ      18.2834    XYZ     -15.8121
       YYZ      24.6927    XZZ      16.6301    YZZ       5.9275
       ZZZ     -10.9166
    Hexadecapole Moments (Debye-Ang^3)
      XXXX   -7664.3673   XXXY     126.5497   XXYY   -2008.5553
      XYYY      38.7491   YYYY   -3863.3066   XXXZ     155.0281
      XXYZ     -24.4784   XYYZ      31.6964   YYYZ      71.9445
      XXZZ   -1385.2853   XYZZ     -12.8072   YYZZ    -763.2225
      XZZZ     -12.5704   YZZZ      29.2636   ZZZZ    -785.6049
 -----------------------------------------------------------------
 Calculating analytic gradient of the SCF energy
 Gradient of SCF Energy
            1           2           3           4           5           6
    1   0.0000380  -0.0003206  -0.0000950  -0.0002673  -0.0008977   0.0008712
    2  -0.0015564   0.0002600  -0.0002006   0.0003905  -0.0001637  -0.0002159
    3   0.0008274   0.0002103  -0.0017195  -0.0003137   0.0008109   0.0000272
            7           8           9          10          11          12
    1   0.0000598   0.0001909   0.0002800  -0.0006069   0.0000139  -0.0000039
    2  -0.0005438  -0.0000844  -0.0001205   0.0005758   0.0001387   0.0000530
    3   0.0008309  -0.0000987   0.0000965  -0.0001570   0.0000561   0.0000247
           13          14          15          16          17          18
    1   0.0000999   0.0000820   0.0001291  -0.0002977   0.0007153  -0.0001987
    2  -0.0001215   0.0003186  -0.0000598   0.0002702  -0.0002769  -0.0003821
    3  -0.0000675   0.0004859  -0.0001696  -0.0001964   0.0000065  -0.0001742
           19          20          21          22          23          24
    1  -0.0001981   0.0008578   0.0000486   0.0005580   0.0002173  -0.0015093
    2   0.0000385  -0.0000706   0.0003835   0.0006973  -0.0001764   0.0010861
    3   0.0000174  -0.0004116  -0.0007326  -0.0005272   0.0002486   0.0022884
           25          26          27          28          29          30
    1  -0.0001938  -0.0011882  -0.0005543   0.0000839  -0.0002493   0.0000887
    2   0.0005016  -0.0004595  -0.0000358  -0.0001602   0.0000772   0.0000783
    3  -0.0003980  -0.0013859   0.0004559  -0.0001526  -0.0001344   0.0002987
           31          32          33          34          35          36
    1  -0.0021162   0.0005249   0.0003595   0.0007745  -0.0002131  -0.0004632
    2   0.0003274  -0.0008645   0.0002855   0.0004224  -0.0002207  -0.0001498
    3   0.0007956   0.0004342   0.0003725  -0.0024363  -0.0002409  -0.0002092
           37          38          39          40          41          42
    1   0.0006500  -0.0002149   0.0000808   0.0013472   0.0012433   0.0003303
    2  -0.0005901  -0.0001258   0.0009001  -0.0008748   0.0005157   0.0000998
    3   0.0004290  -0.0004034  -0.0012520   0.0009594   0.0008190   0.0004061
           43          44          45          46          47          48
    1   0.0008706  -0.0009849  -0.0014335   0.0003055  -0.0011370   0.0008401
    2  -0.0003541   0.0009738  -0.0008974   0.0004144   0.0027433   0.0014084
    3  -0.0007281   0.0003371  -0.0000308   0.0002738   0.0009899   0.0011343
           49          50          51          52
    1   0.0024037  -0.0021240  -0.0002748   0.0014775
    2   0.0022962  -0.0037166  -0.0042256   0.0013914
    3   0.0002038  -0.0008900  -0.0015636   0.0005533
 Max gradient component =       4.226E-03
 RMS gradient           =       9.050E-04
 Gradient time:  CPU 565.14 s  wall 95.36 s
 Geometry Optimization Parameters
   NAtoms,    NIC,     NZ,  NCons,   NDum,   NFix, NCnnct, MaxDiis
       52     415       0       0       0       0       0       0

 Cartesian Hessian Update
 Hessian Updated using BFGS Update


** GEOMETRY OPTIMIZATION IN DELOCALIZED INTERNAL COORDINATES **
   Searching for a Minimum

   Optimization Cycle:   7

                       Coordinates (Angstroms)
     ATOM                X               Y               Z
      1  C        -2.9442433133   -0.2412082447   -0.2496001044
      2  H        -3.0930996066   -0.4701859917   -1.3143998179
      3  C        -1.4270770149   -0.4196883802    0.0454329965
      4  H        -1.2302014804    0.0158832930    1.0323046512
      5  C        -0.9491478038   -1.8802615434    0.0134128285
      6  H        -0.9501434385   -2.2148187063   -1.0308728114
      7  H         0.0920307857   -1.9196275363    0.3331739727
      8  C        -1.7875150843   -2.8436254818    0.8568799236
      9  H        -1.7169724931   -2.5372740481    1.9116309539
     10  C        -1.2570710598   -4.2753424079    0.7452447396
     11  H        -0.2138114283   -4.3397681575    1.0668700787
     12  H        -1.8444171071   -4.9615216705    1.3630986906
     13  H        -1.3045471248   -4.6307659733   -0.2894271262
     14  C        -3.2475138392   -2.7271614706    0.4320446829
     15  H        -3.8799184945   -3.3898755635    1.0331536614
     16  H        -3.3482565089   -3.0599948441   -0.6101560711
     17  C        -3.7441011721   -1.2894364546    0.5665560150
     18  H        -4.7895556481   -1.2508796173    0.2569259379
     19  H        -3.7277312512   -1.0051074944    1.6274597095
     20  C        -3.5070158465    1.2058920172    0.0265896592
     21  C        -5.0268970049    1.2284389676    0.3072083154
     22  C        -3.2931747238    2.2347045214   -1.1018269130
     23  H        -3.7185465484    1.8416652977   -2.0359033247
     24  O        -1.9494593679    2.6482897908   -1.3230758189
     25  H        -3.8377082581    3.1491720606   -0.8582806782
     26  H        -1.4825336592    1.8581302363   -1.6372447127
     27  H        -3.0073546622    1.5920527696    0.9258936426
     28  H        -5.5964203303    0.7985615906   -0.5236049233
     29  H        -5.3667845117    2.2595535046    0.4362756713
     30  H        -5.2938034634    0.6870270114    1.2143958893
     31  O        -0.6690098850    0.3400727627   -0.9543455031
     32  C         0.6612665009    0.7397297266   -0.7317281175
     33  H         0.9138286683    1.3379535025   -1.6196744441
     34  O         1.5009696688   -0.4088605301   -0.6832436320
     35  C         2.8877367810   -0.1435165662   -0.6387447199
     36  H         3.1988512276    0.4378891684   -1.5224016012
     37  C         0.8789582320    1.6143908112    0.5187380672
     38  H         0.5617023531    1.0576606829    1.4100679051
     39  O         0.2263441178    2.8692028935    0.4462296945
     40  H        -0.6348006503    2.8031373993   -0.0091607302
     41  C         2.3676527132    1.9353328891    0.6388245677
     42  H         2.6476426229    2.5549522606   -0.2256286592
     43  O         2.6687611660    2.6404709584    1.8372130728
     44  H         2.0799171985    3.4059205600    1.8797288382
     45  C         3.2272912742    0.6821684709    0.6206911299
     46  H         3.0306560834    0.0853675426    1.5201587903
     47  O         4.6106725180    1.0459209419    0.5698864070
     48  H         4.7886198294    1.6743293096    1.2833211882
     49  C         3.6147342526   -1.5077528204   -0.7235384425
     50  O         3.0519209123   -2.5354180259   -0.9764190234
     51  O         4.9482203355   -1.4591743008   -0.5356887090
     52  H         5.2259222089   -0.5768875588   -0.2174435681
   Point Group: c1    Number of degrees of freedom:   150


   Energy is  -1228.717585768

 Hessian Updated using BFGS Update

146 Hessian modes will be used to form the next step
  Hessian Eigenvalues:
     0.002328    0.003655    0.003903    0.004185    0.004565    0.005469
     0.006424    0.007296    0.008184    0.008289    0.009297    0.010141
     0.010696    0.010982    0.013202    0.013388    0.019240    0.020257
     0.021290    0.021563    0.029811    0.030768    0.033385    0.035487
     0.036458    0.037194    0.040779    0.042992    0.044543    0.046921
     0.047602    0.047998    0.048098    0.048633    0.049220    0.049886
     0.050282    0.051040    0.051640    0.053407    0.053927    0.054103
     0.055073    0.055355    0.056050    0.056636    0.056915    0.057333
     0.060344    0.060684    0.063209    0.066016    0.069530    0.070314
     0.073968    0.075888    0.079416    0.080371    0.080878    0.086513
     0.088054    0.093998    0.097687    0.112989    0.115587    0.118188
     0.131342    0.138350    0.142859    0.150048    0.156316    0.157662
     0.158785    0.159766    0.160002    0.160033    0.160441    0.162629
     0.164795    0.170923    0.173351    0.175429    0.179282    0.187418
     0.192999    0.199390    0.203192    0.219836    0.224392    0.243449
     0.249190    0.253120    0.268857    0.273473    0.278100    0.281204
     0.284249    0.285217    0.286411    0.288361    0.289570    0.293958
     0.294636    0.296023    0.298651    0.337489    0.338299    0.338552
     0.338855    0.339144    0.339235    0.339427    0.339593    0.339689
     0.339903    0.340434    0.340664    0.340735    0.341317    0.341508
     0.341740    0.341863    0.341927    0.342011    0.342080    0.342434
     0.342878    0.343032    0.374270    0.380627    0.395822    0.398307
     0.399221    0.402142    0.409848    0.417883    0.448051    0.456344
     0.491460    0.500612    0.507379    0.509621    0.512711    0.537539
     0.804056    0.916441

 Minimum Search - Taking Simple RFO Step
 Searching for Lamda that Minimizes Along All modes
 Value Taken    Lamda =  -0.00297736
 Calculated Step too Large.  Step scaled by  0.501829
 Step Taken.  Stepsize is  0.300000

                             Maximum     Tolerance    Cnvgd?
         Gradient           0.010685      0.000300      NO
         Displacement       0.109736      0.001200      NO
         Energy change     -0.001195      0.000001      NO


 New Cartesian Coordinates Obtained by Inverse Iteration

 Displacement from previous Coordinates is:  1.952633
 ----------------------------------------------------------------
             Standard Nuclear Orientation (Angstroms)
    I     Atom           X                Y                Z
 ----------------------------------------------------------------
    1      C      -2.9209327687    -0.2475137211    -0.2375813576
    2      H      -3.1175687369    -0.4705786894    -1.2960930528
    3      C      -1.4015713305    -0.4776314103     0.0038251197
    4      H      -1.1606130197    -0.0791738256     0.9959699631
    5      C      -0.9750328364    -1.9500769778    -0.0920466120
    6      H      -1.0498178353    -2.2555513131    -1.1428814057
    7      H       0.0807766134    -2.0318686089     0.1641010682
    8      C      -1.8000113743    -2.9042604071     0.7749151329
    9      H      -1.6654224031    -2.6225242936     1.8302703975
   10      C      -1.3240516909    -4.3504238645     0.6074669426
   11      H      -0.2680696063    -4.4561619163     0.8716006457
   12      H      -1.9009539734    -5.0305695677     1.2416174541
   13      H      -1.4378402128    -4.6817068873    -0.4299837190
   14      C      -3.2754278392    -2.7307224187     0.4290731210
   15      H      -3.8980818760    -3.3802228528     1.0544619518
   16      H      -3.4408987798    -3.0465706684    -0.6101109670
   17      C      -3.7152857623    -1.2779765193     0.6065897389
   18      H      -4.7729126879    -1.1990791096     0.3511003514
   19      H      -3.6350220642    -1.0078304287     1.6683184858
   20      C      -3.4262128631     1.2172139910     0.0598098712
   21      C      -4.9119700919     1.2872078536     0.4813977105
   22      C      -3.2914845572     2.2155853766    -1.1081636996
   23      H      -3.8114496499     1.8126758020    -1.9887869881
   24      O      -1.9638674948     2.5866783710    -1.4672399947
   25      H      -3.7895961696     3.1488630705    -0.8382147299
   26      H      -1.5310819244     1.7732076194    -1.7742139932
   27      H      -2.8342406613     1.6076920019     0.8989492997
   28      H      -5.5705044250     0.8682208421    -0.2867525208
   29      H      -5.2065887515     2.3295182335     0.6297508690
   30      H      -5.1080219844     0.7625282911     1.4159963682
   31      O      -0.6452188614     0.2860430895    -0.9954030157
   32      C       0.6722974490     0.7119548809    -0.7542350336
   33      H       0.9470520580     1.2631508035    -1.6656381512
   34      O       1.5156575448    -0.4268407998    -0.6155627117
   35      C       2.8969594717    -0.1444594491    -0.5540239802
   36      H       3.2236418384     0.3968609641    -1.4572304085
   37      C       0.8457499084     1.6531804136     0.4561715761
   38      H       0.5075967618     1.1394066929     1.3656300698
   39      O       0.1891132296     2.8990107524     0.3062500637
   40      H      -0.6483649105     2.8167011178    -0.1922923904
   41      C       2.3293700866     1.9892986959     0.6019048468
   42      H       2.6283970840     2.5671314403    -0.2852605913
   43      O       2.5902028762     2.7550278565     1.7709289276
   44      H       2.0041111640     3.5228012119     1.7503194140
   45      C       3.1985508652     0.7440645046     0.6707428958
   46      H       2.9800134166     0.1898826428     1.5922880610
   47      O       4.5804542282     1.1142659951     0.6380480082
   48      H       4.7382499515     1.7710997773     1.3294135393
   49      C       3.6401743685    -1.5008519938    -0.5541770042
   50      O       3.0979948208    -2.5462207861    -0.7724579666
   51      O       4.9634672932    -1.4270504089    -0.3162940021
   52      H       5.2131527824    -0.5276878209    -0.0252653688
 ----------------------------------------------------------------
 Molecular Point Group                 C1    NOp =  1
 Largest Abelian Subgroup              C1    NOp =  1
 Nuclear Repulsion Energy =  2412.3802762497 hartrees
 There are       94 alpha and       94 beta electrons
 Applying Cartesian multipole field
    Component          Value
    ---------          -----
     (2,0,0)        1.00000E-12
     (0,2,0)        2.00000E-11
     (0,0,2)       -3.00000E-11
 Nucleus-field energy     =     0.0000000470 hartrees
 Requested basis set is 6-311++G(d,p)
 There are 284 shells and 724 basis functions
 A cutoff of  1.0D-11 yielded  29608 shell pairs
 There are    187839 function pairs (    198764 Cartesian)
 Smallest overlap matrix eigenvalue = 1.00E-06

 Q-Chem warning in module stvman/mkSTV.C, line 306:

 Overlap eigenvalue is smaller than square root of threshold
 Use THRESH >= 12 to get rid of this warning

 Guess MOs from SCF MO coefficient file

 -----------------------------------------------------------------------
  General SCF calculation program by
  Eric Jon Sundstrom, Paul Horn, Yuezhi Mao, Dmitri Zuev, Alec White,
  David Stuck, Shaama M.S., Shane Yost, Joonho Lee, David Small,
  Daniel Levine, Susi Lehtola, Hugh Burton, Evgeny Epifanovsky
 -----------------------------------------------------------------------
 Exchange:     0.2000 Hartree-Fock + 0.0800 Slater + 0.7200 B88
 Correlation:  0.1900 VWN1RPA + 0.8100 LYP
 Using SG-1 standard quadrature grid
 Size of previous SCF MO coefficient file: 1049800 (expected); 1048350 (actual). 

 Q-Chem warning in module libgscf/gen_scfman/rhf.C, line 643:

 Inconsistent size for SCF MO coefficient file.  Please check basis and PURECART setting.

 using 6 threads for integral computing
 -------------------------------------------------------
 OpenMP Integral computing Module                
 Release: version 2.0, May 2017, Q-Chem Inc. Pleasanton 
 -------------------------------------------------------
 -------------------------------------------------------
 OpenMP BLAS3 based DFT computing Module                
 Release: version 1.0, May 2013, Q-Chem Inc. Pittsburgh 
 -------------------------------------------------------
 A restricted SCF calculation will be
 performed using DIIS
 SCF converges when DIIS error is below 1.0e-08
 ---------------------------------------
  Cycle       Energy         DIIS error
 ---------------------------------------
    1   -1228.6675998326      8.88e-04  
    2   -1228.7184029106      1.10e-04  
    3   -1228.7180345376      1.59e-04  
    4   -1228.7191647375      2.17e-05  
    5   -1228.7191754106      1.60e-05  
    6   -1228.7191869282      4.61e-06  
    7   -1228.7191879321      1.11e-06  
    8   -1228.7191879978      2.15e-07  
    9   -1228.7191880004      1.02e-07  
   10   -1228.7191880009      3.31e-08  
   11   -1228.7191880010      9.74e-09  Convergence criterion met
 ---------------------------------------
 SCF time:   CPU 2220.00s  wall 390.00s 
 SCF   energy in the final basis set =    -1228.7191880010
 Total energy in the final basis set =    -1228.7191880010

 --------------------------------------------------------------

                    Orbital Energies (a.u.)
 --------------------------------------------------------------

 Alpha MOs
 -- Occupied --
-19.169 -19.169 -19.162 -19.160 -19.152 -19.136 -19.133 -19.116
-10.314 -10.304 -10.270 -10.263 -10.251 -10.247 -10.244 -10.227
-10.195 -10.193 -10.177 -10.176 -10.174 -10.169 -10.162 -10.157
 -1.117  -1.101  -1.077  -1.056  -1.050  -1.037  -1.030  -1.028
 -0.855  -0.816  -0.811  -0.796  -0.758  -0.753  -0.691  -0.687
 -0.686  -0.674  -0.637  -0.626  -0.624  -0.605  -0.583  -0.579
 -0.570  -0.567  -0.543  -0.533  -0.530  -0.525  -0.516  -0.497
 -0.486  -0.480  -0.469  -0.463  -0.458  -0.454  -0.448  -0.442
 -0.439  -0.432  -0.425  -0.419  -0.412  -0.406  -0.401  -0.397
 -0.392  -0.389  -0.382  -0.379  -0.373  -0.367  -0.362  -0.357
 -0.351  -0.340  -0.339  -0.330  -0.329  -0.328  -0.324  -0.316
 -0.306  -0.300  -0.297  -0.290  -0.286  -0.281
 -- Virtual --
 -0.018  -0.016  -0.014  -0.009  -0.003   0.001   0.004   0.006
  0.014   0.019   0.023   0.028   0.030   0.034   0.038   0.041
  0.045   0.048   0.050   0.055   0.059   0.062   0.067   0.067
  0.069   0.072   0.076   0.080   0.080   0.086   0.089   0.091
  0.093   0.094   0.098   0.102   0.105   0.107   0.108   0.110
  0.110   0.116   0.117   0.119   0.119   0.122   0.124   0.125
  0.127   0.129   0.131   0.134   0.137   0.137   0.140   0.142
  0.144   0.146   0.147   0.151   0.153   0.156   0.157   0.159
  0.161   0.164   0.166   0.167   0.169   0.172   0.173   0.176
  0.178   0.181   0.182   0.184   0.184   0.188   0.189   0.190
  0.195   0.196   0.198   0.201   0.204   0.206   0.209   0.210
  0.215   0.219   0.221   0.223   0.225   0.229   0.231   0.232
  0.237   0.241   0.242   0.244   0.249   0.251   0.253   0.255
  0.256   0.259   0.263   0.267   0.269   0.271   0.276   0.277
  0.279   0.282   0.285   0.287   0.288   0.289   0.294   0.295
  0.298   0.300   0.302   0.307   0.310   0.313   0.314   0.318
  0.318   0.322   0.324   0.328   0.330   0.334   0.337   0.338
  0.340   0.342   0.344   0.347   0.349   0.352   0.353   0.356
  0.360   0.362   0.365   0.371   0.373   0.376   0.379   0.382
  0.384   0.385   0.388   0.398   0.402   0.406   0.409   0.416
  0.418   0.422   0.425   0.431   0.437   0.440   0.444   0.450
  0.452   0.459   0.468   0.475   0.481   0.488   0.490   0.501
  0.505   0.509   0.517   0.518   0.523   0.527   0.534   0.538
  0.545   0.551   0.556   0.559   0.571   0.579   0.585   0.590
  0.596   0.599   0.602   0.615   0.620   0.624   0.628   0.631
  0.634   0.639   0.643   0.647   0.654   0.661   0.664   0.668
  0.675   0.679   0.681   0.684   0.694   0.702   0.710   0.715
  0.720   0.724   0.726   0.732   0.737   0.743   0.745   0.752
  0.753   0.755   0.765   0.771   0.775   0.776   0.777   0.781
  0.786   0.791   0.792   0.794   0.798   0.807   0.810   0.812
  0.816   0.821   0.831   0.836   0.842   0.856   0.859   0.868
  0.881   0.895   0.918   0.927   0.935   0.948   0.961   0.970
  0.973   0.991   1.005   1.014   1.026   1.028   1.041   1.054
  1.062   1.071   1.075   1.090   1.092   1.101   1.119   1.121
  1.127   1.134   1.140   1.150   1.157   1.167   1.171   1.173
  1.177   1.181   1.195   1.203   1.208   1.218   1.226   1.229
  1.234   1.241   1.246   1.251   1.261   1.264   1.268   1.281
  1.294   1.301   1.304   1.308   1.330   1.340   1.346   1.353
  1.365   1.376   1.379   1.407   1.411   1.423   1.434   1.439
  1.451   1.460   1.469   1.473   1.479   1.481   1.494   1.500
  1.509   1.516   1.525   1.527   1.531   1.539   1.543   1.548
  1.557   1.561   1.570   1.579   1.585   1.586   1.592   1.596
  1.606   1.609   1.611   1.614   1.619   1.622   1.631   1.631
  1.636   1.644   1.646   1.651   1.653   1.660   1.665   1.669
  1.672   1.684   1.687   1.692   1.698   1.704   1.705   1.714
  1.726   1.734   1.739   1.741   1.756   1.765   1.768   1.774
  1.783   1.787   1.799   1.803   1.809   1.817   1.829   1.834
  1.838   1.843   1.852   1.866   1.872   1.880   1.887   1.894
  1.899   1.911   1.920   1.925   1.937   1.952   1.954   1.975
  1.981   1.989   1.991   2.006   2.013   2.026   2.037   2.042
  2.053   2.066   2.069   2.088   2.092   2.111   2.116   2.129
  2.133   2.137   2.140   2.154   2.165   2.170   2.182   2.184
  2.195   2.212   2.219   2.225   2.234   2.243   2.264   2.267
  2.275   2.277   2.290   2.304   2.312   2.321   2.344   2.348
  2.358   2.367   2.372   2.391   2.401   2.423   2.438   2.455
  2.462   2.482   2.500   2.503   2.507   2.521   2.526   2.536
  2.544   2.555   2.568   2.570   2.587   2.597   2.607   2.612
  2.620   2.622   2.629   2.639   2.642   2.652   2.662   2.672
  2.679   2.693   2.700   2.706   2.715   2.726   2.750   2.759
  2.773   2.787   2.798   2.808   2.813   2.821   2.828   2.838
  2.847   2.856   2.871   2.874   2.894   2.903   2.913   2.923
  2.926   2.931   2.939   2.945   2.955   2.968   2.968   2.973
  2.989   2.996   3.013   3.016   3.022   3.030   3.034   3.040
  3.057   3.066   3.077   3.083   3.091   3.101   3.109   3.122
  3.129   3.132   3.146   3.155   3.168   3.184   3.187   3.192
  3.218   3.220   3.229   3.246   3.253   3.260   3.278   3.295
  3.301   3.308   3.324   3.328   3.341   3.367   3.391   3.405
  3.430   3.442   3.446   3.480   3.534   3.549   3.558   3.586
  3.676   3.788   3.791   3.798   3.800   3.817   3.840   3.845
  3.849   3.875   3.880   3.885   3.896   3.900   3.917   3.929
  3.943   3.978   3.983   4.003   4.042   4.052   4.058   4.073
  4.082   4.123   4.158   4.174   4.184   4.217   4.254   4.258
  4.278   4.298   4.313   4.329   4.385   4.397   5.006   5.066
  5.081   5.111   5.131   5.148   5.164   5.191   5.268   5.367
  5.402   5.423   5.430   5.438   5.466   5.478   5.573   5.619
  5.657   5.664   5.692   5.779   5.843   5.925  23.745  23.766
 23.794  23.809  23.820  23.833  23.836  23.854  23.886  23.888
 23.899  23.929  23.956  23.984  23.988  23.995  49.871  49.912
 49.936  49.948  49.970  49.976  50.007  50.034
 --------------------------------------------------------------

          Ground-State Mulliken Net Atomic Charges

     Atom                 Charge (a.u.)
  ----------------------------------------
      1 C                     0.827110
      2 H                     0.232811
      3 C                    -0.276073
      4 H                     0.139060
      5 C                    -0.816919
      6 H                     0.205978
      7 H                     0.193004
      8 C                     0.618314
      9 H                     0.175860
     10 C                    -0.770622
     11 H                     0.152243
     12 H                     0.145030
     13 H                     0.141872
     14 C                    -0.954500
     15 H                     0.171955
     16 H                     0.156178
     17 C                    -0.332702
     18 H                     0.169318
     19 H                     0.171935
     20 C                    -0.002993
     21 C                    -0.652160
     22 C                    -0.579181
     23 H                     0.158199
     24 O                    -0.186891
     25 H                     0.177708
     26 H                     0.280917
     27 H                     0.195827
     28 H                     0.170633
     29 H                     0.141903
     30 H                     0.153879
     31 O                     0.045949
     32 C                    -0.582025
     33 H                     0.190944
     34 O                     0.030245
     35 C                    -0.055719
     36 H                     0.261193
     37 C                    -0.356626
     38 H                     0.256792
     39 O                    -0.261216
     40 H                     0.389767
     41 C                    -0.408995
     42 H                     0.250197
     43 O                    -0.195323
     44 H                     0.286119
     45 C                    -0.240628
     46 H                     0.283913
     47 O                    -0.223454
     48 H                     0.282619
     49 C                    -0.070547
     50 O                    -0.238469
     51 O                    -0.139136
     52 H                     0.286707
  ----------------------------------------
  Sum of atomic charges =     0.000000

 -----------------------------------------------------------------
                    Cartesian Multipole Moments
 -----------------------------------------------------------------
    Charge (ESU x 10^10)
                 0.0000
    Dipole Moment (Debye)
         X      -3.2720      Y       2.6928      Z       1.6332
       Tot       4.5415
    Quadrupole Moments (Debye-Ang)
        XX    -142.8652     XY      17.3039     YY    -163.6545
        XZ       2.7208     YZ      -1.9977     ZZ    -146.6483
    Octopole Moments (Debye-Ang^2)
       XXX     -11.0522    XXY      78.8224    XYY     -20.0747
       YYY      35.4825    XXZ      14.4266    XYZ     -12.6288
       YYZ      21.7696    XZZ      19.7150    YZZ       2.1611
       ZZZ     -13.7743
    Hexadecapole Moments (Debye-Ang^3)
      XXXX   -7612.4367   XXXY     114.5768   XXYY   -2012.8513
      XYYY      11.6572   YYYY   -3938.7896   XXXZ     112.6420
      XXYZ      -5.8441   XYYZ       8.6937   YYYZ      81.3303
      XXZZ   -1356.5616   XYZZ     -23.9409   YYZZ    -777.5861
      XZZZ     -45.4119   YZZZ      33.8005   ZZZZ    -757.7980
 -----------------------------------------------------------------
 Calculating analytic gradient of the SCF energy
 Gradient of SCF Energy
            1           2           3           4           5           6
    1   0.0002211  -0.0002909  -0.0009015  -0.0002531  -0.0010875   0.0011421
    2  -0.0010744   0.0001871  -0.0009889   0.0005409   0.0000752  -0.0003787
    3   0.0002910   0.0002774  -0.0004713  -0.0005484   0.0008868   0.0000311
            7           8           9          10          11          12
    1   0.0000436  -0.0006243   0.0001377  -0.0006326   0.0001527   0.0000628
    2  -0.0008635   0.0005895  -0.0001296   0.0003790  -0.0001237   0.0000063
    3   0.0005727  -0.0000759   0.0001951  -0.0003536   0.0000190   0.0000466
           13          14          15          16          17          18
    1   0.0003482   0.0010544   0.0002498  -0.0001721   0.0006825  -0.0000515
    2  -0.0001543  -0.0003119  -0.0001458   0.0001633  -0.0000431  -0.0003905
    3   0.0001267   0.0004010  -0.0001508  -0.0002016   0.0005005  -0.0003254
           19          20          21          22          23          24
    1  -0.0004184  -0.0000823  -0.0004702   0.0008118   0.0002956  -0.0017733
    2   0.0004197  -0.0001124   0.0000283   0.0016247  -0.0002071   0.0024417
    3  -0.0000034  -0.0011045  -0.0004034   0.0003709   0.0001301   0.0019850
           25          26          27          28          29          30
    1  -0.0008139  -0.0009341  -0.0002219   0.0000057  -0.0001550   0.0001708
    2   0.0002338  -0.0013131  -0.0001056  -0.0001630  -0.0000119   0.0002395
    3  -0.0002453  -0.0019731   0.0004837  -0.0002526  -0.0000889   0.0002335
           31          32          33          34          35          36
    1  -0.0003479   0.0016046   0.0000940   0.0008773  -0.0013044  -0.0002435
    2  -0.0006515  -0.0001800   0.0004104  -0.0006446   0.0003142  -0.0002195
    3   0.0001344   0.0006290   0.0001659  -0.0023026   0.0001013  -0.0001205
           37          38          39          40          41          42
    1   0.0009181  -0.0002338   0.0000777   0.0007857   0.0009121   0.0001428
    2  -0.0001437  -0.0002454   0.0006855   0.0000695   0.0005155   0.0002022
    3   0.0009223  -0.0001944  -0.0006619   0.0006009   0.0009749   0.0001709
           43          44          45          46          47          48
    1   0.0002558  -0.0005823  -0.0000229   0.0001063  -0.0011298   0.0006185
    2  -0.0004470   0.0006147  -0.0015285   0.0003002   0.0027397   0.0009800
    3  -0.0008842   0.0000809   0.0000234   0.0002396   0.0008349   0.0006819
           49          50          51          52
    1   0.0016346  -0.0007174  -0.0003901   0.0004484
    2   0.0018845  -0.0020547  -0.0037710   0.0007581
    3  -0.0018690   0.0004176  -0.0008582   0.0005600
 Max gradient component =       3.771E-03
 RMS gradient           =       8.157E-04
 Gradient time:  CPU 565.29 s  wall 95.38 s
 Geometry Optimization Parameters
   NAtoms,    NIC,     NZ,  NCons,   NDum,   NFix, NCnnct, MaxDiis
       52     415       0       0       0       0       0       0

 Cartesian Hessian Update
 Hessian Updated using BFGS Update
**WARNING** Hereditary positive definiteness endangered


** GEOMETRY OPTIMIZATION IN DELOCALIZED INTERNAL COORDINATES **
   Searching for a Minimum

   Optimization Cycle:   8

                       Coordinates (Angstroms)
     ATOM                X               Y               Z
      1  C        -2.9209327687   -0.2475137211   -0.2375813576
      2  H        -3.1175687369   -0.4705786894   -1.2960930528
      3  C        -1.4015713305   -0.4776314103    0.0038251197
      4  H        -1.1606130197   -0.0791738256    0.9959699631
      5  C        -0.9750328364   -1.9500769778   -0.0920466120
      6  H        -1.0498178353   -2.2555513131   -1.1428814057
      7  H         0.0807766134   -2.0318686089    0.1641010682
      8  C        -1.8000113743   -2.9042604071    0.7749151329
      9  H        -1.6654224031   -2.6225242936    1.8302703975
     10  C        -1.3240516909   -4.3504238645    0.6074669426
     11  H        -0.2680696063   -4.4561619163    0.8716006457
     12  H        -1.9009539734   -5.0305695677    1.2416174541
     13  H        -1.4378402128   -4.6817068873   -0.4299837190
     14  C        -3.2754278392   -2.7307224187    0.4290731210
     15  H        -3.8980818760   -3.3802228528    1.0544619518
     16  H        -3.4408987798   -3.0465706684   -0.6101109670
     17  C        -3.7152857623   -1.2779765193    0.6065897389
     18  H        -4.7729126879   -1.1990791096    0.3511003514
     19  H        -3.6350220642   -1.0078304287    1.6683184858
     20  C        -3.4262128631    1.2172139910    0.0598098712
     21  C        -4.9119700919    1.2872078536    0.4813977105
     22  C        -3.2914845572    2.2155853766   -1.1081636996
     23  H        -3.8114496499    1.8126758020   -1.9887869881
     24  O        -1.9638674948    2.5866783710   -1.4672399947
     25  H        -3.7895961696    3.1488630705   -0.8382147299
     26  H        -1.5310819244    1.7732076194   -1.7742139932
     27  H        -2.8342406613    1.6076920019    0.8989492997
     28  H        -5.5705044250    0.8682208421   -0.2867525208
     29  H        -5.2065887515    2.3295182335    0.6297508690
     30  H        -5.1080219844    0.7625282911    1.4159963682
     31  O        -0.6452188614    0.2860430895   -0.9954030157
     32  C         0.6722974490    0.7119548809   -0.7542350336
     33  H         0.9470520580    1.2631508035   -1.6656381512
     34  O         1.5156575448   -0.4268407998   -0.6155627117
     35  C         2.8969594717   -0.1444594491   -0.5540239802
     36  H         3.2236418384    0.3968609641   -1.4572304085
     37  C         0.8457499084    1.6531804136    0.4561715761
     38  H         0.5075967618    1.1394066929    1.3656300698
     39  O         0.1891132296    2.8990107524    0.3062500637
     40  H        -0.6483649105    2.8167011178   -0.1922923904
     41  C         2.3293700866    1.9892986959    0.6019048468
     42  H         2.6283970840    2.5671314403   -0.2852605913
     43  O         2.5902028762    2.7550278565    1.7709289276
     44  H         2.0041111640    3.5228012119    1.7503194140
     45  C         3.1985508652    0.7440645046    0.6707428958
     46  H         2.9800134166    0.1898826428    1.5922880610
     47  O         4.5804542282    1.1142659951    0.6380480082
     48  H         4.7382499515    1.7710997773    1.3294135393
     49  C         3.6401743685   -1.5008519938   -0.5541770042
     50  O         3.0979948208   -2.5462207861   -0.7724579666
     51  O         4.9634672932   -1.4270504089   -0.3162940021
     52  H         5.2131527824   -0.5276878209   -0.0252653688
   Point Group: c1    Number of degrees of freedom:   150


   Energy is  -1228.719188001

 Hessian Updated using BFGS Update
**WARNING** Hereditary positive definiteness endangered

147 Hessian modes will be used to form the next step
  Hessian Eigenvalues:
    -3.848186    0.000007    0.003509    0.003809    0.004336    0.004548
     0.005472    0.006546    0.007340    0.008283    0.009279    0.009824
     0.010257    0.010976    0.012690    0.012961    0.014776    0.018377
     0.019584    0.021307    0.022170    0.030372    0.031306    0.033547
     0.035461    0.036291    0.037502    0.040867    0.043084    0.044572
     0.046893    0.047584    0.047993    0.048101    0.048972    0.049211
     0.049875    0.050204    0.051150    0.052049    0.053528    0.053934
     0.054131    0.055217    0.055379    0.056054    0.056576    0.056937
     0.060218    0.060588    0.061650    0.063164    0.065889    0.069922
     0.070518    0.073621    0.077056    0.079852    0.080672    0.081436
     0.086749    0.088119    0.095548    0.098541    0.113360    0.117028
     0.118209    0.131208    0.139094    0.142260    0.152232    0.156326
     0.157860    0.158778    0.159386    0.159854    0.160001    0.160258
     0.161197    0.163826    0.170030    0.171875    0.174551    0.176409
     0.179047    0.187365    0.194112    0.201510    0.212787    0.219922
     0.238019    0.247867    0.253043    0.260069    0.269281    0.274537
     0.277354    0.282708    0.284235    0.286384    0.287929    0.288054
     0.292482    0.293986    0.295868    0.298396    0.321727    0.337488
     0.338412    0.338441    0.338893    0.339146    0.339291    0.339422
     0.339544    0.339686    0.339892    0.340591    0.340688    0.341208
     0.341364    0.341702    0.341802    0.341881    0.341926    0.342072
     0.342430    0.342647    0.342897    0.347335    0.374200    0.387081
     0.395719    0.398854    0.400788    0.406614    0.410864    0.433673
     0.455752    0.475059    0.491718    0.500399    0.504447    0.510925
     0.531660    0.552943    0.887974
**WARNING** Magnitude of eigenvalue   2 too small.  Replaced by     0.000100
**WARNING** Hessian does not have the Desired Local Structure

 Minimum Search - Taking Simple RFO Step
 Searching for Lamda that Minimizes Along All modes
 Value Taken    Lamda =  -3.84820509
 Calculated Step too Large.  Step scaled by  0.000664
 Step Taken.  Stepsize is  0.300000

                             Maximum     Tolerance    Cnvgd?
         Gradient           0.012838      0.000300      NO
         Displacement       0.130581      0.001200      NO
         Energy change     -0.001602      0.000001      NO


 New Cartesian Coordinates Obtained by Inverse Iteration

 Displacement from previous Coordinates is:  2.890146
 ----------------------------------------------------------------
             Standard Nuclear Orientation (Angstroms)
    I     Atom           X                Y                Z
 ----------------------------------------------------------------
    1      C      -2.9105767953    -0.2868808387    -0.1888682532
    2      H      -3.1291037830    -0.4729133961    -1.2509332172
    3      C      -1.4191897874    -0.5640887556     0.0255916377
    4      H      -1.1568752255    -0.1891249103     1.0246949593
    5      C      -1.0469238241    -2.0443128479    -0.1124964785
    6      H      -1.1531894320    -2.3159048677    -1.1708741250
    7      H       0.0114165405    -2.1641034193     0.1240823535
    8      C      -1.9007134509    -2.9945835308     0.7333092552
    9      H      -1.7438241310    -2.7519987208     1.7934667512
   10      C      -1.4895715413    -4.4427145634     0.5169725026
   11      H      -0.4374348992    -4.5889624311     0.7676557284
   12      H      -2.0875057768    -5.1189811800     1.1349418673
   13      H      -1.6309772417    -4.7312092190    -0.5338054085
   14      C      -3.3900473992    -2.7474996904     0.4010140097
   15      H      -4.0398787425    -3.3870003266     1.0089475174
   16      H      -3.5784407701    -3.0197072439    -0.6461254588
   17      C      -3.7568987122    -1.2952096394     0.6272794673
   18      H      -4.8138067366    -1.1539280649     0.3860024357
   19      H      -3.6547164954    -1.0732204331     1.6973720254
   20      C      -3.2747330409     1.1955951325     0.1339178429
   21      C      -4.7334003967     1.4230362984     0.5698477313
   22      C      -3.0039380963     2.1195153726    -1.0544279270
   23      H      -3.5433780510     1.7583715036    -1.9399597346
   24      O      -1.6161395201     2.2551100238    -1.3128884319
   25      H      -3.3645666339     3.1290588680    -0.8548585049
   26      H      -1.3073868378     1.3822520199    -1.5433401384
   27      H      -2.6502696375     1.5341349222     0.9696866393
   28      H      -5.4395797565     1.0689184633    -0.1863287567
   29      H      -4.9210612590     2.4921394113     0.7140002233
   30      H      -4.9721051968     0.9245492218     1.5120151903
   31      O      -0.6921643437     0.2097546873    -0.9701546287
   32      C       0.6279647322     0.6684456040    -0.7757285049
   33      H       0.8679204384     1.2123013389    -1.6982085908
   34      O       1.5476477884    -0.4086446846    -0.6009750331
   35      C       2.9289556034    -0.0587623735    -0.5439585171
   36      H       3.2319403839     0.4715718634    -1.4627940668
   37      C       0.7622776307     1.6428444371     0.3967653231
   38      H       0.4552508099     1.1409159907     1.3192518830
   39      O       0.0313689443     2.8197987662     0.1893255953
   40      H      -0.7752083273     2.6054810455    -0.3037910515
   41      C       2.2206373679     2.0886485988     0.5490628976
   42      H       2.4986528718     2.6566930609    -0.3472296162
   43      O       2.4170276891     2.9129721869     1.7026962754
   44      H       1.7777914249     3.6484533385     1.6559301293
   45      C       3.1534525740     0.9061541348     0.6662669895
   46      H       2.9524121894     0.3732742363     1.6024597554
   47      O       4.5086575075     1.3785771167     0.6526658284
   48      H       4.6061413470     2.0760709420     1.3310635001
   49      C       3.7350429637    -1.4040281784    -0.5205796651
   50      O       3.1801081470    -2.4829204825    -0.7402616480
   51      O       5.0810551619    -1.3233209335    -0.3087382824
   52      H       5.3827503953    -0.4189003010    -0.0319580471
 ----------------------------------------------------------------
 Molecular Point Group                 C1    NOp =  1
 Largest Abelian Subgroup              C1    NOp =  1
 Nuclear Repulsion Energy =  2431.9390683711 hartrees
 There are       94 alpha and       94 beta electrons
 Applying Cartesian multipole field
    Component          Value
    ---------          -----
     (2,0,0)        1.00000E-12
     (0,2,0)        2.00000E-11
     (0,0,2)       -3.00000E-11
 Nucleus-field energy     =     0.0000000485 hartrees
 Requested basis set is 6-311++G(d,p)
 There are 284 shells and 724 basis functions
 A cutoff of  1.0D-11 yielded  29710 shell pairs
 There are    188414 function pairs (    199381 Cartesian)
 Smallest overlap matrix eigenvalue = 9.72E-07

 Q-Chem warning in module stvman/mkSTV.C, line 306:

 Overlap eigenvalue is smaller than square root of threshold
 Use THRESH >= 12 to get rid of this warning

 Linear dependence detected in AO basis
 Tighter screening thresholds may be required for diffuse basis sets
 Use S2THRESH > 14 and THRESH = 14 in case of SCF convergence issues
 Number of orthogonalized atomic orbitals = 723
 Maximum deviation from orthogonality = 2.530E-10
 Guess MOs from SCF MO coefficient file

 -----------------------------------------------------------------------
  General SCF calculation program by
  Eric Jon Sundstrom, Paul Horn, Yuezhi Mao, Dmitri Zuev, Alec White,
  David Stuck, Shaama M.S., Shane Yost, Joonho Lee, David Small,
  Daniel Levine, Susi Lehtola, Hugh Burton, Evgeny Epifanovsky
 -----------------------------------------------------------------------
 Exchange:     0.2000 Hartree-Fock + 0.0800 Slater + 0.7200 B88
 Correlation:  0.1900 VWN1RPA + 0.8100 LYP
 Using SG-1 standard quadrature grid
 Size of previous SCF MO coefficient file: 1048350 (expected); 1049800 (actual). 

 Q-Chem warning in module libgscf/gen_scfman/rhf.C, line 643:

 Inconsistent size for SCF MO coefficient file.  Please check basis and PURECART setting.

 using 6 threads for integral computing
 -------------------------------------------------------
 OpenMP Integral computing Module                
 Release: version 2.0, May 2017, Q-Chem Inc. Pleasanton 
 -------------------------------------------------------
 -------------------------------------------------------
 OpenMP BLAS3 based DFT computing Module                
 Release: version 1.0, May 2013, Q-Chem Inc. Pittsburgh 
 -------------------------------------------------------
 A restricted SCF calculation will be
 performed using DIIS
 SCF converges when DIIS error is below 1.0e-08
 ---------------------------------------
  Cycle       Energy         DIIS error
 ---------------------------------------
    1   -1228.5755329575      1.18e-03  
    2   -1228.6788383270      1.87e-04  
    3   -1228.6781992052      2.38e-04  
    4   -1228.6807716610      6.01e-05  
    5   -1228.6809018520      2.74e-05  
    6   -1228.6809359909      8.45e-06  
    7   -1228.6809390293      2.29e-06  
    8   -1228.6809392934      4.81e-07  
    9   -1228.6809393038      1.78e-07  
   10   -1228.6809393054      4.57e-08  
   11   -1228.6809393054      1.85e-08  
   12   -1228.6809393056      4.73e-09  Convergence criterion met
 ---------------------------------------
 SCF time:   CPU 2451.54s  wall 431.00s 
 SCF   energy in the final basis set =    -1228.6809393056
 Total energy in the final basis set =    -1228.6809393056

 --------------------------------------------------------------

                    Orbital Energies (a.u.)
 --------------------------------------------------------------

 Alpha MOs
 -- Occupied --
-19.180 -19.170 -19.160 -19.159 -19.145 -19.123 -19.121 -19.095
-10.325 -10.304 -10.276 -10.258 -10.248 -10.242 -10.234 -10.227
-10.195 -10.192 -10.180 -10.180 -10.175 -10.172 -10.167 -10.159
 -1.114  -1.101  -1.070  -1.064  -1.044  -1.038  -1.019  -1.010
 -0.862  -0.816  -0.807  -0.794  -0.762  -0.757  -0.695  -0.692
 -0.688  -0.671  -0.634  -0.632  -0.627  -0.604  -0.590  -0.576
 -0.569  -0.565  -0.551  -0.532  -0.526  -0.525  -0.515  -0.501
 -0.482  -0.478  -0.468  -0.463  -0.462  -0.455  -0.449  -0.443
 -0.437  -0.428  -0.425  -0.417  -0.411  -0.406  -0.402  -0.400
 -0.395  -0.390  -0.383  -0.378  -0.374  -0.365  -0.362  -0.354
 -0.352  -0.344  -0.338  -0.332  -0.328  -0.323  -0.316  -0.311
 -0.309  -0.304  -0.294  -0.286  -0.273  -0.269
 -- Virtual --
 -0.023  -0.017  -0.014  -0.012  -0.003   0.002   0.005   0.006
  0.014   0.019   0.025   0.028   0.029   0.035   0.038   0.043
  0.044   0.049   0.050   0.055   0.058   0.060   0.066   0.068
  0.070   0.072   0.077   0.079   0.082   0.088   0.089   0.092
  0.093   0.096   0.100   0.103   0.105   0.107   0.109   0.110
  0.112   0.115   0.116   0.117   0.119   0.123   0.124   0.127
  0.128   0.129   0.131   0.133   0.137   0.139   0.140   0.142
  0.144   0.145   0.149   0.150   0.152   0.154   0.156   0.159
  0.163   0.164   0.165   0.168   0.170   0.173   0.175   0.176
  0.178   0.180   0.181   0.184   0.185   0.187   0.189   0.194
  0.196   0.199   0.201   0.203   0.205   0.207   0.210   0.214
  0.216   0.219   0.220   0.224   0.227   0.230   0.234   0.237
  0.239   0.243   0.243   0.246   0.248   0.253   0.255   0.258
  0.260   0.263   0.267   0.270   0.272   0.274   0.276   0.278
  0.281   0.285   0.288   0.290   0.293   0.296   0.297   0.299
  0.303   0.308   0.309   0.312   0.314   0.316   0.320   0.322
  0.325   0.325   0.331   0.332   0.333   0.336   0.340   0.343
  0.343   0.346   0.349   0.350   0.353   0.356   0.358   0.363
  0.366   0.369   0.372   0.375   0.379   0.381   0.381   0.385
  0.389   0.395   0.398   0.402   0.406   0.414   0.420   0.425
  0.427   0.431   0.440   0.445   0.446   0.450   0.453   0.456
  0.465   0.466   0.472   0.486   0.487   0.494   0.496   0.504
  0.505   0.519   0.520   0.523   0.526   0.530   0.540   0.545
  0.554   0.558   0.566   0.570   0.580   0.586   0.590   0.593
  0.600   0.604   0.609   0.616   0.624   0.626   0.631   0.634
  0.639   0.642   0.649   0.655   0.660   0.666   0.668   0.675
  0.679   0.683   0.684   0.691   0.699   0.710   0.713   0.720
  0.722   0.725   0.729   0.735   0.739   0.740   0.752   0.755
  0.760   0.765   0.769   0.770   0.774   0.779   0.782   0.785
  0.787   0.792   0.793   0.802   0.806   0.809   0.813   0.816
  0.820   0.831   0.839   0.848   0.849   0.858   0.876   0.892
  0.897   0.918   0.920   0.936   0.946   0.962   0.972   0.973
  0.995   1.008   1.015   1.025   1.027   1.033   1.043   1.056
  1.070   1.077   1.083   1.091   1.111   1.116   1.119   1.127
  1.131   1.141   1.145   1.158   1.166   1.167   1.179   1.183
  1.186   1.191   1.205   1.220   1.225   1.227   1.234   1.240
  1.251   1.255   1.258   1.266   1.269   1.279   1.287   1.303
  1.314   1.319   1.328   1.339   1.351   1.364   1.365   1.373
  1.377   1.407   1.410   1.423   1.427   1.442   1.450   1.454
  1.464   1.468   1.475   1.485   1.494   1.498   1.514   1.522
  1.524   1.530   1.531   1.539   1.540   1.554   1.556   1.562
  1.570   1.577   1.589   1.592   1.599   1.600   1.606   1.607
  1.614   1.615   1.618   1.622   1.629   1.634   1.639   1.643
  1.648   1.650   1.654   1.660   1.665   1.666   1.677   1.682
  1.689   1.695   1.706   1.708   1.716   1.718   1.727   1.736
  1.746   1.747   1.756   1.763   1.772   1.777   1.786   1.792
  1.796   1.803   1.815   1.819   1.820   1.833   1.843   1.846
  1.849   1.863   1.870   1.883   1.890   1.894   1.900   1.909
  1.920   1.929   1.941   1.948   1.958   1.964   1.969   1.990
  1.993   2.006   2.011   2.022   2.034   2.041   2.049   2.057
  2.060   2.069   2.083   2.099   2.108   2.113   2.122   2.135
  2.139   2.152   2.158   2.164   2.167   2.184   2.190   2.195
  2.216   2.219   2.229   2.233   2.237   2.259   2.270   2.276
  2.283   2.286   2.296   2.315   2.323   2.340   2.351   2.367
  2.372   2.375   2.403   2.416   2.431   2.453   2.464   2.480
  2.493   2.497   2.503   2.513   2.528   2.535   2.543   2.554
  2.565   2.567   2.578   2.589   2.602   2.604   2.619   2.622
  2.627   2.631   2.640   2.650   2.650   2.662   2.671   2.681
  2.688   2.692   2.707   2.711   2.731   2.758   2.762   2.775
  2.790   2.808   2.816   2.823   2.829   2.834   2.846   2.858
  2.868   2.876   2.882   2.894   2.907   2.911   2.922   2.929
  2.935   2.948   2.956   2.963   2.970   2.985   2.989   2.994
  3.000   3.016   3.020   3.032   3.040   3.047   3.050   3.061
  3.072   3.081   3.087   3.092   3.101   3.115   3.127   3.139
  3.148   3.150   3.160   3.178   3.183   3.195   3.199   3.218
  3.230   3.243   3.262   3.274   3.290   3.296   3.299   3.321
  3.325   3.349   3.360   3.367   3.380   3.413   3.430   3.448
  3.477   3.524   3.526   3.540   3.570   3.584   3.621   3.624
  3.784   3.791   3.797   3.805   3.829   3.839   3.848   3.851
  3.868   3.875   3.877   3.897   3.910   3.931   3.935   3.956
  3.973   4.041   4.047   4.058   4.061   4.075   4.086   4.128
  4.144   4.166   4.169   4.196   4.224   4.266   4.278   4.301
  4.306   4.315   4.347   4.399   4.411   4.988   5.059   5.086
  5.111   5.144   5.174   5.179   5.212   5.292   5.319   5.373
  5.398   5.411   5.434   5.485   5.515   5.583   5.604   5.651
  5.672   5.789   5.826   5.883   6.084  23.725  23.761  23.773
 23.805  23.821  23.834  23.849  23.859  23.887  23.895  23.930
 23.943  23.954  23.978  23.988  23.990  49.859  49.912  49.946
 49.970  49.982  49.996  50.014  50.060
 --------------------------------------------------------------

          Ground-State Mulliken Net Atomic Charges

     Atom                 Charge (a.u.)
  ----------------------------------------
      1 C                     0.472131
      2 H                     0.224643
      3 C                    -0.082125
      4 H                     0.153010
      5 C                    -0.828557
      6 H                     0.188073
      7 H                     0.200203
      8 C                     0.531012
      9 H                     0.173836
     10 C                    -0.701886
     11 H                     0.151150
     12 H                     0.149323
     13 H                     0.139320
     14 C                    -0.890492
     15 H                     0.173682
     16 H                     0.157264
     17 C                    -0.272969
     18 H                     0.174786
     19 H                     0.169588
     20 C                     0.157163
     21 C                    -0.645273
     22 C                    -0.651757
     23 H                     0.155586
     24 O                    -0.166648
     25 H                     0.179596
     26 H                     0.315103
     27 H                     0.201974
     28 H                     0.166985
     29 H                     0.145950
     30 H                     0.152861
     31 O                     0.150568
     32 C                    -0.862731
     33 H                     0.159894
     34 O                     0.045086
     35 C                    -0.023001
     36 H                     0.261899
     37 C                    -0.340173
     38 H                     0.229280
     39 O                    -0.291641
     40 H                     0.488664
     41 C                    -0.384274
     42 H                     0.249542
     43 O                    -0.209467
     44 H                     0.289181
     45 C                    -0.197531
     46 H                     0.280363
     47 O                    -0.228025
     48 H                     0.277467
     49 C                    -0.096093
     50 O                    -0.235332
     51 O                    -0.136067
     52 H                     0.278861
  ----------------------------------------
  Sum of atomic charges =     0.000000

 -----------------------------------------------------------------
                    Cartesian Multipole Moments
 -----------------------------------------------------------------
    Charge (ESU x 10^10)
                 0.0000
    Dipole Moment (Debye)
         X      -3.8726      Y       2.2055      Z       1.2543
       Tot       4.6297
    Quadrupole Moments (Debye-Ang)
        XX    -141.8017     XY      16.0850     YY    -162.4966
        XZ       2.5809     YZ      -2.9602     ZZ    -146.4002
    Octopole Moments (Debye-Ang^2)
       XXX      -5.8210    XXY      75.4960    XYY     -28.1439
       YYY      36.7723    XXZ      10.0812    XYZ      -9.5363
       YYZ      17.6467    XZZ      16.2525    YZZ       2.6349
       ZZZ     -15.2047
    Hexadecapole Moments (Debye-Ang^3)
      XXXX   -7428.1869   XXXY       0.7651   XXYY   -1992.8323
      XYYY    -123.9189   YYYY   -3939.8002   XXXZ     145.1411
      XXYZ     -25.9602   XYYZ      35.1910   YYYZ      30.8271
      XXZZ   -1324.6010   XYZZ     -67.4166   YYZZ    -771.8902
      XZZZ       6.1197   YZZZ      -1.7687   ZZZZ    -716.3991
 -----------------------------------------------------------------
 Calculating analytic gradient of the SCF energy
 Gradient of SCF Energy
            1           2           3           4           5           6
    1   0.0068493  -0.0000944  -0.0019314  -0.0015763  -0.0040864   0.0003886
    2   0.0005036   0.0000072   0.0065660   0.0019195  -0.0004876  -0.0003903
    3  -0.0016698   0.0000454  -0.0071051   0.0016966   0.0031245  -0.0002101
            7           8           9          10          11          12
    1  -0.0003661   0.0081463   0.0009852  -0.0001469  -0.0010900  -0.0002114
    2   0.0000612  -0.0044923  -0.0005764   0.0032761   0.0013556   0.0002960
    3   0.0004498   0.0015093  -0.0007555   0.0029854   0.0002233   0.0000550
           13          14          15          16          17          18
    1  -0.0006945  -0.0073686  -0.0011143  -0.0010133   0.0025009  -0.0009506
    2   0.0002826   0.0047917   0.0004825   0.0008620  -0.0062651  -0.0015754
    3  -0.0022175  -0.0005987  -0.0003835   0.0001173  -0.0020606  -0.0003125
           19          20          21          22          23          24
    1  -0.0000602   0.0087377   0.0022700   0.0030383  -0.0017918   0.0538482
    2  -0.0009976  -0.0014615   0.0007570  -0.0064474   0.0005142  -0.0431322
    3  -0.0004917  -0.0018848  -0.0005464  -0.0033960   0.0013994   0.0383308
           25          26          27          28          29          30
    1   0.0021832  -0.0049887  -0.0017725   0.0010746  -0.0008779  -0.0005741
    2  -0.0004221   0.0152317   0.0003950   0.0000849   0.0008726   0.0001818
    3  -0.0021147   0.0070328   0.0004936   0.0004124  -0.0000005   0.0014380
           31          32          33          34          35          36
    1  -0.0288964  -0.0168775   0.0011073   0.0031414   0.0004333   0.0000123
    2   0.0427616  -0.0026779   0.0014944   0.0064388  -0.0019231   0.0005275
    3  -0.0008504  -0.0065715   0.0023718   0.0013783  -0.0056280  -0.0009894
           37          38          39          40          41          42
    1  -0.0035925  -0.0002228  -0.0386815   0.0143808   0.0049854   0.0007980
    2  -0.0119523   0.0029573  -0.0128229  -0.0050833   0.0029463  -0.0007115
    3  -0.0033272  -0.0036195  -0.0365770   0.0087939   0.0005155   0.0015879
           43          44          45          46          47          48
    1   0.0060076  -0.0052401  -0.0087015  -0.0001170  -0.0048096   0.0038074
    2  -0.0017199   0.0082585   0.0015483   0.0017990   0.0025924   0.0088612
    3   0.0033134   0.0013193   0.0011306   0.0000500  -0.0036368   0.0080898
           49          50          51          52
    1   0.0203878  -0.0303600   0.0107616   0.0123630
    2   0.0338799  -0.0480347  -0.0132875   0.0119547
    3   0.0058783  -0.0109260  -0.0025883   0.0047192
 Max gradient component =       5.385E-02
 RMS gradient           =       1.126E-02
 Gradient time:  CPU 575.09 s  wall 97.02 s
 Geometry Optimization Parameters
   NAtoms,    NIC,     NZ,  NCons,   NDum,   NFix, NCnnct, MaxDiis
       52     415       0       0       0       0       0       0

 Cartesian Hessian Update
 Hessian Updated using BFGS Update


** GEOMETRY OPTIMIZATION IN DELOCALIZED INTERNAL COORDINATES **
   Searching for a Minimum

   Optimization Cycle:   9

                       Coordinates (Angstroms)
     ATOM                X               Y               Z
      1  C        -2.9105767953   -0.2868808387   -0.1888682532
      2  H        -3.1291037830   -0.4729133961   -1.2509332172
      3  C        -1.4191897874   -0.5640887556    0.0255916377
      4  H        -1.1568752255   -0.1891249103    1.0246949593
      5  C        -1.0469238241   -2.0443128479   -0.1124964785
      6  H        -1.1531894320   -2.3159048677   -1.1708741250
      7  H         0.0114165405   -2.1641034193    0.1240823535
      8  C        -1.9007134509   -2.9945835308    0.7333092552
      9  H        -1.7438241310   -2.7519987208    1.7934667512
     10  C        -1.4895715413   -4.4427145634    0.5169725026
     11  H        -0.4374348992   -4.5889624311    0.7676557284
     12  H        -2.0875057768   -5.1189811800    1.1349418673
     13  H        -1.6309772417   -4.7312092190   -0.5338054085
     14  C        -3.3900473992   -2.7474996904    0.4010140097
     15  H        -4.0398787425   -3.3870003266    1.0089475174
     16  H        -3.5784407701   -3.0197072439   -0.6461254588
     17  C        -3.7568987122   -1.2952096394    0.6272794673
     18  H        -4.8138067366   -1.1539280649    0.3860024357
     19  H        -3.6547164954   -1.0732204331    1.6973720254
     20  C        -3.2747330409    1.1955951325    0.1339178429
     21  C        -4.7334003967    1.4230362984    0.5698477313
     22  C        -3.0039380963    2.1195153726   -1.0544279270
     23  H        -3.5433780510    1.7583715036   -1.9399597346
     24  O        -1.6161395201    2.2551100238   -1.3128884319
     25  H        -3.3645666339    3.1290588680   -0.8548585049
     26  H        -1.3073868378    1.3822520199   -1.5433401384
     27  H        -2.6502696375    1.5341349222    0.9696866393
     28  H        -5.4395797565    1.0689184633   -0.1863287567
     29  H        -4.9210612590    2.4921394113    0.7140002233
     30  H        -4.9721051968    0.9245492218    1.5120151903
     31  O        -0.6921643437    0.2097546873   -0.9701546287
     32  C         0.6279647322    0.6684456040   -0.7757285049
     33  H         0.8679204384    1.2123013389   -1.6982085908
     34  O         1.5476477884   -0.4086446846   -0.6009750331
     35  C         2.9289556034   -0.0587623735   -0.5439585171
     36  H         3.2319403839    0.4715718634   -1.4627940668
     37  C         0.7622776307    1.6428444371    0.3967653231
     38  H         0.4552508099    1.1409159907    1.3192518830
     39  O         0.0313689443    2.8197987662    0.1893255953
     40  H        -0.7752083273    2.6054810455   -0.3037910515
     41  C         2.2206373679    2.0886485988    0.5490628976
     42  H         2.4986528718    2.6566930609   -0.3472296162
     43  O         2.4170276891    2.9129721869    1.7026962754
     44  H         1.7777914249    3.6484533385    1.6559301293
     45  C         3.1534525740    0.9061541348    0.6662669895
     46  H         2.9524121894    0.3732742363    1.6024597554
     47  O         4.5086575075    1.3785771167    0.6526658284
     48  H         4.6061413470    2.0760709420    1.3310635001
     49  C         3.7350429637   -1.4040281784   -0.5205796651
     50  O         3.1801081470   -2.4829204825   -0.7402616480
     51  O         5.0810551619   -1.3233209335   -0.3087382824
     52  H         5.3827503953   -0.4189003010   -0.0319580471
   Point Group: c1    Number of degrees of freedom:   150


   Energy is  -1228.680939306

 Hessian Updated using BFGS Update

148 Hessian modes will be used to form the next step
  Hessian Eigenvalues:
     0.000007    0.003509    0.003809    0.004330    0.004548    0.005472
     0.006544    0.007340    0.008282    0.009279    0.009822    0.010255
     0.010976    0.012662    0.012960    0.014668    0.018371    0.019555
     0.021307    0.022102    0.030360    0.031296    0.033495    0.035249
     0.036183    0.037253    0.040760    0.043079    0.044554    0.046893
     0.047525    0.047967    0.048037    0.048964    0.049211    0.049864
     0.050202    0.051121    0.051997    0.053527    0.053883    0.054115
     0.055146    0.055363    0.056051    0.056558    0.056935    0.060206
     0.060576    0.061006    0.063152    0.065674    0.069874    0.070495
     0.073621    0.076668    0.079798    0.080603    0.081372    0.086726
     0.088101    0.095370    0.098464    0.113248    0.116554    0.118134
     0.131161    0.137104    0.142082    0.150919    0.153697    0.157814
     0.158472    0.159366    0.159850    0.159992    0.160000    0.160200
     0.161179    0.163482    0.167952    0.170272    0.174189    0.175998
     0.178737    0.187259    0.193933    0.197490    0.206840    0.219838
     0.237291    0.247505    0.251244    0.258339    0.269197    0.274176
     0.277278    0.280909    0.282962    0.285195    0.287920    0.288052
     0.291283    0.293517    0.295241    0.297757    0.320900    0.337484
     0.338082    0.338419    0.338783    0.339081    0.339276    0.339413
     0.339474    0.339686    0.339892    0.340386    0.340685    0.341141
     0.341245    0.341612    0.341714    0.341856    0.341923    0.342070
     0.342425    0.342647    0.342791    0.346303    0.359303    0.376102
     0.390930    0.396122    0.400602    0.402659    0.406907    0.410874
     0.434844    0.460367    0.488223    0.499241    0.501921    0.510438
     0.514534    0.536473    0.880364    2.035518
**WARNING** Magnitude of eigenvalue   1 too small.  Replaced by     0.000100

 Minimum Search - Taking Simple RFO Step
 Searching for Lamda that Minimizes Along All modes
 Value Taken    Lamda =  -0.09145335
 Step Taken.  Stepsize is  0.260794

                             Maximum     Tolerance    Cnvgd?
         Gradient           0.212086      0.000300      NO
         Displacement       0.140149      0.001200      NO
         Energy change      0.038249      0.000001      NO


 New Cartesian Coordinates Obtained by Inverse Iteration

 Displacement from previous Coordinates is:  2.385248
 ----------------------------------------------------------------
             Standard Nuclear Orientation (Angstroms)
    I     Atom           X                Y                Z
 ----------------------------------------------------------------
    1      C      -2.9158329676    -0.2498423434    -0.2176571594
    2      H      -3.1527061906    -0.4674810465    -1.2696458484
    3      C      -1.3944671523    -0.4944719202    -0.0187700267
    4      H      -1.1249023557    -0.1040613788     0.9704089757
    5      C      -0.9891532977    -1.9692249044    -0.1426174039
    6      H      -1.1029812969    -2.2562722770    -1.1953611413
    7      H       0.0732710273    -2.0614414647     0.0799952230
    8      C      -1.8000947919    -2.9257870732     0.7364965786
    9      H      -1.6273470923    -2.6580582534     1.7891906130
   10      C      -1.3515121803    -4.3737202883     0.5357155984
   11      H      -0.2894337275    -4.4938803974     0.7633231959
   12      H      -1.9169910050    -5.0545939986     1.1790709929
   13      H      -1.5073136796    -4.6863663772    -0.5032933236
   14      C      -3.2893132041    -2.7261840071     0.4406016354
   15      H      -3.9025415390    -3.3722861631     1.0790440607
   16      H      -3.4940528079    -3.0272966669    -0.5955836343
   17      C      -3.6991191545    -1.2723512974     0.6455628908
   18      H      -4.7636523743    -1.1745261287     0.4261448157
   19      H      -3.5794924535    -1.0166059632     1.7068187179
   20      C      -3.3795243420     1.2227765253     0.0807775341
   21      C      -4.8433629011     1.3394298615     0.5565913541
   22      C      -3.2661830200     2.1711896995    -1.1292310321
   23      H      -3.8279611903     1.7449075435    -1.9723223400
   24      O      -1.9447328356     2.4948416456    -1.5444935093
   25      H      -3.7267592873     3.1299149908    -0.8868025393
   26      H      -1.5286773014     1.6663859155    -1.8166430335
   27      H      -2.7520828025     1.6194101855     0.8895146571
   28      H      -5.5416327390     0.9189644406    -0.1736596465
   29      H      -5.1076656541     2.3921809391     0.6906548555
   30      H      -5.0160791840     0.8403019709     1.5102935295
   31      O      -0.6541608612     0.2683417158    -1.0216514147
   32      C       0.6615352500     0.6986539765    -0.7745486964
   33      H       0.9440922087     1.2378225579    -1.6896110488
   34      O       1.5151755149    -0.4280289193    -0.5990591910
   35      C       2.8982119003    -0.1393163573    -0.5200590718
   36      H       3.2370855352     0.3857931624    -1.4286848718
   37      C       0.8188298172     1.6559894426     0.4256491122
   38      H       0.4751085374     1.1525058753     1.3377687468
   39      O       0.1587336689     2.8913262793     0.2552232028
   40      H      -0.6704427297     2.7791332677    -0.2499312366
   41      C       2.2972462145     2.0102261169     0.5899621919
   42      H       2.6058500582     2.5780790304    -0.2993084089
   43      O       2.5362114674     2.7939341929     1.7554203962
   44      H       1.9442695827     3.5578589581     1.7188021818
   45      C       3.1700268462     0.7751805901     0.6923661206
   46      H       2.9381480059     0.2357586089     1.6188445242
   47      O       4.5535290775     1.1438712653     0.6759939732
   48      H       4.6999072534     1.8133683825     1.3590017539
   49      C       3.6538268152    -1.4892798180    -0.4740077035
   50      O       3.1196529912    -2.5451120715    -0.6889882515
   51      O       4.9777787825    -1.3925226251    -0.2297426240
   52      H       5.2265482342    -0.4837178469     0.0394379544
 ----------------------------------------------------------------
 Molecular Point Group                 C1    NOp =  1
 Largest Abelian Subgroup              C1    NOp =  1
 Nuclear Repulsion Energy =  2416.6846574778 hartrees
 There are       94 alpha and       94 beta electrons
 Applying Cartesian multipole field
    Component          Value
    ---------          -----
     (2,0,0)        1.00000E-12
     (0,2,0)        2.00000E-11
     (0,0,2)       -3.00000E-11
 Nucleus-field energy     =     0.0000000469 hartrees
 Requested basis set is 6-311++G(d,p)
 There are 284 shells and 724 basis functions
 A cutoff of  1.0D-11 yielded  29638 shell pairs
 There are    187995 function pairs (    198930 Cartesian)
 Smallest overlap matrix eigenvalue = 1.03E-06

 Q-Chem warning in module stvman/mkSTV.C, line 306:

 Overlap eigenvalue is smaller than square root of threshold
 Use THRESH >= 12 to get rid of this warning

 Guess MOs from SCF MO coefficient file

 -----------------------------------------------------------------------
  General SCF calculation program by
  Eric Jon Sundstrom, Paul Horn, Yuezhi Mao, Dmitri Zuev, Alec White,
  David Stuck, Shaama M.S., Shane Yost, Joonho Lee, David Small,
  Daniel Levine, Susi Lehtola, Hugh Burton, Evgeny Epifanovsky
 -----------------------------------------------------------------------
 Exchange:     0.2000 Hartree-Fock + 0.0800 Slater + 0.7200 B88
 Correlation:  0.1900 VWN1RPA + 0.8100 LYP
 Using SG-1 standard quadrature grid
Occupied orbitals aren't orthogonal to virtual orbitals
 using 6 threads for integral computing
 -------------------------------------------------------
 OpenMP Integral computing Module                
 Release: version 2.0, May 2017, Q-Chem Inc. Pleasanton 
 -------------------------------------------------------
 -------------------------------------------------------
 OpenMP BLAS3 based DFT computing Module                
 Release: version 1.0, May 2013, Q-Chem Inc. Pittsburgh 
 -------------------------------------------------------
 A restricted SCF calculation will be
 performed using DIIS
 SCF converges when DIIS error is below 1.0e-08
 ---------------------------------------
  Cycle       Energy         DIIS error
 ---------------------------------------
    1   -1228.6290219204      1.12e-03  
    2   -1228.7140631620      3.47e-04  
    3   -1228.7101323795      4.69e-04  
    4   -1228.7196793900      3.38e-05  
    5   -1228.7197199814      2.02e-05  
    6   -1228.7197378679      8.50e-06  
    7   -1228.7197409380      2.39e-06  
    8   -1228.7197412292      5.78e-07  
    9   -1228.7197412444      1.45e-07  
   10   -1228.7197412455      5.19e-08  
   11   -1228.7197412456      1.80e-08  
   12   -1228.7197412456      5.86e-09  Convergence criterion met
 ---------------------------------------
 SCF time:   CPU 2430.67s  wall 427.00s 
 SCF   energy in the final basis set =    -1228.7197412456
 Total energy in the final basis set =    -1228.7197412456

 --------------------------------------------------------------

                    Orbital Energies (a.u.)
 --------------------------------------------------------------

 Alpha MOs
 -- Occupied --
-19.170 -19.169 -19.162 -19.162 -19.152 -19.133 -19.132 -19.118
-10.315 -10.305 -10.271 -10.263 -10.251 -10.247 -10.243 -10.226
-10.195 -10.193 -10.177 -10.176 -10.174 -10.169 -10.162 -10.157
 -1.115  -1.101  -1.076  -1.056  -1.051  -1.036  -1.031  -1.027
 -0.855  -0.816  -0.812  -0.796  -0.759  -0.754  -0.691  -0.688
 -0.686  -0.674  -0.637  -0.626  -0.624  -0.605  -0.584  -0.579
 -0.570  -0.568  -0.544  -0.533  -0.530  -0.525  -0.516  -0.497
 -0.485  -0.480  -0.468  -0.463  -0.458  -0.454  -0.448  -0.442
 -0.439  -0.432  -0.425  -0.419  -0.413  -0.407  -0.402  -0.398
 -0.393  -0.390  -0.383  -0.379  -0.374  -0.367  -0.362  -0.357
 -0.351  -0.340  -0.339  -0.330  -0.328  -0.327  -0.324  -0.316
 -0.306  -0.301  -0.297  -0.289  -0.286  -0.280
 -- Virtual --
 -0.019  -0.017  -0.014  -0.010  -0.003   0.001   0.005   0.006
  0.014   0.020   0.024   0.028   0.030   0.034   0.038   0.041
  0.045   0.048   0.050   0.055   0.059   0.061   0.067   0.067
  0.069   0.073   0.077   0.080   0.081   0.087   0.089   0.091
  0.093   0.095   0.099   0.103   0.106   0.107   0.108   0.110
  0.110   0.116   0.117   0.119   0.119   0.122   0.124   0.126
  0.128   0.129   0.131   0.135   0.137   0.138   0.140   0.143
  0.144   0.146   0.148   0.151   0.153   0.155   0.157   0.159
  0.162   0.163   0.166   0.168   0.169   0.172   0.174   0.176
  0.179   0.181   0.182   0.184   0.184   0.188   0.190   0.191
  0.195   0.196   0.198   0.202   0.205   0.206   0.210   0.211
  0.215   0.219   0.221   0.223   0.226   0.229   0.231   0.233
  0.236   0.240   0.242   0.243   0.251   0.251   0.253   0.256
  0.256   0.260   0.263   0.267   0.269   0.272   0.276   0.277
  0.279   0.284   0.286   0.288   0.289   0.290   0.295   0.295
  0.298   0.301   0.304   0.308   0.311   0.313   0.315   0.318
  0.319   0.322   0.324   0.327   0.329   0.333   0.337   0.338
  0.340   0.343   0.344   0.347   0.350   0.353   0.353   0.356
  0.360   0.364   0.365   0.369   0.373   0.376   0.379   0.381
  0.384   0.385   0.388   0.397   0.402   0.407   0.410   0.417
  0.419   0.421   0.425   0.432   0.440   0.442   0.445   0.451
  0.452   0.461   0.468   0.476   0.480   0.489   0.491   0.504
  0.506   0.508   0.517   0.519   0.524   0.525   0.534   0.536
  0.547   0.552   0.557   0.564   0.571   0.581   0.586   0.591
  0.597   0.600   0.601   0.614   0.620   0.624   0.628   0.631
  0.634   0.640   0.644   0.648   0.654   0.660   0.665   0.669
  0.675   0.680   0.681   0.684   0.694   0.703   0.709   0.716
  0.720   0.724   0.726   0.733   0.737   0.743   0.744   0.752
  0.753   0.757   0.766   0.770   0.775   0.776   0.778   0.783
  0.785   0.791   0.792   0.794   0.799   0.808   0.810   0.812
  0.815   0.821   0.831   0.836   0.841   0.854   0.860   0.869
  0.885   0.897   0.917   0.928   0.936   0.946   0.960   0.970
  0.974   0.997   1.006   1.016   1.026   1.029   1.041   1.054
  1.062   1.073   1.075   1.091   1.092   1.100   1.120   1.121
  1.129   1.132   1.143   1.152   1.156   1.168   1.168   1.174
  1.177   1.180   1.196   1.204   1.210   1.218   1.227   1.231
  1.236   1.239   1.246   1.252   1.262   1.262   1.271   1.284
  1.295   1.303   1.308   1.314   1.330   1.342   1.347   1.356
  1.367   1.376   1.379   1.408   1.410   1.427   1.432   1.441
  1.455   1.461   1.469   1.473   1.478   1.481   1.494   1.500
  1.511   1.518   1.527   1.529   1.531   1.540   1.543   1.549
  1.561   1.564   1.572   1.581   1.586   1.587   1.594   1.595
  1.607   1.610   1.611   1.614   1.620   1.623   1.631   1.635
  1.637   1.645   1.647   1.652   1.653   1.660   1.666   1.669
  1.673   1.685   1.687   1.693   1.700   1.705   1.707   1.712
  1.728   1.733   1.740   1.743   1.754   1.769   1.771   1.772
  1.784   1.789   1.799   1.805   1.809   1.817   1.829   1.833
  1.841   1.844   1.852   1.869   1.870   1.882   1.888   1.893
  1.898   1.912   1.921   1.925   1.938   1.951   1.954   1.974
  1.981   1.989   1.991   2.007   2.013   2.027   2.039   2.042
  2.053   2.066   2.071   2.088   2.089   2.112   2.117   2.129
  2.133   2.135   2.142   2.157   2.167   2.171   2.181   2.185
  2.196   2.215   2.220   2.224   2.235   2.248   2.264   2.270
  2.273   2.278   2.291   2.307   2.318   2.326   2.346   2.348
  2.361   2.368   2.373   2.392   2.403   2.424   2.440   2.456
  2.465   2.483   2.500   2.504   2.508   2.525   2.528   2.535
  2.547   2.555   2.569   2.571   2.586   2.599   2.607   2.612
  2.621   2.624   2.629   2.640   2.646   2.653   2.664   2.673
  2.679   2.692   2.698   2.705   2.711   2.725   2.754   2.758
  2.772   2.787   2.802   2.809   2.813   2.821   2.829   2.840
  2.848   2.856   2.870   2.875   2.894   2.903   2.914   2.923
  2.928   2.935   2.941   2.944   2.960   2.969   2.969   2.975
  2.988   2.997   3.014   3.016   3.022   3.030   3.037   3.041
  3.058   3.066   3.078   3.083   3.092   3.104   3.107   3.122
  3.129   3.136   3.147   3.155   3.168   3.185   3.189   3.192
  3.215   3.227   3.231   3.250   3.253   3.268   3.284   3.295
  3.301   3.310   3.326   3.331   3.350   3.366   3.392   3.399
  3.430   3.443   3.449   3.481   3.535   3.552   3.557   3.578
  3.670   3.788   3.792   3.800   3.802   3.820   3.841   3.846
  3.849   3.877   3.883   3.887   3.894   3.904   3.920   3.929
  3.947   3.977   3.983   4.007   4.041   4.053   4.058   4.074
  4.083   4.128   4.157   4.176   4.184   4.217   4.256   4.263
  4.276   4.299   4.316   4.332   4.385   4.403   5.004   5.065
  5.080   5.111   5.133   5.148   5.168   5.189   5.272   5.361
  5.406   5.420   5.440   5.444   5.474   5.486   5.566   5.615
  5.656   5.677   5.688   5.783   5.845   5.921  23.746  23.766
 23.790  23.811  23.821  23.832  23.841  23.853  23.884  23.889
 23.907  23.934  23.957  23.984  23.988  23.994  49.870  49.912
 49.939  49.950  49.971  49.978  50.010  50.030
 --------------------------------------------------------------

          Ground-State Mulliken Net Atomic Charges

     Atom                 Charge (a.u.)
  ----------------------------------------
      1 C                     0.785369
      2 H                     0.231535
      3 C                    -0.137883
      4 H                     0.123435
      5 C                    -0.900663
      6 H                     0.197961
      7 H                     0.199603
      8 C                     0.637303
      9 H                     0.176902
     10 C                    -0.772340
     11 H                     0.151942
     12 H                     0.144690
     13 H                     0.141018
     14 C                    -0.948848
     15 H                     0.172127
     16 H                     0.155944
     17 C                    -0.316113
     18 H                     0.168438
     19 H                     0.171214
     20 C                     0.007921
     21 C                    -0.651360
     22 C                    -0.578904
     23 H                     0.155591
     24 O                    -0.181859
     25 H                     0.179421
     26 H                     0.278157
     27 H                     0.199000
     28 H                     0.169513
     29 H                     0.142782
     30 H                     0.153345
     31 O                     0.058787
     32 C                    -0.648615
     33 H                     0.187714
     34 O                     0.029240
     35 C                    -0.059267
     36 H                     0.262765
     37 C                    -0.330008
     38 H                     0.257132
     39 O                    -0.247721
     40 H                     0.386289
     41 C                    -0.449891
     42 H                     0.248964
     43 O                    -0.195698
     44 H                     0.286094
     45 C                    -0.230600
     46 H                     0.283664
     47 O                    -0.227215
     48 H                     0.283063
     49 C                    -0.060439
     50 O                    -0.237631
     51 O                    -0.141093
     52 H                     0.289225
  ----------------------------------------
  Sum of atomic charges =     0.000000

 -----------------------------------------------------------------
                    Cartesian Multipole Moments
 -----------------------------------------------------------------
    Charge (ESU x 10^10)
                 0.0000
    Dipole Moment (Debye)
         X      -3.2239      Y       2.7176      Z       1.6208
       Tot       4.5173
    Quadrupole Moments (Debye-Ang)
        XX    -143.0813     XY      17.6077     YY    -163.3746
        XZ       2.1436     YZ      -1.2698     ZZ    -146.8015
    Octopole Moments (Debye-Ang^2)
       XXX      -9.0314    XXY      79.5481    XYY     -20.1717
       YYY      38.1753    XXZ      12.2189    XYZ     -11.4949
       YYZ      21.0375    XZZ      21.2772    YZZ       0.6576
       ZZZ     -13.8362
    Hexadecapole Moments (Debye-Ang^3)
      XXXX   -7546.7383   XXXY     112.7938   XXYY   -2003.3639
      XYYY      -4.3239   YYYY   -3931.8519   XXXZ      91.9272
      XXYZ      -0.1977   XYYZ       0.4603   YYYZ      79.4145
      XXZZ   -1343.5291   XYZZ     -27.0468   YYZZ    -780.1616
      XZZZ     -58.6238   YZZZ      34.0307   ZZZZ    -761.3779
 -----------------------------------------------------------------
 Calculating analytic gradient of the SCF energy
 Gradient of SCF Energy
            1           2           3           4           5           6
    1   0.0005951  -0.0011333   0.0009569   0.0003749  -0.0008941   0.0008140
    2  -0.0004921   0.0006845   0.0006423   0.0017934   0.0003254   0.0000387
    3  -0.0004084   0.0001283  -0.0024550  -0.0002408   0.0009599   0.0000017
            7           8           9          10          11          12
    1   0.0000442   0.0019234   0.0001727  -0.0001449  -0.0002676  -0.0000145
    2  -0.0001546  -0.0007701   0.0000199   0.0006069   0.0003284   0.0000611
    3   0.0005786   0.0006121  -0.0003238   0.0006438   0.0001297   0.0000070
           13          14          15          16          17          18
    1  -0.0001449  -0.0016447  -0.0002178  -0.0001996   0.0012011  -0.0000682
    2   0.0001044   0.0009779  -0.0000254   0.0003930  -0.0018951  -0.0007814
    3  -0.0005648  -0.0000540  -0.0001582   0.0000775  -0.0000258  -0.0004312
           19          20          21          22          23          24
    1  -0.0003483   0.0013027   0.0003375   0.0006534   0.0001725   0.0009775
    2  -0.0001587  -0.0005015   0.0005408  -0.0004964   0.0000166  -0.0043990
    3  -0.0001203   0.0001864  -0.0007786  -0.0002270   0.0002283   0.0015706
           25          26          27          28          29          30
    1   0.0004953  -0.0024406  -0.0011708   0.0003113  -0.0003232  -0.0000240
    2   0.0000055   0.0029356  -0.0005315  -0.0001153   0.0002212   0.0003376
    3  -0.0008846  -0.0007600   0.0009322   0.0002052  -0.0001523   0.0002292
           31          32          33          34          35          36
    1  -0.0050801  -0.0020679  -0.0000578   0.0007665   0.0009056  -0.0001833
    2   0.0021332  -0.0022388   0.0004565   0.0018122  -0.0004727   0.0001602
    3   0.0001771  -0.0007440   0.0005573  -0.0008429  -0.0010018  -0.0003645
           37          38          39          40          41          42
    1  -0.0010899  -0.0003007   0.0024446   0.0016039   0.0005437   0.0001497
    2  -0.0004807   0.0004482  -0.0007568  -0.0020469   0.0002601  -0.0001159
    3  -0.0003865  -0.0006106  -0.0002222   0.0018584   0.0004427   0.0004288
           43          44          45          46          47          48
    1   0.0016529  -0.0011124  -0.0019147   0.0001039  -0.0009755   0.0006336
    2  -0.0002863   0.0014515   0.0004396   0.0004213   0.0007859   0.0015773
    3   0.0006074   0.0002324   0.0001607  -0.0000124  -0.0003757   0.0013722
           49          50          51          52
    1   0.0035885  -0.0059213   0.0020241   0.0029903
    2   0.0053976  -0.0088060  -0.0022464   0.0023946
    3   0.0025255  -0.0027621  -0.0006090   0.0006636
 Max gradient component =       8.806E-03
 RMS gradient           =       1.510E-03
 Gradient time:  CPU 567.07 s  wall 95.68 s
 Geometry Optimization Parameters
   NAtoms,    NIC,     NZ,  NCons,   NDum,   NFix, NCnnct, MaxDiis
       52     415       0       0       0       0       0       0

 Cartesian Hessian Update
 Hessian Updated using BFGS Update


** GEOMETRY OPTIMIZATION IN DELOCALIZED INTERNAL COORDINATES **
   Searching for a Minimum

   Optimization Cycle:  10

                       Coordinates (Angstroms)
     ATOM                X               Y               Z
      1  C        -2.9158329676   -0.2498423434   -0.2176571594
      2  H        -3.1527061906   -0.4674810465   -1.2696458484
      3  C        -1.3944671523   -0.4944719202   -0.0187700267
      4  H        -1.1249023557   -0.1040613788    0.9704089757
      5  C        -0.9891532977   -1.9692249044   -0.1426174039
      6  H        -1.1029812969   -2.2562722770   -1.1953611413
      7  H         0.0732710273   -2.0614414647    0.0799952230
      8  C        -1.8000947919   -2.9257870732    0.7364965786
      9  H        -1.6273470923   -2.6580582534    1.7891906130
     10  C        -1.3515121803   -4.3737202883    0.5357155984
     11  H        -0.2894337275   -4.4938803974    0.7633231959
     12  H        -1.9169910050   -5.0545939986    1.1790709929
     13  H        -1.5073136796   -4.6863663772   -0.5032933236
     14  C        -3.2893132041   -2.7261840071    0.4406016354
     15  H        -3.9025415390   -3.3722861631    1.0790440607
     16  H        -3.4940528079   -3.0272966669   -0.5955836343
     17  C        -3.6991191545   -1.2723512974    0.6455628908
     18  H        -4.7636523743   -1.1745261287    0.4261448157
     19  H        -3.5794924535   -1.0166059632    1.7068187179
     20  C        -3.3795243420    1.2227765253    0.0807775341
     21  C        -4.8433629011    1.3394298615    0.5565913541
     22  C        -3.2661830200    2.1711896995   -1.1292310321
     23  H        -3.8279611903    1.7449075435   -1.9723223400
     24  O        -1.9447328356    2.4948416456   -1.5444935093
     25  H        -3.7267592873    3.1299149908   -0.8868025393
     26  H        -1.5286773014    1.6663859155   -1.8166430335
     27  H        -2.7520828025    1.6194101855    0.8895146571
     28  H        -5.5416327390    0.9189644406   -0.1736596465
     29  H        -5.1076656541    2.3921809391    0.6906548555
     30  H        -5.0160791840    0.8403019709    1.5102935295
     31  O        -0.6541608612    0.2683417158   -1.0216514147
     32  C         0.6615352500    0.6986539765   -0.7745486964
     33  H         0.9440922087    1.2378225579   -1.6896110488
     34  O         1.5151755149   -0.4280289193   -0.5990591910
     35  C         2.8982119003   -0.1393163573   -0.5200590718
     36  H         3.2370855352    0.3857931624   -1.4286848718
     37  C         0.8188298172    1.6559894426    0.4256491122
     38  H         0.4751085374    1.1525058753    1.3377687468
     39  O         0.1587336689    2.8913262793    0.2552232028
     40  H        -0.6704427297    2.7791332677   -0.2499312366
     41  C         2.2972462145    2.0102261169    0.5899621919
     42  H         2.6058500582    2.5780790304   -0.2993084089
     43  O         2.5362114674    2.7939341929    1.7554203962
     44  H         1.9442695827    3.5578589581    1.7188021818
     45  C         3.1700268462    0.7751805901    0.6923661206
     46  H         2.9381480059    0.2357586089    1.6188445242
     47  O         4.5535290775    1.1438712653    0.6759939732
     48  H         4.6999072534    1.8133683825    1.3590017539
     49  C         3.6538268152   -1.4892798180   -0.4740077035
     50  O         3.1196529912   -2.5451120715   -0.6889882515
     51  O         4.9777787825   -1.3925226251   -0.2297426240
     52  H         5.2265482342   -0.4837178469    0.0394379544
   Point Group: c1    Number of degrees of freedom:   150


   Energy is  -1228.719741246

 Hessian Updated using BFGS Update

149 Hessian modes will be used to form the next step
  Hessian Eigenvalues:
     0.000007    0.003509    0.003809    0.004330    0.004548    0.005472
     0.006543    0.007340    0.008282    0.009279    0.009824    0.010255
     0.010976    0.012663    0.012963    0.014668    0.018359    0.019556
     0.021307    0.022103    0.030350    0.031287    0.033492    0.035236
     0.036180    0.037250    0.040759    0.043078    0.044554    0.046893
     0.047522    0.047968    0.048036    0.048963    0.049210    0.049863
     0.050202    0.051121    0.051997    0.053525    0.053881    0.054115
     0.055147    0.055363    0.056051    0.056558    0.056935    0.060205
     0.060575    0.060999    0.063153    0.065641    0.069879    0.070497
     0.073619    0.076571    0.079791    0.080603    0.081355    0.086728
     0.088100    0.095375    0.098436    0.113247    0.116482    0.118135
     0.131120    0.136933    0.141983    0.150933    0.153533    0.157814
     0.158461    0.159375    0.159850    0.159994    0.160000    0.160000
     0.160199    0.161198    0.163463    0.167895    0.170279    0.174169
     0.176004    0.178740    0.187153    0.193873    0.197293    0.206759
     0.219860    0.237475    0.247419    0.251207    0.258424    0.269189
     0.274219    0.277288    0.280542    0.282897    0.285129    0.287917
     0.288046    0.291164    0.293528    0.295202    0.297700    0.321144
     0.337485    0.338058    0.338417    0.338812    0.339090    0.339273
     0.339415    0.339462    0.339686    0.339892    0.340323    0.340685
     0.341124    0.341253    0.341623    0.341727    0.341858    0.341923
     0.342070    0.342425    0.342642    0.342798    0.346688    0.359199
     0.376150    0.390219    0.396155    0.400624    0.402587    0.406788
     0.410839    0.434606    0.461666    0.488088    0.499266    0.501971
     0.510493    0.514942    0.536335    0.877444    2.131378
**WARNING** Magnitude of eigenvalue   1 too small.  Replaced by     0.000100

 Minimum Search - Taking Simple RFO Step
 Searching for Lamda that Minimizes Along All modes
 Value Taken    Lamda =  -0.00837045
 Calculated Step too Large.  Step scaled by  0.376701
 Step Taken.  Stepsize is  0.300000

                             Maximum     Tolerance    Cnvgd?
         Gradient           0.008737      0.000300      NO
         Displacement       0.135748      0.001200      NO
         Energy change     -0.038802      0.000001      NO


 New Cartesian Coordinates Obtained by Inverse Iteration

 Displacement from previous Coordinates is:  2.438253
 ----------------------------------------------------------------
             Standard Nuclear Orientation (Angstroms)
    I     Atom           X                Y                Z
 ----------------------------------------------------------------
    1      C      -2.8791791936    -0.2590483253    -0.1972888971
    2      H      -3.1760190584    -0.4582255844    -1.2378982406
    3      C      -1.3598408264    -0.5663862851    -0.0706646712
    4      H      -1.0355148822    -0.2224925298     0.9180488027
    5      C      -1.0217164765    -2.0494576505    -0.2674560923
    6      H      -1.2158906109    -2.2937157014    -1.3197282145
    7      H       0.0474765522    -2.1894544430    -0.1184995555
    8      C      -1.8163076014    -3.0014040154     0.6313716906
    9      H      -1.5701509862    -2.7730626500     1.6788982549
   10      C      -1.4390068679    -4.4607193843     0.3615496450
   11      H      -0.3706782719    -4.6310375222     0.5179531408
   12      H      -1.9913806354    -5.1392949721     1.0186044859
   13      H      -1.6706101507    -4.7350528552    -0.6736288273
   14      C      -3.3096210213    -2.7342409168     0.4343123241
   15      H      -3.9071339159    -3.3713396918     1.0964131818
   16      H      -3.5884352467    -3.0049591838    -0.5930197710
   17      C      -3.6486989866    -1.2678545250     0.6940154216
   18      H      -4.7192571667    -1.1225027964     0.5421807934
   19      H      -3.4543920570    -1.0371613722     1.7501393611
   20      C      -3.2809267904     1.2260431620     0.1385419744
   21      C      -4.6952902872     1.3802052773     0.7394033694
   22      C      -3.2471154096     2.1752834901    -1.0774324085
   23      H      -3.8993242599     1.7683801844    -1.8632975054
   24      O      -1.9625368013     2.4559171797    -1.6275475846
   25      H      -3.6541255618     3.1460608987    -0.7905282053
   26      H      -1.5841473652     1.6106907617    -1.9150785750
   27      H      -2.5735090628     1.6033440934     0.8882087584
   28      H      -5.4679992197     0.9892303834     0.0700043321
   29      H      -4.9123955144     2.4390955858     0.9036669746
   30      H      -4.8002083812     0.8769569488     1.7004921540
   31      O      -0.6186012138     0.1937692763    -1.0785706858
   32      C       0.6787909806     0.6581952327    -0.8110545142
   33      H       0.9972574714     1.1228366570    -1.7550297994
   34      O       1.5188234592    -0.4508566709    -0.5078923074
   35      C       2.8936245042    -0.1472626482    -0.4058130717
   36      H       3.2638999993     0.3092408188    -1.3385726564
   37      C       0.7803915070     1.7095452710     0.3183487050
   38      H       0.4047807936     1.2733995530     1.2531612442
   39      O       0.1268047103     2.9313980569     0.0383953447
   40      H      -0.6808550553     2.8092547511    -0.5058041086
   41      C       2.2527649937     2.0748586113     0.5114014480
   42      H       2.5928326761     2.5751305221    -0.4074003370
   43      O       2.4443750883     2.9426442510     1.6219267900
   44      H       1.8613950094     3.7019888759     1.4976061999
   45      C       3.1234672612     0.8539045448     0.7410786206
   46      H       2.8565918563     0.3831864563     1.6955778009
   47      O       4.5076141828     1.2188485611     0.7445732999
   48      H       4.6338109586     1.9313789341     1.3837024608
   49      C       3.6527158427    -1.4789148096    -0.2281052306
   50      O       3.1411713018    -2.5522695319    -0.3722071557
   51      O       4.9553854077    -1.3447209717     0.0824880475
   52      H       5.1617609916    -0.4136357487     0.2974560173
 ----------------------------------------------------------------
 Molecular Point Group                 C1    NOp =  1
 Largest Abelian Subgroup              C1    NOp =  1
 Nuclear Repulsion Energy =  2419.0803910377 hartrees
 There are       94 alpha and       94 beta electrons
 Applying Cartesian multipole field
    Component          Value
    ---------          -----
     (2,0,0)        1.00000E-12
     (0,2,0)        2.00000E-11
     (0,0,2)       -3.00000E-11
 Nucleus-field energy     =     0.0000000494 hartrees
 Requested basis set is 6-311++G(d,p)
 There are 284 shells and 724 basis functions
 A cutoff of  1.0D-11 yielded  29676 shell pairs
 There are    188139 function pairs (    199063 Cartesian)
 Smallest overlap matrix eigenvalue = 1.08E-06

 Q-Chem warning in module stvman/mkSTV.C, line 306:

 Overlap eigenvalue is smaller than square root of threshold
 Use THRESH >= 12 to get rid of this warning

 Guess MOs from SCF MO coefficient file

 -----------------------------------------------------------------------
  General SCF calculation program by
  Eric Jon Sundstrom, Paul Horn, Yuezhi Mao, Dmitri Zuev, Alec White,
  David Stuck, Shaama M.S., Shane Yost, Joonho Lee, David Small,
  Daniel Levine, Susi Lehtola, Hugh Burton, Evgeny Epifanovsky
 -----------------------------------------------------------------------
 Exchange:     0.2000 Hartree-Fock + 0.0800 Slater + 0.7200 B88
 Correlation:  0.1900 VWN1RPA + 0.8100 LYP
 Using SG-1 standard quadrature grid
 using 6 threads for integral computing
 -------------------------------------------------------
 OpenMP Integral computing Module                
 Release: version 2.0, May 2017, Q-Chem Inc. Pleasanton 
 -------------------------------------------------------
 -------------------------------------------------------
 OpenMP BLAS3 based DFT computing Module                
 Release: version 1.0, May 2013, Q-Chem Inc. Pittsburgh 
 -------------------------------------------------------
 A restricted SCF calculation will be
 performed using DIIS
 SCF converges when DIIS error is below 1.0e-08
 ---------------------------------------
  Cycle       Energy         DIIS error
 ---------------------------------------
    1   -1228.6336981160      1.15e-03  
    2   -1228.7201748230      1.63e-04  
    3   -1228.7192319937      2.38e-04  
    4   -1228.7217438198      2.41e-05  
    5   -1228.7217601906      1.62e-05  
    6   -1228.7217715787      6.51e-06  
    7   -1228.7217735272      1.65e-06  
    8   -1228.7217736693      3.37e-07  
    9   -1228.7217736749      1.51e-07  
   10   -1228.7217736760      4.97e-08  
   11   -1228.7217736764      1.46e-08  
   12   -1228.7217736763      3.89e-09  Convergence criterion met
 ---------------------------------------
 SCF time:   CPU 2430.30s  wall 427.00s 
 SCF   energy in the final basis set =    -1228.7217736763
 Total energy in the final basis set =    -1228.7217736763

 --------------------------------------------------------------

                    Orbital Energies (a.u.)
 --------------------------------------------------------------

 Alpha MOs
 -- Occupied --
-19.171 -19.167 -19.162 -19.159 -19.150 -19.140 -19.128 -19.116
-10.312 -10.303 -10.269 -10.262 -10.249 -10.245 -10.242 -10.229
-10.195 -10.194 -10.178 -10.175 -10.175 -10.169 -10.161 -10.157
 -1.116  -1.101  -1.078  -1.056  -1.051  -1.040  -1.028  -1.026
 -0.855  -0.816  -0.812  -0.795  -0.759  -0.753  -0.691  -0.688
 -0.686  -0.673  -0.637  -0.626  -0.623  -0.605  -0.582  -0.580
 -0.571  -0.567  -0.542  -0.533  -0.530  -0.526  -0.516  -0.497
 -0.485  -0.479  -0.468  -0.463  -0.458  -0.453  -0.447  -0.442
 -0.439  -0.433  -0.424  -0.419  -0.413  -0.407  -0.403  -0.398
 -0.392  -0.388  -0.382  -0.380  -0.375  -0.368  -0.362  -0.356
 -0.351  -0.340  -0.339  -0.330  -0.328  -0.327  -0.324  -0.316
 -0.308  -0.300  -0.297  -0.289  -0.285  -0.278
 -- Virtual --
 -0.018  -0.016  -0.014  -0.009  -0.002   0.002   0.005   0.007
  0.014   0.019   0.024   0.028   0.030   0.035   0.038   0.042
  0.044   0.049   0.051   0.054   0.059   0.061   0.066   0.068
  0.070   0.073   0.077   0.080   0.082   0.087   0.090   0.091
  0.093   0.096   0.100   0.103   0.105   0.106   0.107   0.110
  0.111   0.115   0.116   0.119   0.120   0.121   0.124   0.127
  0.128   0.130   0.131   0.135   0.137   0.139   0.140   0.143
  0.144   0.147   0.149   0.151   0.153   0.156   0.158   0.159
  0.162   0.163   0.166   0.166   0.172   0.172   0.174   0.178
  0.179   0.180   0.182   0.183   0.186   0.188   0.189   0.191
  0.193   0.197   0.201   0.204   0.207   0.208   0.212   0.213
  0.215   0.217   0.220   0.222   0.228   0.229   0.231   0.232
  0.236   0.238   0.240   0.243   0.250   0.251   0.253   0.257
  0.257   0.261   0.263   0.267   0.270   0.272   0.275   0.277
  0.282   0.284   0.287   0.288   0.289   0.292   0.294   0.296
  0.298   0.304   0.305   0.310   0.311   0.312   0.316   0.317
  0.318   0.322   0.323   0.327   0.328   0.333   0.337   0.338
  0.339   0.344   0.345   0.346   0.349   0.353   0.353   0.355
  0.358   0.362   0.366   0.368   0.376   0.376   0.380   0.382
  0.384   0.387   0.389   0.397   0.401   0.405   0.412   0.417
  0.419   0.422   0.430   0.433   0.438   0.443   0.446   0.453
  0.456   0.462   0.468   0.478   0.484   0.492   0.493   0.503
  0.505   0.509   0.514   0.522   0.524   0.531   0.532   0.537
  0.547   0.553   0.555   0.568   0.572   0.576   0.588   0.595
  0.598   0.600   0.604   0.610   0.619   0.624   0.627   0.629
  0.635   0.638   0.645   0.649   0.652   0.658   0.669   0.671
  0.676   0.679   0.684   0.688   0.697   0.705   0.708   0.717
  0.718   0.724   0.728   0.734   0.738   0.741   0.744   0.752
  0.757   0.760   0.765   0.769   0.770   0.776   0.779   0.785
  0.787   0.788   0.794   0.796   0.801   0.807   0.809   0.811
  0.818   0.824   0.829   0.832   0.840   0.850   0.862   0.866
  0.884   0.903   0.919   0.928   0.939   0.941   0.959   0.967
  0.974   0.993   1.004   1.020   1.028   1.035   1.037   1.058
  1.065   1.069   1.072   1.093   1.096   1.101   1.113   1.121
  1.130   1.133   1.143   1.153   1.158   1.170   1.173   1.179
  1.180   1.183   1.197   1.209   1.211   1.219   1.227   1.230
  1.233   1.238   1.251   1.253   1.259   1.266   1.275   1.288
  1.294   1.305   1.313   1.323   1.332   1.340   1.348   1.355
  1.366   1.380   1.388   1.405   1.412   1.422   1.434   1.442
  1.450   1.463   1.470   1.474   1.477   1.482   1.498   1.504
  1.510   1.521   1.525   1.529   1.535   1.540   1.541   1.548
  1.563   1.567   1.575   1.582   1.588   1.591   1.594   1.600
  1.605   1.609   1.612   1.614   1.619   1.623   1.630   1.635
  1.641   1.645   1.649   1.652   1.657   1.659   1.665   1.668
  1.676   1.683   1.686   1.693   1.700   1.705   1.709   1.713
  1.729   1.736   1.740   1.753   1.756   1.769   1.771   1.774
  1.783   1.789   1.800   1.807   1.811   1.817   1.829   1.832
  1.833   1.846   1.856   1.871   1.873   1.883   1.886   1.894
  1.901   1.910   1.921   1.926   1.938   1.939   1.952   1.972
  1.984   1.988   1.993   2.008   2.018   2.027   2.037   2.045
  2.054   2.069   2.074   2.086   2.096   2.113   2.119   2.126
  2.134   2.135   2.146   2.150   2.168   2.170   2.183   2.188
  2.199   2.211   2.219   2.227   2.233   2.249   2.268   2.271
  2.273   2.274   2.291   2.309   2.317   2.321   2.343   2.361
  2.366   2.370   2.373   2.391   2.403   2.427   2.443   2.463
  2.473   2.484   2.500   2.505   2.511   2.527   2.532   2.535
  2.550   2.555   2.570   2.571   2.587   2.600   2.608   2.614
  2.618   2.626   2.632   2.640   2.649   2.652   2.664   2.676
  2.679   2.693   2.697   2.702   2.714   2.723   2.752   2.755
  2.770   2.786   2.807   2.808   2.810   2.823   2.831   2.842
  2.849   2.862   2.874   2.879   2.896   2.907   2.915   2.920
  2.927   2.935   2.941   2.947   2.958   2.969   2.973   2.976
  2.989   2.998   3.008   3.017   3.025   3.030   3.036   3.044
  3.058   3.063   3.074   3.087   3.096   3.103   3.111   3.119
  3.130   3.140   3.150   3.160   3.165   3.185   3.188   3.195
  3.210   3.221   3.235   3.243   3.245   3.264   3.278   3.291
  3.300   3.312   3.321   3.331   3.348   3.370   3.394   3.405
  3.426   3.446   3.454   3.479   3.535   3.554   3.558   3.588
  3.678   3.787   3.791   3.798   3.802   3.820   3.840   3.845
  3.853   3.881   3.884   3.889   3.900   3.905   3.922   3.931
  3.944   3.977   3.983   4.002   4.041   4.048   4.057   4.073
  4.078   4.126   4.157   4.179   4.188   4.220   4.256   4.262
  4.274   4.302   4.316   4.335   4.381   4.403   5.007   5.067
  5.084   5.112   5.139   5.154   5.172   5.195   5.282   5.376
  5.404   5.425   5.434   5.443   5.470   5.482   5.574   5.617
  5.657   5.665   5.690   5.785   5.849   5.931  23.748  23.768
 23.799  23.812  23.824  23.836  23.839  23.855  23.889  23.891
 23.900  23.932  23.958  23.986  23.988  23.994  49.872  49.917
 49.941  49.949  49.972  49.982  50.016  50.036
 --------------------------------------------------------------

          Ground-State Mulliken Net Atomic Charges

     Atom                 Charge (a.u.)
  ----------------------------------------
      1 C                     0.722482
      2 H                     0.227735
      3 C                     0.076083
      4 H                     0.116318
      5 C                    -1.074914
      6 H                     0.184394
      7 H                     0.233654
      8 C                     0.627898
      9 H                     0.177805
     10 C                    -0.784618
     11 H                     0.152458
     12 H                     0.143204
     13 H                     0.140311
     14 C                    -0.956719
     15 H                     0.170732
     16 H                     0.155346
     17 C                    -0.258269
     18 H                     0.168728
     19 H                     0.169937
     20 C                     0.077217
     21 C                    -0.637883
     22 C                    -0.588597
     23 H                     0.158323
     24 O                    -0.181380
     25 H                     0.181329
     26 H                     0.262819
     27 H                     0.216559
     28 H                     0.169296
     29 H                     0.143641
     30 H                     0.154051
     31 O                     0.061177
     32 C                    -0.759884
     33 H                     0.185213
     34 O                     0.027626
     35 C                    -0.048414
     36 H                     0.261736
     37 C                    -0.257338
     38 H                     0.235227
     39 O                    -0.269705
     40 H                     0.408275
     41 C                    -0.498384
     42 H                     0.245994
     43 O                    -0.195676
     44 H                     0.286037
     45 C                    -0.234884
     46 H                     0.284014
     47 O                    -0.227382
     48 H                     0.286343
     49 C                    -0.047032
     50 O                    -0.244394
     51 O                    -0.141317
     52 H                     0.294826
  ----------------------------------------
  Sum of atomic charges =     0.000000

 -----------------------------------------------------------------
                    Cartesian Multipole Moments
 -----------------------------------------------------------------
    Charge (ESU x 10^10)
                 0.0000
    Dipole Moment (Debye)
         X      -3.4776      Y       2.8746      Z       1.2036
       Tot       4.6697
    Quadrupole Moments (Debye-Ang)
        XX    -143.8839     XY      17.5138     YY    -162.9562
        XZ       0.5654     YZ       0.3194     ZZ    -146.2283
    Octopole Moments (Debye-Ang^2)
       XXX     -15.4691    XXY      82.4745    XYY     -20.5680
       YYY      39.8645    XXZ       4.5767    XYZ      -5.1428
       YYZ      14.3848    XZZ      24.0602    YZZ      -2.0766
       ZZZ     -18.3542
    Hexadecapole Moments (Debye-Ang^3)
      XXXX   -7436.8107   XXXY      83.9081   XXYY   -1995.7199
      XYYY     -47.7935   YYYY   -4041.8553   XXXZ      18.7887
      XXYZ      30.4629   XYYZ     -32.4668   YYYZ      90.4741
      XXZZ   -1305.2493   XYZZ     -42.4213   YYZZ    -800.7245
      XZZZ     -99.3239   YZZZ      40.2582   ZZZZ    -731.1266
 -----------------------------------------------------------------
 Calculating analytic gradient of the SCF energy
 Gradient of SCF Energy
            1           2           3           4           5           6
    1  -0.0002245  -0.0014201   0.0009621  -0.0000843  -0.0002518   0.0008199
    2   0.0004547   0.0007545  -0.0017100   0.0020883  -0.0000485   0.0004050
    3  -0.0004487   0.0001119  -0.0002256  -0.0008988   0.0011044  -0.0000302
            7           8           9          10          11          12
    1  -0.0008990   0.0010236  -0.0003921   0.0004023  -0.0000974  -0.0000191
    2  -0.0005375  -0.0000711   0.0003891  -0.0003179  -0.0000973  -0.0000047
    3  -0.0001066   0.0007176  -0.0001996   0.0001806  -0.0000940  -0.0000236
           13          14          15          16          17          18
    1  -0.0002313  -0.0013539  -0.0000491   0.0004828   0.0011096   0.0001434
    2   0.0003108   0.0005332  -0.0002683  -0.0001920  -0.0009255  -0.0001549
    3  -0.0001503  -0.0006207  -0.0001001   0.0002204   0.0003791  -0.0004903
           19          20          21          22          23          24
    1  -0.0001011  -0.0007282  -0.0004850   0.0020207   0.0002178   0.0005467
    2   0.0001022   0.0002567  -0.0000472   0.0012991  -0.0003695   0.0003885
    3   0.0002638  -0.0003206  -0.0001428   0.0006055  -0.0000971   0.0027169
           25          26          27          28          29          30
    1  -0.0005661  -0.0012102  -0.0005787   0.0000318  -0.0000989   0.0000128
    2  -0.0002066   0.0005711  -0.0009748  -0.0002626   0.0000590   0.0002529
    3  -0.0003459  -0.0016321   0.0006149   0.0002830  -0.0003439   0.0000981
           31          32          33          34          35          36
    1   0.0003160   0.0013945  -0.0006648   0.0010780  -0.0008959   0.0003456
    2  -0.0011414  -0.0027183   0.0004908   0.0001566   0.0008537  -0.0002753
    3   0.0003770  -0.0009699  -0.0000089  -0.0003835   0.0002005   0.0001297
           37          38          39          40          41          42
    1  -0.0007805   0.0003173  -0.0014611   0.0006644   0.0002483  -0.0003421
    2   0.0004268   0.0004692  -0.0005567   0.0008022  -0.0005101   0.0004315
    3   0.0008727   0.0000238  -0.0005611  -0.0003910   0.0009511  -0.0001379
           43          44          45          46          47          48
    1  -0.0000191  -0.0000057   0.0007406  -0.0000776  -0.0001346   0.0000663
    2  -0.0000235  -0.0002092  -0.0000932  -0.0003292   0.0004402   0.0000878
    3  -0.0000600  -0.0001459  -0.0003809   0.0000436   0.0000986  -0.0000474
           49          50          51          52
    1   0.0011317  -0.0007099   0.0002972  -0.0004910
    2   0.0013351  -0.0011062  -0.0004419   0.0002345
    3  -0.0021169   0.0007279   0.0005302   0.0002233
 Max gradient component =       2.718E-03
 RMS gradient           =       7.172E-04
 Gradient time:  CPU 568.64 s  wall 95.94 s
 Geometry Optimization Parameters
   NAtoms,    NIC,     NZ,  NCons,   NDum,   NFix, NCnnct, MaxDiis
       52     415       0       0       0       0       0       0

 Cartesian Hessian Update
 Hessian Updated using BFGS Update


** GEOMETRY OPTIMIZATION IN DELOCALIZED INTERNAL COORDINATES **
   Searching for a Minimum

   Optimization Cycle:  11

                       Coordinates (Angstroms)
     ATOM                X               Y               Z
      1  C        -2.8791791936   -0.2590483253   -0.1972888971
      2  H        -3.1760190584   -0.4582255844   -1.2378982406
      3  C        -1.3598408264   -0.5663862851   -0.0706646712
      4  H        -1.0355148822   -0.2224925298    0.9180488027
      5  C        -1.0217164765   -2.0494576505   -0.2674560923
      6  H        -1.2158906109   -2.2937157014   -1.3197282145
      7  H         0.0474765522   -2.1894544430   -0.1184995555
      8  C        -1.8163076014   -3.0014040154    0.6313716906
      9  H        -1.5701509862   -2.7730626500    1.6788982549
     10  C        -1.4390068679   -4.4607193843    0.3615496450
     11  H        -0.3706782719   -4.6310375222    0.5179531408
     12  H        -1.9913806354   -5.1392949721    1.0186044859
     13  H        -1.6706101507   -4.7350528552   -0.6736288273
     14  C        -3.3096210213   -2.7342409168    0.4343123241
     15  H        -3.9071339159   -3.3713396918    1.0964131818
     16  H        -3.5884352467   -3.0049591838   -0.5930197710
     17  C        -3.6486989866   -1.2678545250    0.6940154216
     18  H        -4.7192571667   -1.1225027964    0.5421807934
     19  H        -3.4543920570   -1.0371613722    1.7501393611
     20  C        -3.2809267904    1.2260431620    0.1385419744
     21  C        -4.6952902872    1.3802052773    0.7394033694
     22  C        -3.2471154096    2.1752834901   -1.0774324085
     23  H        -3.8993242599    1.7683801844   -1.8632975054
     24  O        -1.9625368013    2.4559171797   -1.6275475846
     25  H        -3.6541255618    3.1460608987   -0.7905282053
     26  H        -1.5841473652    1.6106907617   -1.9150785750
     27  H        -2.5735090628    1.6033440934    0.8882087584
     28  H        -5.4679992197    0.9892303834    0.0700043321
     29  H        -4.9123955144    2.4390955858    0.9036669746
     30  H        -4.8002083812    0.8769569488    1.7004921540
     31  O        -0.6186012138    0.1937692763   -1.0785706858
     32  C         0.6787909806    0.6581952327   -0.8110545142
     33  H         0.9972574714    1.1228366570   -1.7550297994
     34  O         1.5188234592   -0.4508566709   -0.5078923074
     35  C         2.8936245042   -0.1472626482   -0.4058130717
     36  H         3.2638999993    0.3092408188   -1.3385726564
     37  C         0.7803915070    1.7095452710    0.3183487050
     38  H         0.4047807936    1.2733995530    1.2531612442
     39  O         0.1268047103    2.9313980569    0.0383953447
     40  H        -0.6808550553    2.8092547511   -0.5058041086
     41  C         2.2527649937    2.0748586113    0.5114014480
     42  H         2.5928326761    2.5751305221   -0.4074003370
     43  O         2.4443750883    2.9426442510    1.6219267900
     44  H         1.8613950094    3.7019888759    1.4976061999
     45  C         3.1234672612    0.8539045448    0.7410786206
     46  H         2.8565918563    0.3831864563    1.6955778009
     47  O         4.5076141828    1.2188485611    0.7445732999
     48  H         4.6338109586    1.9313789341    1.3837024608
     49  C         3.6527158427   -1.4789148096   -0.2281052306
     50  O         3.1411713018   -2.5522695319   -0.3722071557
     51  O         4.9553854077   -1.3447209717    0.0824880475
     52  H         5.1617609916   -0.4136357487    0.2974560173
   Point Group: c1    Number of degrees of freedom:   150


   Energy is  -1228.721773676

 Hessian Updated using BFGS Update

150 Hessian modes will be used to form the next step
  Hessian Eigenvalues:
     0.000015    0.003502    0.003811    0.004502    0.004858    0.005473
     0.006573    0.007349    0.008303    0.009272    0.009939    0.010277
     0.010956    0.012577    0.012982    0.014641    0.019246    0.019815
     0.021353    0.022685    0.030464    0.031841    0.033315    0.035910
     0.036881    0.039494    0.041773    0.043149    0.044586    0.046888
     0.047689    0.048003    0.048713    0.048990    0.049277    0.049791
     0.050205    0.051388    0.051989    0.053511    0.053954    0.054154
     0.055136    0.055367    0.056049    0.056675    0.056934    0.060173
     0.060585    0.061742    0.063166    0.067381    0.069711    0.070507
     0.073668    0.079474    0.080521    0.080865    0.086365    0.086826
     0.088269    0.095530    0.099247    0.113166    0.118131    0.118919
     0.131862    0.140174    0.143515    0.150613    0.157422    0.157936
     0.158798    0.159678    0.159833    0.159977    0.160000    0.160000
     0.160137    0.161172    0.161554    0.164148    0.168424    0.173556
     0.175866    0.177114    0.179623    0.185923    0.193426    0.203438
     0.214729    0.220079    0.239421    0.247529    0.251034    0.258452
     0.269308    0.274263    0.277315    0.281585    0.284524    0.286272
     0.287977    0.288981    0.290042    0.293739    0.296416    0.298011
     0.320287    0.337481    0.338099    0.338463    0.338813    0.339118
     0.339294    0.339397    0.339554    0.339662    0.339888    0.340674
     0.340886    0.341031    0.341279    0.341687    0.341800    0.341878
     0.341934    0.342073    0.342425    0.342654    0.342777    0.346231
     0.363165    0.378046    0.395809    0.397345    0.400594    0.406158
     0.407817    0.411653    0.433374    0.486488    0.496563    0.501848
     0.508731    0.511662    0.535390    0.572153    0.874112    2.131841
**WARNING** Magnitude of eigenvalue   1 too small.  Replaced by     0.000100

 Minimum Search - Taking Simple RFO Step
 Searching for Lamda that Minimizes Along All modes
 Value Taken    Lamda =  -0.00426189
 Calculated Step too Large.  Step scaled by  0.335342
 Step Taken.  Stepsize is  0.300000

                             Maximum     Tolerance    Cnvgd?
         Gradient           0.006064      0.000300      NO
         Displacement       0.097503      0.001200      NO
         Energy change     -0.002032      0.000001      NO


 New Cartesian Coordinates Obtained by Inverse Iteration

 Displacement from previous Coordinates is:  1.724908
 ----------------------------------------------------------------
             Standard Nuclear Orientation (Angstroms)
    I     Atom           X                Y                Z
 ----------------------------------------------------------------
    1      C      -2.8500742450    -0.2680576211    -0.1842070235
    2      H      -3.1895967142    -0.4665824752    -1.2120413923
    3      C      -1.3405734380    -0.6143186985    -0.1070580176
    4      H      -0.9804423405    -0.3117978403     0.8828096947
    5      C      -1.0552592242    -2.0982254493    -0.3608667474
    6      H      -1.3168483317    -2.3089613512    -1.4061505001
    7      H       0.0164298666    -2.2702066816    -0.2759190054
    8      C      -1.8302039106    -3.0467438609     0.5593826780
    9      H      -1.5231887794    -2.8472420827     1.5965262609
   10      C      -1.5104243790    -4.5099007410     0.2432778508
   11      H      -0.4409657637    -4.7125364903     0.3410962888
   12      H      -2.0477657519    -5.1860271587     0.9150694381
   13      H      -1.8027763623    -4.7567351480    -0.7837918912
   14      C      -3.3256287601    -2.7312166222     0.4463075857
   15      H      -3.9065153688    -3.3580372975     1.1326403305
   16      H      -3.6670120838    -2.9815463535    -0.5672419603
   17      C      -3.6067905320    -1.2585424935     0.7377151454
   18      H      -4.6787413393    -1.0784305701     0.6420074005
   19      H      -3.3521651799    -1.0442389247     1.7842106038
   20      C      -3.1923088368     1.2304471111     0.1498827560
   21      C      -4.5418766908     1.4368583569     0.8703403899
   22      C      -3.2429103303     2.1343649037    -1.0987366004
   23      H      -3.9661544079     1.7124491312    -1.8111225989
   24      O      -2.0003827872     2.3621711013    -1.7603280633
   25      H      -3.6066437415     3.1242588421    -0.8198823255
   26      H      -1.6334799903     1.4998022305    -2.0041496030
   27      H      -2.4133059813     1.6127219989     0.8216097505
   28      H      -5.3826920717     1.0603072797     0.2797650496
   29      H      -4.7116100966     2.5046050824     1.0338592079
   30      H      -4.5753590018     0.9521556762     1.8462837662
   31      O      -0.6046657089     0.1576679598    -1.1085237678
   32      C       0.6810593679     0.6412760986    -0.8241667920
   33      H       1.0230623256     1.0736397755    -1.7747594613
   34      O       1.5182311346    -0.4500426962    -0.4534166167
   35      C       2.8888409046    -0.1324848398    -0.3327972441
   36      H       3.2762340294     0.2977943223    -1.2712348367
   37      C       0.7455637944     1.7292720901     0.2715432906
   38      H       0.3509452446     1.3193767231     1.2101493023
   39      O       0.0882722801     2.9329732429    -0.0613064584
   40      H      -0.6948519475     2.7812171104    -0.6333765032
   41      C       2.2102224858     2.1143441778     0.4910368717
   42      H       2.5712808352     2.5848642984    -0.4352658368
   43      O       2.3642346831     3.0211002287     1.5765095161
   44      H       1.7878816580     3.7770526854     1.4047687740
   45      C       3.0819937219     0.9093786314     0.7862613741
   46      H       2.7905625888     0.4687978560     1.7477220956
   47      O       4.4637303483     1.2826519406     0.8149023994
   48      H       4.5709593141     2.0120697960     1.4393350735
   49      C       3.6558916714    -1.4515921978    -0.0962810085
   50      O       3.1547953540    -2.5352967601    -0.2263164922
   51      O       4.9499860961    -1.2987939207     0.2464533460
   52      H       5.1459030619    -0.3603428231     0.4444767346
 ----------------------------------------------------------------
 Molecular Point Group                 C1    NOp =  1
 Largest Abelian Subgroup              C1    NOp =  1
 Nuclear Repulsion Energy =  2421.0735862473 hartrees
 There are       94 alpha and       94 beta electrons
 Applying Cartesian multipole field
    Component          Value
    ---------          -----
     (2,0,0)        1.00000E-12
     (0,2,0)        2.00000E-11
     (0,0,2)       -3.00000E-11
 Nucleus-field energy     =     0.0000000494 hartrees
 Requested basis set is 6-311++G(d,p)
 There are 284 shells and 724 basis functions
 A cutoff of  1.0D-11 yielded  29693 shell pairs
 There are    188246 function pairs (    199200 Cartesian)
 Smallest overlap matrix eigenvalue = 1.04E-06

 Q-Chem warning in module stvman/mkSTV.C, line 306:

 Overlap eigenvalue is smaller than square root of threshold
 Use THRESH >= 12 to get rid of this warning

 Guess MOs from SCF MO coefficient file

 -----------------------------------------------------------------------
  General SCF calculation program by
  Eric Jon Sundstrom, Paul Horn, Yuezhi Mao, Dmitri Zuev, Alec White,
  David Stuck, Shaama M.S., Shane Yost, Joonho Lee, David Small,
  Daniel Levine, Susi Lehtola, Hugh Burton, Evgeny Epifanovsky
 -----------------------------------------------------------------------
 Exchange:     0.2000 Hartree-Fock + 0.0800 Slater + 0.7200 B88
 Correlation:  0.1900 VWN1RPA + 0.8100 LYP
 Using SG-1 standard quadrature grid
 using 6 threads for integral computing
 -------------------------------------------------------
 OpenMP Integral computing Module                
 Release: version 2.0, May 2017, Q-Chem Inc. Pleasanton 
 -------------------------------------------------------
 -------------------------------------------------------
 OpenMP BLAS3 based DFT computing Module                
 Release: version 1.0, May 2013, Q-Chem Inc. Pittsburgh 
 -------------------------------------------------------
 A restricted SCF calculation will be
 performed using DIIS
 SCF converges when DIIS error is below 1.0e-08
 ---------------------------------------
  Cycle       Energy         DIIS error
 ---------------------------------------
    1   -1228.6762792719      8.77e-04  
    2   -1228.7220031975      1.03e-04  
    3   -1228.7215785373      1.56e-04  
    4   -1228.7226701524      1.82e-05  
    5   -1228.7226767897      1.45e-05  
    6   -1228.7226864636      4.12e-06  
    7   -1228.7226872423      1.10e-06  
    8   -1228.7226873036      2.26e-07  
    9   -1228.7226873056      9.95e-08  
   10   -1228.7226873065      2.51e-08  
   11   -1228.7226873063      1.12e-08  
   12   -1228.7226873062      3.20e-09  Convergence criterion met
 ---------------------------------------
 SCF time:   CPU 2438.25s  wall 429.00s 
 SCF   energy in the final basis set =    -1228.7226873062
 Total energy in the final basis set =    -1228.7226873062

 --------------------------------------------------------------

                    Orbital Energies (a.u.)
 --------------------------------------------------------------

 Alpha MOs
 -- Occupied --
-19.171 -19.167 -19.162 -19.159 -19.151 -19.138 -19.129 -19.116
-10.314 -10.303 -10.269 -10.262 -10.250 -10.245 -10.242 -10.229
-10.194 -10.194 -10.178 -10.176 -10.175 -10.170 -10.162 -10.157
 -1.116  -1.101  -1.078  -1.056  -1.050  -1.039  -1.028  -1.027
 -0.855  -0.816  -0.812  -0.795  -0.759  -0.753  -0.691  -0.688
 -0.686  -0.673  -0.637  -0.627  -0.624  -0.605  -0.582  -0.580
 -0.572  -0.567  -0.542  -0.532  -0.529  -0.527  -0.516  -0.497
 -0.485  -0.479  -0.468  -0.463  -0.458  -0.453  -0.447  -0.442
 -0.439  -0.433  -0.424  -0.419  -0.413  -0.407  -0.403  -0.397
 -0.393  -0.388  -0.382  -0.381  -0.375  -0.367  -0.362  -0.357
 -0.351  -0.341  -0.339  -0.330  -0.328  -0.327  -0.324  -0.316
 -0.310  -0.300  -0.297  -0.289  -0.285  -0.278
 -- Virtual --
 -0.018  -0.016  -0.014  -0.010  -0.002   0.002   0.005   0.007
  0.014   0.019   0.025   0.028   0.030   0.035   0.038   0.042
  0.044   0.048   0.052   0.054   0.059   0.060   0.066   0.068
  0.071   0.073   0.077   0.080   0.082   0.087   0.089   0.090
  0.093   0.097   0.100   0.104   0.105   0.106   0.107   0.110
  0.112   0.115   0.115   0.119   0.120   0.121   0.124   0.128
  0.128   0.130   0.131   0.135   0.137   0.138   0.140   0.144
  0.146   0.147   0.149   0.152   0.153   0.156   0.158   0.159
  0.162   0.163   0.165   0.166   0.172   0.173   0.174   0.177
  0.179   0.180   0.181   0.183   0.187   0.187   0.189   0.192
  0.193   0.196   0.201   0.204   0.207   0.209   0.212   0.214
  0.214   0.218   0.220   0.223   0.226   0.228   0.230   0.232
  0.236   0.236   0.239   0.244   0.246   0.251   0.252   0.257
  0.258   0.261   0.262   0.267   0.270   0.271   0.277   0.277
  0.281   0.284   0.287   0.289   0.289   0.292   0.293   0.296
  0.299   0.304   0.304   0.308   0.311   0.312   0.316   0.317
  0.318   0.321   0.323   0.326   0.328   0.332   0.335   0.338
  0.339   0.344   0.345   0.347   0.349   0.352   0.353   0.355
  0.359   0.360   0.368   0.369   0.376   0.377   0.379   0.383
  0.385   0.389   0.390   0.397   0.400   0.404   0.411   0.417
  0.420   0.423   0.430   0.435   0.438   0.443   0.444   0.454
  0.458   0.465   0.466   0.476   0.486   0.491   0.494   0.500
  0.502   0.511   0.517   0.522   0.524   0.529   0.536   0.541
  0.545   0.549   0.558   0.568   0.571   0.580   0.586   0.595
  0.597   0.601   0.604   0.610   0.618   0.624   0.627   0.628
  0.637   0.638   0.646   0.650   0.652   0.654   0.667   0.670
  0.677   0.680   0.685   0.691   0.696   0.706   0.711   0.716
  0.718   0.722   0.726   0.734   0.736   0.741   0.747   0.753
  0.759   0.760   0.762   0.768   0.772   0.776   0.779   0.784
  0.785   0.787   0.795   0.797   0.804   0.807   0.809   0.811
  0.819   0.825   0.827   0.828   0.840   0.848   0.861   0.866
  0.880   0.903   0.913   0.929   0.939   0.942   0.958   0.964
  0.976   0.993   1.003   1.021   1.023   1.035   1.040   1.059
  1.063   1.067   1.076   1.091   1.094   1.106   1.107   1.124
  1.132   1.138   1.144   1.155   1.157   1.172   1.172   1.180
  1.183   1.187   1.201   1.209   1.214   1.219   1.225   1.228
  1.232   1.236   1.250   1.253   1.260   1.270   1.279   1.291
  1.293   1.309   1.314   1.324   1.331   1.338   1.347   1.353
  1.366   1.378   1.396   1.405   1.411   1.426   1.435   1.442
  1.448   1.459   1.470   1.473   1.478   1.483   1.500   1.504
  1.510   1.519   1.522   1.528   1.537   1.540   1.543   1.548
  1.563   1.565   1.574   1.580   1.588   1.595   1.598   1.599
  1.602   1.609   1.613   1.616   1.619   1.624   1.628   1.636
  1.640   1.644   1.646   1.653   1.658   1.664   1.666   1.669
  1.677   1.682   1.686   1.693   1.699   1.707   1.711   1.714
  1.729   1.734   1.738   1.752   1.761   1.769   1.773   1.773
  1.782   1.787   1.802   1.808   1.810   1.816   1.827   1.830
  1.830   1.850   1.856   1.870   1.875   1.878   1.885   1.892
  1.902   1.910   1.923   1.927   1.934   1.939   1.949   1.969
  1.983   1.992   1.996   2.008   2.020   2.029   2.036   2.047
  2.053   2.069   2.074   2.085   2.096   2.113   2.119   2.125
  2.132   2.133   2.150   2.154   2.169   2.172   2.183   2.187
  2.199   2.206   2.219   2.230   2.232   2.251   2.266   2.271
  2.272   2.274   2.290   2.310   2.318   2.322   2.339   2.359
  2.365   2.368   2.375   2.393   2.401   2.426   2.440   2.464
  2.469   2.484   2.498   2.506   2.512   2.526   2.534   2.534
  2.550   2.554   2.571   2.571   2.588   2.600   2.607   2.612
  2.617   2.628   2.633   2.642   2.650   2.654   2.663   2.676
  2.679   2.690   2.696   2.701   2.717   2.721   2.751   2.757
  2.765   2.783   2.805   2.808   2.814   2.826   2.830   2.841
  2.848   2.862   2.874   2.879   2.895   2.906   2.909   2.921
  2.924   2.934   2.940   2.951   2.962   2.968   2.973   2.974
  2.989   2.995   3.005   3.017   3.026   3.030   3.037   3.046
  3.054   3.064   3.074   3.084   3.097   3.102   3.110   3.117
  3.130   3.140   3.154   3.159   3.161   3.181   3.185   3.195
  3.207   3.216   3.232   3.240   3.247   3.268   3.277   3.293
  3.300   3.308   3.318   3.331   3.355   3.370   3.392   3.401
  3.427   3.447   3.455   3.477   3.534   3.555   3.561   3.583
  3.673   3.786   3.791   3.797   3.802   3.821   3.840   3.844
  3.853   3.878   3.884   3.891   3.897   3.906   3.921   3.928
  3.948   3.975   3.986   4.003   4.039   4.047   4.057   4.073
  4.077   4.126   4.157   4.178   4.189   4.221   4.260   4.267
  4.275   4.304   4.319   4.336   4.378   4.409   5.004   5.066
  5.085   5.111   5.139   5.158   5.178   5.197   5.282   5.374
  5.403   5.422   5.434   5.443   5.473   5.483   5.571   5.615
  5.659   5.667   5.689   5.785   5.850   5.928  23.750  23.769
 23.797  23.816  23.823  23.836  23.840  23.857  23.889  23.893
 23.900  23.935  23.960  23.986  23.988  23.994  49.870  49.916
 49.943  49.949  49.971  49.984  50.015  50.032
 --------------------------------------------------------------

          Ground-State Mulliken Net Atomic Charges

     Atom                 Charge (a.u.)
  ----------------------------------------
      1 C                     0.696895
      2 H                     0.224946
      3 C                     0.135962
      4 H                     0.129382
      5 C                    -1.142233
      6 H                     0.180499
      7 H                     0.243064
      8 C                     0.611769
      9 H                     0.177504
     10 C                    -0.785174
     11 H                     0.152485
     12 H                     0.142764
     13 H                     0.138604
     14 C                    -0.944536
     15 H                     0.170388
     16 H                     0.155693
     17 C                    -0.229241
     18 H                     0.169746
     19 H                     0.167861
     20 C                     0.108195
     21 C                    -0.635526
     22 C                    -0.586051
     23 H                     0.159700
     24 O                    -0.172771
     25 H                     0.182121
     26 H                     0.254052
     27 H                     0.232873
     28 H                     0.166839
     29 H                     0.145616
     30 H                     0.152326
     31 O                     0.063210
     32 C                    -0.826069
     33 H                     0.186216
     34 O                     0.028154
     35 C                    -0.024583
     36 H                     0.261989
     37 C                    -0.219880
     38 H                     0.220579
     39 O                    -0.245072
     40 H                     0.388415
     41 C                    -0.522358
     42 H                     0.245375
     43 O                    -0.196432
     44 H                     0.285858
     45 C                    -0.243306
     46 H                     0.283259
     47 O                    -0.228759
     48 H                     0.286967
     49 C                    -0.054558
     50 O                    -0.247995
     51 O                    -0.139266
     52 H                     0.294503
  ----------------------------------------
  Sum of atomic charges =    -0.000000

 -----------------------------------------------------------------
                    Cartesian Multipole Moments
 -----------------------------------------------------------------
    Charge (ESU x 10^10)
                -0.0000
    Dipole Moment (Debye)
         X      -3.3671      Y       2.8775      Z       1.1836
       Tot       4.5846
    Quadrupole Moments (Debye-Ang)
        XX    -144.4554     XY      17.9734     YY    -162.2438
        XZ      -0.3768     YZ       1.5385     ZZ    -146.6443
    Octopole Moments (Debye-Ang^2)
       XXX     -13.4291    XXY      81.6219    XYY     -18.7562
       YYY      41.2332    XXZ       1.6557    XYZ      -2.8887
       YYZ      12.2735    XZZ      26.8609    YZZ      -4.4540
       ZZZ     -18.0386
    Hexadecapole Moments (Debye-Ang^3)
      XXXX   -7322.0089   XXXY      58.6484   XXYY   -1980.9712
      XYYY     -79.4566   YYYY   -4067.7481   XXXZ     -30.1220
      XXYZ      44.1744   XYYZ     -52.9976   YYYZ      86.5271
      XXZZ   -1288.2465   XYZZ     -46.5012   YYZZ    -818.1831
      XZZZ    -134.6352   YZZZ      39.6799   ZZZZ    -758.2069
 -----------------------------------------------------------------
 Calculating analytic gradient of the SCF energy
 Gradient of SCF Energy
            1           2           3           4           5           6
    1   0.0004109  -0.0016143   0.0004532  -0.0001251  -0.0006408   0.0006249
    2   0.0012492   0.0007797  -0.0025547   0.0024976  -0.0002318   0.0004702
    3  -0.0010336  -0.0000924  -0.0001303  -0.0007346   0.0016371  -0.0002945
            7           8           9          10          11          12
    1  -0.0013597   0.0017509  -0.0001148   0.0007676  -0.0002565  -0.0000619
    2  -0.0004251  -0.0011665   0.0001245   0.0000182   0.0000377   0.0000555
    3  -0.0006076   0.0001514  -0.0000768   0.0007297  -0.0001666  -0.0000359
           13          14          15          16          17          18
    1  -0.0002560  -0.0022736  -0.0002748   0.0001185   0.0016651   0.0002102
    2   0.0002697   0.0018263  -0.0002141  -0.0001022  -0.0018488  -0.0000419
    3  -0.0003424  -0.0001558  -0.0000776   0.0002012   0.0000312  -0.0004861
           19          20          21          22          23          24
    1  -0.0000563   0.0000382  -0.0004794   0.0016596   0.0000507   0.0004909
    2   0.0001545   0.0001294  -0.0000128   0.0015765  -0.0002470  -0.0017763
    3   0.0003205  -0.0001833  -0.0001155   0.0004683   0.0002391   0.0012307
           25          26          27          28          29          30
    1  -0.0007505  -0.0013553  -0.0000439   0.0001644  -0.0002176  -0.0000944
    2  -0.0005510   0.0013593  -0.0012762  -0.0002561   0.0001432   0.0003751
    3  -0.0003313  -0.0013870   0.0006044   0.0001856  -0.0003467   0.0002832
           31          32          33          34          35          36
    1  -0.0000008   0.0010017  -0.0007152   0.0010831  -0.0009531   0.0004741
    2  -0.0005830  -0.0021469   0.0003125   0.0004774   0.0005790  -0.0000909
    3   0.0002194  -0.0010896   0.0000709   0.0004410  -0.0007597   0.0001280
           37          38          39          40          41          42
    1  -0.0020309   0.0005829   0.0009352  -0.0000641   0.0007475  -0.0004489
    2   0.0011143   0.0007838  -0.0016385   0.0005636  -0.0006482   0.0002120
    3   0.0001357  -0.0001030   0.0014115  -0.0003136   0.0008679  -0.0002261
           43          44          45          46          47          48
    1   0.0002552  -0.0003485   0.0000392  -0.0001876  -0.0001816   0.0002889
    2  -0.0005035   0.0003716   0.0012473  -0.0002995   0.0000227   0.0005606
    3   0.0003163  -0.0003242   0.0001507  -0.0000461  -0.0004254   0.0004984
           49          50          51          52
    1   0.0026989  -0.0033711   0.0015907   0.0001743
    2   0.0050295  -0.0059301  -0.0009154   0.0011196
    3  -0.0018324   0.0001051   0.0006498   0.0006409
 Max gradient component =       5.930E-03
 RMS gradient           =       1.086E-03
 Gradient time:  CPU 570.61 s  wall 96.29 s
 Geometry Optimization Parameters
   NAtoms,    NIC,     NZ,  NCons,   NDum,   NFix, NCnnct, MaxDiis
       52     415       0       0       0       0       0       0

 Cartesian Hessian Update
 Hessian Updated using BFGS Update


** GEOMETRY OPTIMIZATION IN DELOCALIZED INTERNAL COORDINATES **
   Searching for a Minimum

   Optimization Cycle:  12

                       Coordinates (Angstroms)
     ATOM                X               Y               Z
      1  C        -2.8500742450   -0.2680576211   -0.1842070235
      2  H        -3.1895967142   -0.4665824752   -1.2120413923
      3  C        -1.3405734380   -0.6143186985   -0.1070580176
      4  H        -0.9804423405   -0.3117978403    0.8828096947
      5  C        -1.0552592242   -2.0982254493   -0.3608667474
      6  H        -1.3168483317   -2.3089613512   -1.4061505001
      7  H         0.0164298666   -2.2702066816   -0.2759190054
      8  C        -1.8302039106   -3.0467438609    0.5593826780
      9  H        -1.5231887794   -2.8472420827    1.5965262609
     10  C        -1.5104243790   -4.5099007410    0.2432778508
     11  H        -0.4409657637   -4.7125364903    0.3410962888
     12  H        -2.0477657519   -5.1860271587    0.9150694381
     13  H        -1.8027763623   -4.7567351480   -0.7837918912
     14  C        -3.3256287601   -2.7312166222    0.4463075857
     15  H        -3.9065153688   -3.3580372975    1.1326403305
     16  H        -3.6670120838   -2.9815463535   -0.5672419603
     17  C        -3.6067905320   -1.2585424935    0.7377151454
     18  H        -4.6787413393   -1.0784305701    0.6420074005
     19  H        -3.3521651799   -1.0442389247    1.7842106038
     20  C        -3.1923088368    1.2304471111    0.1498827560
     21  C        -4.5418766908    1.4368583569    0.8703403899
     22  C        -3.2429103303    2.1343649037   -1.0987366004
     23  H        -3.9661544079    1.7124491312   -1.8111225989
     24  O        -2.0003827872    2.3621711013   -1.7603280633
     25  H        -3.6066437415    3.1242588421   -0.8198823255
     26  H        -1.6334799903    1.4998022305   -2.0041496030
     27  H        -2.4133059813    1.6127219989    0.8216097505
     28  H        -5.3826920717    1.0603072797    0.2797650496
     29  H        -4.7116100966    2.5046050824    1.0338592079
     30  H        -4.5753590018    0.9521556762    1.8462837662
     31  O        -0.6046657089    0.1576679598   -1.1085237678
     32  C         0.6810593679    0.6412760986   -0.8241667920
     33  H         1.0230623256    1.0736397755   -1.7747594613
     34  O         1.5182311346   -0.4500426962   -0.4534166167
     35  C         2.8888409046   -0.1324848398   -0.3327972441
     36  H         3.2762340294    0.2977943223   -1.2712348367
     37  C         0.7455637944    1.7292720901    0.2715432906
     38  H         0.3509452446    1.3193767231    1.2101493023
     39  O         0.0882722801    2.9329732429   -0.0613064584
     40  H        -0.6948519475    2.7812171104   -0.6333765032
     41  C         2.2102224858    2.1143441778    0.4910368717
     42  H         2.5712808352    2.5848642984   -0.4352658368
     43  O         2.3642346831    3.0211002287    1.5765095161
     44  H         1.7878816580    3.7770526854    1.4047687740
     45  C         3.0819937219    0.9093786314    0.7862613741
     46  H         2.7905625888    0.4687978560    1.7477220956
     47  O         4.4637303483    1.2826519406    0.8149023994
     48  H         4.5709593141    2.0120697960    1.4393350735
     49  C         3.6558916714   -1.4515921978   -0.0962810085
     50  O         3.1547953540   -2.5352967601   -0.2263164922
     51  O         4.9499860961   -1.2987939207    0.2464533460
     52  H         5.1459030619   -0.3603428231    0.4444767346
   Point Group: c1    Number of degrees of freedom:   150


   Energy is  -1228.722687306

 Hessian Updated using BFGS Update

150 Hessian modes will be used to form the next step
  Hessian Eigenvalues:
     0.000246    0.003587    0.004208    0.004589    0.005175    0.005532
     0.006226    0.007379    0.007799    0.008387    0.009667    0.010023
     0.010347    0.011185    0.012890    0.013890    0.018791    0.020374
     0.021472    0.023015    0.030100    0.032071    0.032820    0.036156
     0.037091    0.039296    0.040405    0.043187    0.044501    0.046879
     0.047672    0.047863    0.048317    0.049061    0.049279    0.049713
     0.050244    0.051285    0.052264    0.053498    0.053978    0.054159
     0.055153    0.055420    0.056042    0.056665    0.056935    0.059884
     0.060546    0.060898    0.063191    0.067130    0.070502    0.071540
     0.073690    0.079323    0.080288    0.080833    0.086268    0.087339
     0.088486    0.095702    0.100286    0.113236    0.118166    0.121486
     0.131849    0.138311    0.144629    0.148932    0.156727    0.157763
     0.158748    0.159545    0.159689    0.159929    0.160000    0.160016
     0.160123    0.160442    0.162095    0.164666    0.166038    0.171371
     0.175178    0.176275    0.178470    0.186267    0.193068    0.202617
     0.214097    0.223374    0.240239    0.248297    0.251948    0.258637
     0.269304    0.272073    0.276606    0.279848    0.284677    0.287483
     0.288112    0.288355    0.290933    0.293899    0.296476    0.299821
     0.323913    0.337474    0.338052    0.338464    0.338821    0.338999
     0.339272    0.339349    0.339563    0.339618    0.339874    0.340604
     0.340801    0.341236    0.341379    0.341714    0.341766    0.341866
     0.342072    0.342160    0.342423    0.342666    0.343614    0.345847
     0.362322    0.379667    0.396430    0.398898    0.400575    0.405146
     0.407413    0.411245    0.429334    0.479806    0.494334    0.501717
     0.509621    0.511739    0.515638    0.545547    0.904178    2.128085

 Minimum Search - Taking Simple RFO Step
 Searching for Lamda that Minimizes Along All modes
 Value Taken    Lamda =  -0.00432416
 Calculated Step too Large.  Step scaled by  0.366682
 Step Taken.  Stepsize is  0.300000

                             Maximum     Tolerance    Cnvgd?
         Gradient           0.005760      0.000300      NO
         Displacement       0.097378      0.001200      NO
         Energy change     -0.000914      0.000001      NO


 New Cartesian Coordinates Obtained by Inverse Iteration

 Displacement from previous Coordinates is:  0.920278
 ----------------------------------------------------------------
             Standard Nuclear Orientation (Angstroms)
    I     Atom           X                Y                Z
 ----------------------------------------------------------------
    1      C      -2.8433884948    -0.2613521383    -0.1641053072
    2      H      -3.1918944702    -0.4824897139    -1.1837204855
    3      C      -1.3355148180    -0.5875084816    -0.1136139990
    4      H      -0.9595433489    -0.3121014117     0.8781105985
    5      C      -1.0342887974    -2.0643702433    -0.3939590984
    6      H      -1.3109027610    -2.2741552157    -1.4358643872
    7      H       0.0425210832    -2.2176072148    -0.3224367814
    8      C      -1.7779433954    -3.0288318366     0.5365981362
    9      H      -1.4383686019    -2.8392157749     1.5661863856
   10      C      -1.4520301213    -4.4883353166     0.2000706904
   11      H      -0.3778531787    -4.6805790644     0.2697989931
   12      H      -1.9627452624    -5.1749401001     0.8818611333
   13      H      -1.7637635464    -4.7380146234    -0.8196120144
   14      C      -3.2750888784    -2.7235587979     0.4784956740
   15      H      -3.8260835710    -3.3595892184     1.1801716254
   16      H      -3.6492069278    -2.9702174474    -0.5252785303
   17      C      -3.5683635501    -1.2503449934     0.7819484311
   18      H      -4.6442949752    -1.0808843853     0.7150974786
   19      H      -3.2900783714    -1.0249289255     1.8194349243
   20      C      -3.2030522114     1.2384416772     0.1439629048
   21      C      -4.5613626313     1.4260950769     0.8509381385
   22      C      -3.2648454389     2.1099048448    -1.1293138546
   23      H      -3.9753218279     1.6482632770    -1.8301850386
   24      O      -2.0232867302     2.3521913212    -1.7974466352
   25      H      -3.6534663823     3.0983882566    -0.8784492224
   26      H      -1.5950993136     1.4952064704    -1.9549179928
   27      H      -2.4346162993     1.6508972811     0.8112230082
   28      H      -5.3923498282     1.0342530394     0.2553903296
   29      H      -4.7473397814     2.4911193095     1.0106962113
   30      H      -4.5932582198     0.9430529091     1.8276802437
   31      O      -0.6206000906     0.2120303805    -1.1114777316
   32      C       0.6629457990     0.6831491154    -0.8204858377
   33      H       1.0269444845     1.0960037570    -1.7719892346
   34      O       1.4528199441    -0.4358109415    -0.4343464963
   35      C       2.8287244710    -0.1622056587    -0.3033472593
   36      H       3.2397639711     0.2420884121    -1.2434252274
   37      C       0.7462000126     1.7706645660     0.2685666930
   38      H       0.3465603988     1.3658624505     1.2091037784
   39      O       0.0989178167     2.9842425173    -0.0596201576
   40      H      -0.7287992112     2.8427190105    -0.5723244269
   41      C       2.2212492291     2.1168325657     0.4796812363
   42      H       2.6007213763     2.5602919834    -0.4525235818
   43      O       2.4017434236     3.0293340977     1.5555791208
   44      H       1.8464014292     3.7982931550     1.3818537170
   45      C       3.0506451820     0.8862818003     0.7991652681
   46      H       2.7395953462     0.4719031907     1.7658249286
   47      O       4.4480715825     1.1939146904     0.8256272333
   48      H       4.5855484118     1.9294889963     1.4330014066
   49      C       3.5495226967    -1.4948780366    -0.0356517790
   50      O       3.0290808533    -2.5636357333    -0.1579399135
   51      O       4.8533525491    -1.3682938936     0.2622808990
   52      H       5.0682876453    -0.4313474324     0.4306880341
 ----------------------------------------------------------------
 Molecular Point Group                 C1    NOp =  1
 Largest Abelian Subgroup              C1    NOp =  1
 Nuclear Repulsion Energy =  2428.3082489462 hartrees
 There are       94 alpha and       94 beta electrons
 Applying Cartesian multipole field
    Component          Value
    ---------          -----
     (2,0,0)        1.00000E-12
     (0,2,0)        2.00000E-11
     (0,0,2)       -3.00000E-11
 Nucleus-field energy     =     0.0000000492 hartrees
 Requested basis set is 6-311++G(d,p)
 There are 284 shells and 724 basis functions
 A cutoff of  1.0D-11 yielded  29785 shell pairs
 There are    188861 function pairs (    199864 Cartesian)
 Smallest overlap matrix eigenvalue = 1.03E-06

 Q-Chem warning in module stvman/mkSTV.C, line 306:

 Overlap eigenvalue is smaller than square root of threshold
 Use THRESH >= 12 to get rid of this warning

 Guess MOs from SCF MO coefficient file

 -----------------------------------------------------------------------
  General SCF calculation program by
  Eric Jon Sundstrom, Paul Horn, Yuezhi Mao, Dmitri Zuev, Alec White,
  David Stuck, Shaama M.S., Shane Yost, Joonho Lee, David Small,
  Daniel Levine, Susi Lehtola, Hugh Burton, Evgeny Epifanovsky
 -----------------------------------------------------------------------
 Exchange:     0.2000 Hartree-Fock + 0.0800 Slater + 0.7200 B88
 Correlation:  0.1900 VWN1RPA + 0.8100 LYP
 Using SG-1 standard quadrature grid
 using 6 threads for integral computing
 -------------------------------------------------------
 OpenMP Integral computing Module                
 Release: version 2.0, May 2017, Q-Chem Inc. Pleasanton 
 -------------------------------------------------------
 -------------------------------------------------------
 OpenMP BLAS3 based DFT computing Module                
 Release: version 1.0, May 2013, Q-Chem Inc. Pittsburgh 
 -------------------------------------------------------
 A restricted SCF calculation will be
 performed using DIIS
 SCF converges when DIIS error is below 1.0e-08
 ---------------------------------------
  Cycle       Energy         DIIS error
 ---------------------------------------
    1   -1228.7070065956      4.53e-04  
    2   -1228.7221486194      9.29e-05  
    3   -1228.7216850599      1.43e-04  
    4   -1228.7225823774      1.49e-05  
    5   -1228.7225887581      1.02e-05  
    6   -1228.7225933511      2.99e-06  
    7   -1228.7225937643      6.83e-07  
    8   -1228.7225937855      2.65e-07  
    9   -1228.7225937884      5.07e-08  
   10   -1228.7225937888      2.02e-08  
   11   -1228.7225937888      6.27e-09  Convergence criterion met
 ---------------------------------------
 SCF time:   CPU 2246.98s  wall 395.00s 
 SCF   energy in the final basis set =    -1228.7225937888
 Total energy in the final basis set =    -1228.7225937888

 --------------------------------------------------------------

                    Orbital Energies (a.u.)
 --------------------------------------------------------------

 Alpha MOs
 -- Occupied --
-19.174 -19.167 -19.164 -19.161 -19.152 -19.134 -19.132 -19.117
-10.313 -10.304 -10.269 -10.264 -10.253 -10.248 -10.241 -10.226
-10.194 -10.193 -10.178 -10.175 -10.174 -10.170 -10.161 -10.156
 -1.120  -1.105  -1.081  -1.058  -1.052  -1.034  -1.031  -1.027
 -0.856  -0.819  -0.811  -0.797  -0.759  -0.752  -0.693  -0.688
 -0.685  -0.675  -0.638  -0.627  -0.625  -0.607  -0.583  -0.581
 -0.574  -0.567  -0.544  -0.535  -0.531  -0.524  -0.516  -0.498
 -0.487  -0.481  -0.467  -0.463  -0.459  -0.451  -0.448  -0.442
 -0.439  -0.431  -0.426  -0.419  -0.416  -0.408  -0.406  -0.397
 -0.392  -0.389  -0.383  -0.380  -0.374  -0.366  -0.362  -0.358
 -0.350  -0.342  -0.338  -0.332  -0.328  -0.327  -0.323  -0.318
 -0.310  -0.299  -0.298  -0.291  -0.286  -0.278
 -- Virtual --
 -0.019  -0.017  -0.014  -0.010  -0.002   0.002   0.005   0.008
  0.015   0.020   0.025   0.028   0.030   0.035   0.038   0.042
  0.045   0.049   0.052   0.055   0.059   0.061   0.066   0.068
  0.070   0.073   0.078   0.080   0.082   0.087   0.089   0.090
  0.093   0.097   0.101   0.103   0.105   0.106   0.107   0.111
  0.112   0.114   0.116   0.119   0.121   0.121   0.124   0.128
  0.128   0.130   0.131   0.136   0.138   0.138   0.140   0.144
  0.146   0.146   0.148   0.151   0.153   0.156   0.159   0.160
  0.162   0.164   0.165   0.167   0.172   0.174   0.174   0.178
  0.178   0.180   0.182   0.184   0.187   0.188   0.189   0.192
  0.194   0.197   0.200   0.205   0.208   0.209   0.213   0.214
  0.215   0.219   0.221   0.224   0.225   0.228   0.230   0.232
  0.235   0.236   0.240   0.244   0.244   0.251   0.254   0.257
  0.259   0.262   0.264   0.267   0.269   0.270   0.277   0.278
  0.280   0.286   0.288   0.288   0.290   0.292   0.294   0.296
  0.299   0.303   0.306   0.308   0.312   0.313   0.316   0.317
  0.318   0.321   0.323   0.326   0.328   0.332   0.336   0.337
  0.338   0.342   0.347   0.347   0.349   0.352   0.354   0.356
  0.358   0.361   0.368   0.370   0.374   0.377   0.379   0.383
  0.386   0.389   0.391   0.397   0.400   0.405   0.411   0.419
  0.422   0.423   0.429   0.437   0.438   0.441   0.444   0.452
  0.459   0.464   0.469   0.479   0.484   0.492   0.495   0.500
  0.503   0.513   0.519   0.525   0.526   0.531   0.536   0.542
  0.544   0.550   0.559   0.568   0.572   0.581   0.588   0.597
  0.597   0.602   0.605   0.612   0.616   0.623   0.627   0.630
  0.639   0.641   0.648   0.650   0.653   0.656   0.668   0.671
  0.677   0.682   0.685   0.687   0.697   0.706   0.711   0.719
  0.720   0.722   0.726   0.735   0.739   0.740   0.748   0.753
  0.758   0.759   0.762   0.769   0.774   0.776   0.778   0.781
  0.787   0.787   0.797   0.799   0.804   0.807   0.809   0.813
  0.820   0.822   0.827   0.830   0.840   0.849   0.866   0.870
  0.879   0.900   0.915   0.928   0.940   0.942   0.954   0.968
  0.977   0.994   1.007   1.020   1.024   1.036   1.045   1.057
  1.064   1.068   1.077   1.091   1.098   1.103   1.110   1.123
  1.131   1.137   1.145   1.153   1.157   1.171   1.178   1.180
  1.187   1.192   1.202   1.203   1.212   1.219   1.226   1.228
  1.231   1.236   1.252   1.254   1.263   1.276   1.282   1.290
  1.296   1.308   1.310   1.324   1.329   1.337   1.344   1.353
  1.368   1.375   1.395   1.406   1.408   1.430   1.435   1.445
  1.451   1.461   1.473   1.475   1.481   1.482   1.497   1.501
  1.512   1.516   1.525   1.528   1.537   1.543   1.544   1.551
  1.563   1.569   1.575   1.584   1.587   1.595   1.597   1.600
  1.605   1.610   1.616   1.617   1.620   1.626   1.630   1.637
  1.639   1.643   1.646   1.654   1.658   1.663   1.666   1.673
  1.676   1.683   1.686   1.695   1.699   1.706   1.711   1.714
  1.728   1.737   1.738   1.751   1.759   1.766   1.770   1.773
  1.783   1.787   1.801   1.807   1.810   1.822   1.825   1.829
  1.834   1.853   1.855   1.870   1.873   1.879   1.887   1.894
  1.902   1.911   1.926   1.927   1.935   1.938   1.949   1.971
  1.981   1.995   1.997   2.013   2.022   2.030   2.036   2.047
  2.057   2.067   2.079   2.084   2.100   2.117   2.120   2.126
  2.131   2.133   2.148   2.160   2.172   2.173   2.187   2.189
  2.200   2.210   2.220   2.233   2.241   2.257   2.267   2.273
  2.277   2.283   2.292   2.312   2.317   2.327   2.347   2.358
  2.368   2.374   2.379   2.394   2.400   2.422   2.431   2.453
  2.471   2.485   2.501   2.507   2.512   2.525   2.532   2.534
  2.550   2.554   2.571   2.572   2.589   2.601   2.608   2.612
  2.618   2.630   2.636   2.643   2.654   2.655   2.668   2.679
  2.680   2.694   2.700   2.706   2.717   2.725   2.748   2.758
  2.765   2.779   2.807   2.809   2.818   2.827   2.831   2.840
  2.846   2.859   2.877   2.881   2.895   2.902   2.907   2.921
  2.925   2.936   2.944   2.953   2.960   2.967   2.975   2.977
  2.990   2.992   3.007   3.020   3.030   3.034   3.043   3.047
  3.058   3.066   3.069   3.082   3.098   3.103   3.109   3.118
  3.132   3.147   3.154   3.158   3.166   3.187   3.188   3.195
  3.206   3.228   3.239   3.247   3.252   3.274   3.280   3.301
  3.303   3.309   3.322   3.339   3.358   3.371   3.391   3.407
  3.430   3.448   3.466   3.480   3.536   3.558   3.563   3.594
  3.682   3.786   3.791   3.798   3.803   3.822   3.839   3.845
  3.851   3.875   3.885   3.893   3.902   3.908   3.920   3.922
  3.951   3.976   3.993   4.004   4.040   4.049   4.058   4.074
  4.082   4.128   4.157   4.178   4.193   4.226   4.260   4.265
  4.281   4.311   4.319   4.336   4.380   4.409   5.005   5.065
  5.083   5.109   5.132   5.156   5.179   5.202   5.273   5.386
  5.400   5.426   5.435   5.446   5.476   5.489   5.582   5.616
  5.662   5.677   5.699   5.776   5.843   5.936  23.749  23.771
 23.804  23.819  23.823  23.837  23.843  23.859  23.893  23.897
 23.901  23.937  23.961  23.987  23.987  23.995  49.874  49.916
 49.940  49.952  49.970  49.981  50.013  50.041
 --------------------------------------------------------------

          Ground-State Mulliken Net Atomic Charges

     Atom                 Charge (a.u.)
  ----------------------------------------
      1 C                     0.717896
      2 H                     0.227586
      3 C                     0.054785
      4 H                     0.139719
      5 C                    -1.095106
      6 H                     0.179612
      7 H                     0.249958
      8 C                     0.602783
      9 H                     0.176923
     10 C                    -0.783053
     11 H                     0.153810
     12 H                     0.142517
     13 H                     0.139061
     14 C                    -0.922792
     15 H                     0.169885
     16 H                     0.155667
     17 C                    -0.255788
     18 H                     0.169752
     19 H                     0.168497
     20 C                     0.122403
     21 C                    -0.647983
     22 C                    -0.588035
     23 H                     0.159227
     24 O                    -0.192561
     25 H                     0.180850
     26 H                     0.266546
     27 H                     0.228317
     28 H                     0.168017
     29 H                     0.145496
     30 H                     0.154112
     31 O                     0.061532
     32 C                    -0.824166
     33 H                     0.187640
     34 O                     0.017669
     35 C                    -0.030537
     36 H                     0.270341
     37 C                    -0.208754
     38 H                     0.227743
     39 O                    -0.229224
     40 H                     0.369516
     41 C                    -0.524001
     42 H                     0.246366
     43 O                    -0.192799
     44 H                     0.284137
     45 C                    -0.248665
     46 H                     0.283548
     47 O                    -0.227804
     48 H                     0.286765
     49 C                    -0.047704
     50 O                    -0.250132
     51 O                    -0.137969
     52 H                     0.298397
  ----------------------------------------
  Sum of atomic charges =     0.000000

 -----------------------------------------------------------------
                    Cartesian Multipole Moments
 -----------------------------------------------------------------
    Charge (ESU x 10^10)
                -0.0000
    Dipole Moment (Debye)
         X      -2.8752      Y       2.8206      Z       1.3872
       Tot       4.2599
    Quadrupole Moments (Debye-Ang)
        XX    -143.6010     XY      18.0505     YY    -162.6664
        XZ      -1.3296     YZ       2.5202     ZZ    -147.5009
    Octopole Moments (Debye-Ang^2)
       XXX       0.1040    XXY      79.2728    XYY     -14.9832
       YYY      41.3674    XXZ       1.3704    XYZ      -3.5436
       YYZ      11.9665    XZZ      30.5041    YZZ      -6.8444
       ZZZ     -16.3244
    Hexadecapole Moments (Debye-Ang^3)
      XXXX   -7149.9570   XXXY      73.0817   XXYY   -1955.6314
      XYYY     -54.0845   YYYY   -4070.5717   XXXZ     -54.3443
      XXYZ      51.1211   XYYZ     -64.4832   YYYZ      97.8935
      XXZZ   -1273.4862   XYZZ     -35.6603   YYZZ    -822.7828
      XZZZ    -155.6943   YZZZ      52.1383   ZZZZ    -768.6118
 -----------------------------------------------------------------
 Calculating analytic gradient of the SCF energy
 Gradient of SCF Energy
            1           2           3           4           5           6
    1   0.0013983  -0.0007320  -0.0010004   0.0001289  -0.0011405   0.0006681
    2  -0.0001092   0.0004309  -0.0001637   0.0007825   0.0006451  -0.0000727
    3  -0.0000911   0.0000984  -0.0004446  -0.0003564   0.0011854  -0.0004431
            7           8           9          10          11          12
    1   0.0004439  -0.0007915   0.0001104   0.0002267   0.0000406   0.0001234
    2   0.0002963  -0.0008567  -0.0000633  -0.0001306  -0.0004069  -0.0000302
    3   0.0000992  -0.0010477   0.0002583   0.0000907  -0.0002920  -0.0001174
           13          14          15          16          17          18
    1   0.0004512   0.0007426   0.0000401   0.0000045   0.0005410  -0.0000555
    2  -0.0003025   0.0003369  -0.0001523  -0.0000078   0.0000283   0.0006308
    3   0.0002338   0.0005845  -0.0001523  -0.0003223   0.0006537   0.0000058
           19          20          21          22          23          24
    1  -0.0004738   0.0003123  -0.0007156  -0.0005822  -0.0000396   0.0021564
    2   0.0008182   0.0010100  -0.0008039   0.0013286  -0.0004765  -0.0028393
    3  -0.0002499   0.0015601  -0.0004998   0.0021465   0.0002850  -0.0030823
           25          26          27          28          29          30
    1  -0.0006262   0.0008323   0.0001126  -0.0002865   0.0001409   0.0000037
    2  -0.0003827   0.0007543  -0.0004249  -0.0003145  -0.0002154   0.0001533
    3  -0.0000795  -0.0013184   0.0005065   0.0001528  -0.0003152   0.0000720
           31          32          33          34          35          36
    1   0.0035282   0.0004694  -0.0006788  -0.0025080  -0.0000847   0.0002468
    2  -0.0004392   0.0019761  -0.0001219  -0.0020803   0.0002417   0.0005049
    3  -0.0010448   0.0014790  -0.0002651   0.0001633  -0.0020771   0.0002179
           37          38          39          40          41          42
    1   0.0012481  -0.0000861   0.0014259  -0.0044043   0.0004888  -0.0003397
    2   0.0018733   0.0004508  -0.0007789   0.0014562  -0.0024348  -0.0003022
    3  -0.0013482   0.0005418   0.0026531   0.0000911  -0.0011835  -0.0002038
           43          44          45          46          47          48
    1  -0.0011116   0.0006219   0.0005911   0.0000354   0.0016302  -0.0008113
    2  -0.0000281  -0.0008168   0.0018558  -0.0005080  -0.0021818  -0.0012446
    3   0.0001409  -0.0000002   0.0009453  -0.0001487   0.0001815  -0.0009940
           49          50          51          52
    1  -0.0033566   0.0034533  -0.0006278  -0.0017642
    2  -0.0007464   0.0035571   0.0010963  -0.0007913
    3   0.0053099  -0.0014105  -0.0010548  -0.0011136
 Max gradient component =       5.310E-03
 RMS gradient           =       1.210E-03
 Gradient time:  CPU 575.38 s  wall 97.10 s
 Geometry Optimization Parameters
   NAtoms,    NIC,     NZ,  NCons,   NDum,   NFix, NCnnct, MaxDiis
       52     415       0       0       0       0       0       0

 Cartesian Hessian Update
 Hessian Updated using BFGS Update


** GEOMETRY OPTIMIZATION IN DELOCALIZED INTERNAL COORDINATES **
   Searching for a Minimum

   Optimization Cycle:  13

                       Coordinates (Angstroms)
     ATOM                X               Y               Z
      1  C        -2.8433884948   -0.2613521383   -0.1641053072
      2  H        -3.1918944702   -0.4824897139   -1.1837204855
      3  C        -1.3355148180   -0.5875084816   -0.1136139990
      4  H        -0.9595433489   -0.3121014117    0.8781105985
      5  C        -1.0342887974   -2.0643702433   -0.3939590984
      6  H        -1.3109027610   -2.2741552157   -1.4358643872
      7  H         0.0425210832   -2.2176072148   -0.3224367814
      8  C        -1.7779433954   -3.0288318366    0.5365981362
      9  H        -1.4383686019   -2.8392157749    1.5661863856
     10  C        -1.4520301213   -4.4883353166    0.2000706904
     11  H        -0.3778531787   -4.6805790644    0.2697989931
     12  H        -1.9627452624   -5.1749401001    0.8818611333
     13  H        -1.7637635464   -4.7380146234   -0.8196120144
     14  C        -3.2750888784   -2.7235587979    0.4784956740
     15  H        -3.8260835710   -3.3595892184    1.1801716254
     16  H        -3.6492069278   -2.9702174474   -0.5252785303
     17  C        -3.5683635501   -1.2503449934    0.7819484311
     18  H        -4.6442949752   -1.0808843853    0.7150974786
     19  H        -3.2900783714   -1.0249289255    1.8194349243
     20  C        -3.2030522114    1.2384416772    0.1439629048
     21  C        -4.5613626313    1.4260950769    0.8509381385
     22  C        -3.2648454389    2.1099048448   -1.1293138546
     23  H        -3.9753218279    1.6482632770   -1.8301850386
     24  O        -2.0232867302    2.3521913212   -1.7974466352
     25  H        -3.6534663823    3.0983882566   -0.8784492224
     26  H        -1.5950993136    1.4952064704   -1.9549179928
     27  H        -2.4346162993    1.6508972811    0.8112230082
     28  H        -5.3923498282    1.0342530394    0.2553903296
     29  H        -4.7473397814    2.4911193095    1.0106962113
     30  H        -4.5932582198    0.9430529091    1.8276802437
     31  O        -0.6206000906    0.2120303805   -1.1114777316
     32  C         0.6629457990    0.6831491154   -0.8204858377
     33  H         1.0269444845    1.0960037570   -1.7719892346
     34  O         1.4528199441   -0.4358109415   -0.4343464963
     35  C         2.8287244710   -0.1622056587   -0.3033472593
     36  H         3.2397639711    0.2420884121   -1.2434252274
     37  C         0.7462000126    1.7706645660    0.2685666930
     38  H         0.3465603988    1.3658624505    1.2091037784
     39  O         0.0989178167    2.9842425173   -0.0596201576
     40  H        -0.7287992112    2.8427190105   -0.5723244269
     41  C         2.2212492291    2.1168325657    0.4796812363
     42  H         2.6007213763    2.5602919834   -0.4525235818
     43  O         2.4017434236    3.0293340977    1.5555791208
     44  H         1.8464014292    3.7982931550    1.3818537170
     45  C         3.0506451820    0.8862818003    0.7991652681
     46  H         2.7395953462    0.4719031907    1.7658249286
     47  O         4.4480715825    1.1939146904    0.8256272333
     48  H         4.5855484118    1.9294889963    1.4330014066
     49  C         3.5495226967   -1.4948780366   -0.0356517790
     50  O         3.0290808533   -2.5636357333   -0.1579399135
     51  O         4.8533525491   -1.3682938936    0.2622808990
     52  H         5.0682876453   -0.4313474324    0.4306880341
   Point Group: c1    Number of degrees of freedom:   150


   Energy is  -1228.722593789

 Hessian Updated using BFGS Update

150 Hessian modes will be used to form the next step
  Hessian Eigenvalues:
     0.001047    0.003649    0.004273    0.004696    0.005461    0.005906
     0.006709    0.007198    0.008309    0.008544    0.009767    0.010251
     0.011110    0.012870    0.013788    0.015745    0.018627    0.020756
     0.021679    0.025142    0.030320    0.032079    0.033993    0.036153
     0.037030    0.039935    0.041479    0.043343    0.044507    0.046915
     0.047566    0.048103    0.048413    0.049147    0.049486    0.050105
     0.050284    0.051569    0.052612    0.053567    0.054055    0.054189
     0.055247    0.055419    0.056024    0.056685    0.056904    0.060334
     0.060529    0.061901    0.063647    0.066743    0.069547    0.070545
     0.073669    0.078834    0.080239    0.080889    0.086264    0.087466
     0.088464    0.095929    0.099524    0.113845    0.118167    0.120161
     0.132064    0.140309    0.143907    0.153285    0.156184    0.157869
     0.158314    0.159554    0.159916    0.159958    0.160001    0.160052
     0.160110    0.160446    0.161941    0.164797    0.169406    0.173216
     0.175722    0.177341    0.182197    0.190728    0.196451    0.202600
     0.215537    0.224477    0.244100    0.248106    0.253323    0.259434
     0.267571    0.269542    0.275784    0.281556    0.284901    0.286963
     0.288029    0.288355    0.289939    0.293816    0.296477    0.299814
     0.315683    0.337476    0.338285    0.338473    0.338794    0.339062
     0.339292    0.339431    0.339570    0.339670    0.339873    0.340658
     0.341021    0.341184    0.341341    0.341591    0.341822    0.341898
     0.342036    0.342085    0.342433    0.342631    0.342936    0.344353
     0.371512    0.381602    0.396136    0.400405    0.400835    0.405484
     0.410505    0.427417    0.464418    0.491124    0.501649    0.505100
     0.509523    0.512436    0.542931    0.596870    0.898287    2.132836

 Minimum Search - Taking Simple RFO Step
 Searching for Lamda that Minimizes Along All modes
 Value Taken    Lamda =  -0.00298612
 Calculated Step too Large.  Step scaled by  0.556086
 Step Taken.  Stepsize is  0.300000

                             Maximum     Tolerance    Cnvgd?
         Gradient           0.013474      0.000300      NO
         Displacement       0.088701      0.001200      NO
         Energy change      0.000094      0.000001      NO


 New Cartesian Coordinates Obtained by Inverse Iteration

 Displacement from previous Coordinates is:  1.430250
 ----------------------------------------------------------------
             Standard Nuclear Orientation (Angstroms)
    I     Atom           X                Y                Z
 ----------------------------------------------------------------
    1      C      -2.8334211115    -0.2687070593    -0.1636914290
    2      H      -3.1772537352    -0.4687987384    -1.1886011088
    3      C      -1.3302474198    -0.6084031230    -0.1279888946
    4      H      -0.9442143277    -0.3704769970     0.8696796309
    5      C      -1.0444335097    -2.0808106157    -0.4442743938
    6      H      -1.3433592936    -2.2713838951    -1.4835087246
    7      H       0.0330780887    -2.2443867846    -0.3907753848
    8      C      -1.7856391584    -3.0520330160     0.4800910489
    9      H      -1.4407562420    -2.8762245752     1.5102057173
   10      C      -1.4695897045    -4.5085920299     0.1233988989
   11      H      -0.3955899705    -4.7054313663     0.1863108121
   12      H      -1.9793336340    -5.2012198566     0.7999028068
   13      H      -1.7872753490    -4.7455567378    -0.8973816220
   14      C      -3.2804492445    -2.7417399412     0.4312254227
   15      H      -3.8305434590    -3.3865651071     1.1251817152
   16      H      -3.6583193019    -2.9710827611    -0.5753061382
   17      C      -3.5689587850    -1.2719912592     0.7609704869
   18      H      -4.6445909217    -1.0979991967     0.6996681694
   19      H      -3.2881315066    -1.0706693837     1.8023040276
   20      C      -3.1629927381     1.2331882149     0.1721969244
   21      C      -4.4571912337     1.4373465207     0.9849626977
   22      C      -3.3037239607     2.1022089880    -1.0953004490
   23      H      -4.0591209044     1.6479307667    -1.7527846300
   24      O      -2.0974287892     2.3307151361    -1.8283545649
   25      H      -3.6617212940     3.0974024734    -0.8242974605
   26      H      -1.6815802839     1.4668312681    -1.9843025227
   27      H      -2.3437606526     1.6463200074     0.7753038949
   28      H      -5.3403089061     1.0697974684     0.4523442949
   29      H      -4.6084900503     2.5034061824     1.1724241536
   30      H      -4.4206561738     0.9419901185     1.9552352492
   31      O      -0.6177634865     0.2057343793    -1.1161341384
   32      C       0.6671718123     0.6753407061    -0.8274497512
   33      H       1.0515931693     1.0407052555    -1.7903082420
   34      O       1.4402512539    -0.4320104910    -0.3783576387
   35      C       2.8171033665    -0.1703642651    -0.2334818979
   36      H       3.2461453864     0.1869787853    -1.1844443313
   37      C       0.7460463919     1.8136422036     0.2032061106
   38      H       0.3122208934     1.4667361242     1.1521109977
   39      O       0.1228611142     3.0109340213    -0.2205087324
   40      H      -0.6765970620     2.8287627906    -0.7607281223
   41      C       2.2215675298     2.1520120205     0.4305103068
   42      H       2.6290594672     2.5451996340    -0.5121150495
   43      O       2.3941796841     3.1138211689     1.4648462259
   44      H       1.8603891539     3.8856711105     1.2413116760
   45      C       3.0288942184     0.9264185624     0.8244380065
   46      H       2.6939979978     0.5636198389     1.8035377289
   47      O       4.4275053043     1.2257240432     0.8656606697
   48      H       4.5585392198     1.9859463807     1.4442700743
   49      C       3.5123665113    -1.5025324086     0.1008166217
   50      O       2.9737352993    -2.5656358883     0.0144709400
   51      O       4.8046398377    -1.3868856595     0.4501476921
   52      H       5.0369631789    -0.4491654605     0.5903644539
 ----------------------------------------------------------------
 Molecular Point Group                 C1    NOp =  1
 Largest Abelian Subgroup              C1    NOp =  1
 Nuclear Repulsion Energy =  2427.6287015777 hartrees
 There are       94 alpha and       94 beta electrons
 Applying Cartesian multipole field
    Component          Value
    ---------          -----
     (2,0,0)        1.00000E-12
     (0,2,0)        2.00000E-11
     (0,0,2)       -3.00000E-11
 Nucleus-field energy     =     0.0000000501 hartrees
 Requested basis set is 6-311++G(d,p)
 There are 284 shells and 724 basis functions
 A cutoff of  1.0D-11 yielded  29776 shell pairs
 There are    188874 function pairs (    199877 Cartesian)
 Smallest overlap matrix eigenvalue = 9.82E-07

 Q-Chem warning in module stvman/mkSTV.C, line 306:

 Overlap eigenvalue is smaller than square root of threshold
 Use THRESH >= 12 to get rid of this warning

 Linear dependence detected in AO basis
 Tighter screening thresholds may be required for diffuse basis sets
 Use S2THRESH > 14 and THRESH = 14 in case of SCF convergence issues
 Number of orthogonalized atomic orbitals = 723
 Maximum deviation from orthogonality = 2.503E-10
 Guess MOs from SCF MO coefficient file

 -----------------------------------------------------------------------
  General SCF calculation program by
  Eric Jon Sundstrom, Paul Horn, Yuezhi Mao, Dmitri Zuev, Alec White,
  David Stuck, Shaama M.S., Shane Yost, Joonho Lee, David Small,
  Daniel Levine, Susi Lehtola, Hugh Burton, Evgeny Epifanovsky
 -----------------------------------------------------------------------
 Exchange:     0.2000 Hartree-Fock + 0.0800 Slater + 0.7200 B88
 Correlation:  0.1900 VWN1RPA + 0.8100 LYP
 Using SG-1 standard quadrature grid
 Size of previous SCF MO coefficient file: 1048350 (expected); 1049800 (actual). 

 Q-Chem warning in module libgscf/gen_scfman/rhf.C, line 643:

 Inconsistent size for SCF MO coefficient file.  Please check basis and PURECART setting.

 using 6 threads for integral computing
 -------------------------------------------------------
 OpenMP Integral computing Module                
 Release: version 2.0, May 2017, Q-Chem Inc. Pleasanton 
 -------------------------------------------------------
 -------------------------------------------------------
 OpenMP BLAS3 based DFT computing Module                
 Release: version 1.0, May 2013, Q-Chem Inc. Pittsburgh 
 -------------------------------------------------------
 A restricted SCF calculation will be
 performed using DIIS
 SCF converges when DIIS error is below 1.0e-08
 ---------------------------------------
  Cycle       Energy         DIIS error
 ---------------------------------------
    1   -1228.6930780848      6.66e-04  
    2   -1228.7227466867      1.07e-04  
    3   -1228.7222215007      1.63e-04  
    4   -1228.7233960312      1.21e-05  
    5   -1228.7234013356      7.13e-06  
    6   -1228.7234036676      3.26e-06  
    7   -1228.7234041146      1.09e-06  
    8   -1228.7234041736      2.33e-07  
    9   -1228.7234041762      9.87e-08  
   10   -1228.7234041765      2.83e-08  
   11   -1228.7234041768      8.66e-09  Convergence criterion met
 ---------------------------------------
 SCF time:   CPU 2247.30s  wall 395.00s 
 SCF   energy in the final basis set =    -1228.7234041768
 Total energy in the final basis set =    -1228.7234041768

 --------------------------------------------------------------

                    Orbital Energies (a.u.)
 --------------------------------------------------------------

 Alpha MOs
 -- Occupied --
-19.173 -19.168 -19.163 -19.160 -19.153 -19.133 -19.133 -19.117
-10.313 -10.304 -10.270 -10.264 -10.253 -10.247 -10.240 -10.226
-10.193 -10.193 -10.178 -10.175 -10.174 -10.169 -10.160 -10.156
 -1.120  -1.105  -1.080  -1.057  -1.051  -1.035  -1.031  -1.028
 -0.855  -0.818  -0.810  -0.797  -0.759  -0.752  -0.693  -0.687
 -0.684  -0.674  -0.638  -0.627  -0.625  -0.606  -0.583  -0.580
 -0.574  -0.567  -0.544  -0.534  -0.530  -0.524  -0.516  -0.497
 -0.488  -0.480  -0.467  -0.463  -0.459  -0.452  -0.447  -0.442
 -0.439  -0.431  -0.426  -0.419  -0.416  -0.407  -0.406  -0.397
 -0.392  -0.389  -0.383  -0.381  -0.374  -0.364  -0.361  -0.358
 -0.350  -0.341  -0.337  -0.331  -0.328  -0.327  -0.324  -0.318
 -0.311  -0.299  -0.298  -0.290  -0.287  -0.277
 -- Virtual --
 -0.019  -0.017  -0.014  -0.010  -0.002   0.002   0.005   0.007
  0.015   0.020   0.025   0.029   0.031   0.035   0.038   0.041
  0.045   0.048   0.053   0.055   0.058   0.060   0.066   0.068
  0.071   0.073   0.077   0.080   0.083   0.087   0.089   0.090
  0.093   0.098   0.100   0.103   0.105   0.106   0.107   0.111
  0.113   0.114   0.116   0.119   0.120   0.121   0.125   0.129
  0.129   0.130   0.132   0.135   0.138   0.138   0.141   0.145
  0.146   0.148   0.149   0.153   0.153   0.156   0.158   0.159
  0.162   0.164   0.165   0.166   0.171   0.174   0.176   0.178
  0.179   0.181   0.182   0.184   0.187   0.188   0.191   0.192
  0.195   0.198   0.202   0.204   0.208   0.209   0.213   0.215
  0.215   0.219   0.221   0.225   0.226   0.228   0.229   0.233
  0.235   0.238   0.242   0.244   0.249   0.251   0.253   0.258
  0.260   0.262   0.265   0.266   0.270   0.272   0.278   0.279
  0.281   0.286   0.287   0.289   0.290   0.293   0.295   0.298
  0.303   0.304   0.308   0.309   0.313   0.315   0.316   0.318
  0.319   0.321   0.326   0.327   0.331   0.334   0.335   0.338
  0.339   0.343   0.346   0.349   0.352   0.354   0.357   0.359
  0.361   0.365   0.367   0.370   0.374   0.381   0.382   0.386
  0.386   0.390   0.394   0.399   0.406   0.409   0.414   0.420
  0.423   0.426   0.428   0.438   0.439   0.445   0.450   0.459
  0.462   0.468   0.478   0.482   0.485   0.496   0.498   0.503
  0.514   0.522   0.523   0.525   0.528   0.538   0.540   0.545
  0.548   0.557   0.567   0.572   0.579   0.582   0.595   0.598
  0.601   0.603   0.611   0.616   0.619   0.625   0.631   0.636
  0.639   0.642   0.649   0.653   0.657   0.667   0.669   0.679
  0.680   0.686   0.690   0.695   0.705   0.713   0.716   0.719
  0.720   0.727   0.729   0.737   0.741   0.748   0.752   0.756
  0.760   0.763   0.767   0.774   0.778   0.779   0.782   0.785
  0.789   0.796   0.800   0.804   0.805   0.806   0.811   0.816
  0.821   0.824   0.828   0.841   0.846   0.861   0.869   0.881
  0.897   0.908   0.928   0.940   0.946   0.954   0.965   0.976
  0.987   1.003   1.016   1.023   1.034   1.040   1.054   1.064
  1.067   1.077   1.088   1.096   1.105   1.111   1.123   1.135
  1.142   1.145   1.153   1.157   1.170   1.177   1.180   1.186
  1.192   1.202   1.209   1.213   1.218   1.221   1.226   1.232
  1.237   1.251   1.254   1.264   1.274   1.276   1.287   1.297
  1.305   1.312   1.320   1.325   1.335   1.340   1.353   1.369
  1.369   1.392   1.404   1.408   1.425   1.436   1.442   1.443
  1.457   1.474   1.475   1.479   1.481   1.500   1.502   1.509
  1.521   1.524   1.530   1.538   1.542   1.545   1.552   1.563
  1.568   1.576   1.582   1.584   1.589   1.599   1.600   1.604
  1.610   1.615   1.618   1.622   1.627   1.631   1.636   1.638
  1.644   1.647   1.656   1.659   1.661   1.670   1.672   1.674
  1.682   1.685   1.694   1.699   1.705   1.711   1.716   1.729
  1.736   1.738   1.750   1.758   1.767   1.772   1.775   1.784
  1.785   1.802   1.809   1.811   1.819   1.825   1.830   1.834
  1.852   1.855   1.864   1.871   1.881   1.886   1.894   1.906
  1.911   1.924   1.930   1.935   1.939   1.950   1.969   1.980
  1.994   1.997   2.011   2.022   2.033   2.036   2.048   2.058
  2.066   2.079   2.083   2.097   2.113   2.117   2.126   2.129
  2.133   2.152   2.160   2.173   2.174   2.184   2.188   2.200
  2.202   2.220   2.230   2.244   2.255   2.261   2.269   2.275
  2.281   2.291   2.313   2.317   2.324   2.340   2.357   2.367
  2.374   2.375   2.396   2.405   2.428   2.431   2.454   2.467
  2.487   2.501   2.508   2.515   2.523   2.530   2.534   2.550
  2.553   2.568   2.572   2.590   2.601   2.606   2.610   2.617
  2.629   2.632   2.639   2.652   2.654   2.666   2.677   2.679
  2.691   2.694   2.703   2.714   2.720   2.750   2.757   2.766
  2.774   2.804   2.809   2.820   2.827   2.831   2.840   2.847
  2.858   2.877   2.879   2.892   2.901   2.907   2.919   2.924
  2.934   2.940   2.953   2.957   2.967   2.975   2.977   2.988
  2.993   3.008   3.017   3.029   3.035   3.039   3.049   3.056
  3.067   3.072   3.079   3.098   3.102   3.109   3.119   3.130
  3.145   3.155   3.157   3.172   3.182   3.186   3.195   3.202
  3.217   3.234   3.244   3.247   3.275   3.279   3.298   3.302
  3.305   3.319   3.339   3.359   3.372   3.392   3.406   3.430
  3.450   3.467   3.479   3.537   3.556   3.564   3.591   3.681
  3.786   3.792   3.798   3.803   3.822   3.839   3.846   3.851
  3.876   3.885   3.894   3.899   3.905   3.918   3.924   3.950
  3.975   3.992   4.006   4.035   4.047   4.056   4.073   4.078
  4.124   4.156   4.176   4.195   4.227   4.259   4.272   4.285
  4.314   4.323   4.335   4.382   4.411   5.003   5.065   5.083
  5.110   5.132   5.158   5.177   5.204   5.270   5.382   5.400
  5.425   5.431   5.444   5.481   5.487   5.582   5.616   5.661
  5.669   5.700   5.779   5.845   5.935  23.750  23.771  23.804
 23.821  23.822  23.837  23.846  23.859  23.893  23.895  23.901
 23.938  23.962  23.984  23.988  23.995  49.873  49.915  49.942
 49.951  49.970  49.982  50.011  50.039
 --------------------------------------------------------------

          Ground-State Mulliken Net Atomic Charges

     Atom                 Charge (a.u.)
  ----------------------------------------
      1 C                     0.670740
      2 H                     0.225971
      3 C                    -0.310594
      4 H                     0.177127
      5 C                    -0.744979
      6 H                     0.177976
      7 H                     0.275427
      8 C                     0.503706
      9 H                     0.170984
     10 C                    -0.732021
     11 H                     0.152678
     12 H                     0.143081
     13 H                     0.138178
     14 C                    -0.966670
     15 H                     0.170202
     16 H                     0.155430
     17 C                    -0.221357
     18 H                     0.173427
     19 H                     0.164882
     20 C                     0.182427
     21 C                    -0.632918
     22 C                    -0.592560
     23 H                     0.162250
     24 O                    -0.178617
     25 H                     0.179483
     26 H                     0.250267
     27 H                     0.242845
     28 H                     0.164095
     29 H                     0.147305
     30 H                     0.148408
     31 O                     0.044092
     32 C                    -0.828494
     33 H                     0.193429
     34 O                     0.023006
     35 C                    -0.014525
     36 H                     0.267088
     37 C                    -0.196610
     38 H                     0.209516
     39 O                    -0.230025
     40 H                     0.373277
     41 C                    -0.518407
     42 H                     0.247243
     43 O                    -0.196340
     44 H                     0.284648
     45 C                    -0.259180
     46 H                     0.282790
     47 O                    -0.227759
     48 H                     0.286178
     49 C                    -0.045513
     50 O                    -0.251057
     51 O                    -0.136473
     52 H                     0.295942
  ----------------------------------------
  Sum of atomic charges =     0.000000

 -----------------------------------------------------------------
                    Cartesian Multipole Moments
 -----------------------------------------------------------------
    Charge (ESU x 10^10)
                 0.0000
    Dipole Moment (Debye)
         X      -2.6843      Y       2.7659      Z       1.2044
       Tot       4.0381
    Quadrupole Moments (Debye-Ang)
        XX    -143.2950     XY      17.9923     YY    -162.6589
        XZ      -2.3311     YZ       3.6913     ZZ    -147.4848
    Octopole Moments (Debye-Ang^2)
       XXX       7.2686    XXY      75.7743    XYY     -12.2355
       YYY      41.5308    XXZ      -2.6397    XYZ      -0.3316
       YYZ       8.7308    XZZ      31.9667    YZZ      -7.3581
       ZZZ     -18.1488
    Hexadecapole Moments (Debye-Ang^3)
      XXXX   -7052.2923   XXXY      40.8788   XXYY   -1949.2975
      XYYY     -71.5519   YYYY   -4126.7210   XXXZ    -102.9288
      XXYZ      68.8444   XYYZ     -86.3342   YYYZ     107.9312
      XXZZ   -1265.0135   XYZZ     -39.7658   YYZZ    -837.3435
      XZZZ    -186.7453   YZZZ      59.1213   ZZZZ    -772.2571
 -----------------------------------------------------------------
 Calculating analytic gradient of the SCF energy
 Gradient of SCF Energy
            1           2           3           4           5           6
    1   0.0010544   0.0003174  -0.0023770  -0.0002969  -0.0014994   0.0004093
    2   0.0001606   0.0000919   0.0010040  -0.0007376   0.0006840  -0.0003896
    3  -0.0003234   0.0000955  -0.0010057   0.0002237   0.0011119  -0.0001454
            7           8           9          10          11          12
    1   0.0010662  -0.0011916   0.0000253  -0.0004134   0.0001720   0.0001278
    2   0.0001896  -0.0001982  -0.0000569   0.0002457  -0.0002525  -0.0000225
    3   0.0001005  -0.0008559   0.0003338  -0.0002851  -0.0002287  -0.0000803
           13          14          15          16          17          18
    1   0.0005418   0.0017306   0.0002401  -0.0000200  -0.0004085   0.0000459
    2  -0.0005137  -0.0004707  -0.0000599   0.0000689  -0.0001891  -0.0000720
    3   0.0002690   0.0007779  -0.0001297  -0.0004335   0.0003981   0.0002677
           19          20          21          22          23          24
    1  -0.0004599   0.0004420   0.0000576  -0.0003828  -0.0003870  -0.0000039
    2   0.0008731   0.0000009  -0.0002183  -0.0003485  -0.0003643   0.0007401
    3  -0.0002280   0.0015536  -0.0004922  -0.0001813   0.0003784  -0.0006294
           25          26          27          28          29          30
    1   0.0000642   0.0000910   0.0002777  -0.0002977   0.0000032   0.0000166
    2   0.0001381  -0.0004293   0.0001949  -0.0003921  -0.0001981   0.0004599
    3  -0.0003325  -0.0003227   0.0006878   0.0000087  -0.0002577   0.0002257
           31          32          33          34          35          36
    1   0.0040948  -0.0013447  -0.0004221  -0.0015461   0.0005071  -0.0002817
    2  -0.0012886   0.0037827  -0.0001189  -0.0013271  -0.0009845   0.0003376
    3  -0.0008433   0.0022431   0.0001934  -0.0002678  -0.0006813  -0.0000349
           37          38          39          40          41          42
    1   0.0010562  -0.0002573   0.0000318  -0.0003563   0.0009764   0.0001313
    2   0.0006339   0.0001191   0.0005233  -0.0007088  -0.0012879  -0.0003962
    3  -0.0014173   0.0002087   0.0027060  -0.0020312  -0.0014139   0.0001470
           43          44          45          46          47          48
    1  -0.0008460   0.0004196   0.0000137   0.0000998   0.0007663  -0.0005460
    2   0.0001277  -0.0002532   0.0009468   0.0000667  -0.0010509  -0.0009003
    3   0.0000737   0.0001293   0.0010246  -0.0002137   0.0000920  -0.0005766
           49          50          51          52
    1  -0.0022497   0.0028873  -0.0011073  -0.0009722
    2  -0.0015344   0.0036764   0.0005360  -0.0008371
    3   0.0008416   0.0001614  -0.0004199  -0.0004219
 Max gradient component =       4.095E-03
 RMS gradient           =       9.387E-04
 Gradient time:  CPU 573.05 s  wall 96.72 s
 Geometry Optimization Parameters
   NAtoms,    NIC,     NZ,  NCons,   NDum,   NFix, NCnnct, MaxDiis
       52     415       0       0       0       0       0       0

 Cartesian Hessian Update
 Hessian Updated using BFGS Update


** GEOMETRY OPTIMIZATION IN DELOCALIZED INTERNAL COORDINATES **
   Searching for a Minimum

   Optimization Cycle:  14

                       Coordinates (Angstroms)
     ATOM                X               Y               Z
      1  C        -2.8334211115   -0.2687070593   -0.1636914290
      2  H        -3.1772537352   -0.4687987384   -1.1886011088
      3  C        -1.3302474198   -0.6084031230   -0.1279888946
      4  H        -0.9442143277   -0.3704769970    0.8696796309
      5  C        -1.0444335097   -2.0808106157   -0.4442743938
      6  H        -1.3433592936   -2.2713838951   -1.4835087246
      7  H         0.0330780887   -2.2443867846   -0.3907753848
      8  C        -1.7856391584   -3.0520330160    0.4800910489
      9  H        -1.4407562420   -2.8762245752    1.5102057173
     10  C        -1.4695897045   -4.5085920299    0.1233988989
     11  H        -0.3955899705   -4.7054313663    0.1863108121
     12  H        -1.9793336340   -5.2012198566    0.7999028068
     13  H        -1.7872753490   -4.7455567378   -0.8973816220
     14  C        -3.2804492445   -2.7417399412    0.4312254227
     15  H        -3.8305434590   -3.3865651071    1.1251817152
     16  H        -3.6583193019   -2.9710827611   -0.5753061382
     17  C        -3.5689587850   -1.2719912592    0.7609704869
     18  H        -4.6445909217   -1.0979991967    0.6996681694
     19  H        -3.2881315066   -1.0706693837    1.8023040276
     20  C        -3.1629927381    1.2331882149    0.1721969244
     21  C        -4.4571912337    1.4373465207    0.9849626977
     22  C        -3.3037239607    2.1022089880   -1.0953004490
     23  H        -4.0591209044    1.6479307667   -1.7527846300
     24  O        -2.0974287892    2.3307151361   -1.8283545649
     25  H        -3.6617212940    3.0974024734   -0.8242974605
     26  H        -1.6815802839    1.4668312681   -1.9843025227
     27  H        -2.3437606526    1.6463200074    0.7753038949
     28  H        -5.3403089061    1.0697974684    0.4523442949
     29  H        -4.6084900503    2.5034061824    1.1724241536
     30  H        -4.4206561738    0.9419901185    1.9552352492
     31  O        -0.6177634865    0.2057343793   -1.1161341384
     32  C         0.6671718123    0.6753407061   -0.8274497512
     33  H         1.0515931693    1.0407052555   -1.7903082420
     34  O         1.4402512539   -0.4320104910   -0.3783576387
     35  C         2.8171033665   -0.1703642651   -0.2334818979
     36  H         3.2461453864    0.1869787853   -1.1844443313
     37  C         0.7460463919    1.8136422036    0.2032061106
     38  H         0.3122208934    1.4667361242    1.1521109977
     39  O         0.1228611142    3.0109340213   -0.2205087324
     40  H        -0.6765970620    2.8287627906   -0.7607281223
     41  C         2.2215675298    2.1520120205    0.4305103068
     42  H         2.6290594672    2.5451996340   -0.5121150495
     43  O         2.3941796841    3.1138211689    1.4648462259
     44  H         1.8603891539    3.8856711105    1.2413116760
     45  C         3.0288942184    0.9264185624    0.8244380065
     46  H         2.6939979978    0.5636198389    1.8035377289
     47  O         4.4275053043    1.2257240432    0.8656606697
     48  H         4.5585392198    1.9859463807    1.4442700743
     49  C         3.5123665113   -1.5025324086    0.1008166217
     50  O         2.9737352993   -2.5656358883    0.0144709400
     51  O         4.8046398377   -1.3868856595    0.4501476921
     52  H         5.0369631789   -0.4491654605    0.5903644539
   Point Group: c1    Number of degrees of freedom:   150


   Energy is  -1228.723404177

 Hessian Updated using BFGS Update

150 Hessian modes will be used to form the next step
  Hessian Eigenvalues:
     0.001966    0.003528    0.004273    0.004672    0.005468    0.006168
     0.007195    0.007406    0.008309    0.008524    0.009799    0.010264
     0.011167    0.012864    0.013809    0.015801    0.019075    0.021280
     0.022543    0.026900    0.030224    0.032197    0.034586    0.036156
     0.037095    0.040076    0.040965    0.043598    0.044508    0.046951
     0.047792    0.047939    0.048422    0.049204    0.049692    0.050182
     0.050361    0.051811    0.052678    0.053575    0.054071    0.054194
     0.055322    0.055458    0.056092    0.056671    0.056933    0.060518
     0.060559    0.061538    0.063249    0.067764    0.070318    0.071579
     0.073677    0.078833    0.080225    0.080713    0.086268    0.087871
     0.088631    0.095828    0.100052    0.114032    0.118180    0.120738
     0.134982    0.138796    0.144890    0.152464    0.157214    0.157908
     0.158994    0.159597    0.159908    0.159978    0.159997    0.160037
     0.160376    0.160644    0.163087    0.165805    0.168312    0.174137
     0.175334    0.178141    0.184514    0.186898    0.193043    0.204966
     0.214246    0.225066    0.243278    0.248606    0.252108    0.257603
     0.269279    0.272352    0.277775    0.280900    0.285456    0.287458
     0.287633    0.288399    0.292320    0.293995    0.296598    0.300012
     0.322787    0.337503    0.337983    0.338523    0.338948    0.339021
     0.339295    0.339425    0.339514    0.339584    0.339877    0.340661
     0.341048    0.341224    0.341378    0.341676    0.341774    0.341892
     0.342076    0.342225    0.342424    0.342697    0.343764    0.345144
     0.364382    0.382956    0.396666    0.399998    0.400438    0.405405
     0.410824    0.427581    0.448627    0.487642    0.498193    0.501890
     0.509489    0.512401    0.529868    0.551570    0.895578    2.146687

 Minimum Search - Taking Simple RFO Step
 Searching for Lamda that Minimizes Along All modes
 Value Taken    Lamda =  -0.00134341
 Step Taken.  Stepsize is  0.248205

                             Maximum     Tolerance    Cnvgd?
         Gradient           0.008139      0.000300      NO
         Displacement       0.090153      0.001200      NO
         Energy change     -0.000810      0.000001      NO


 New Cartesian Coordinates Obtained by Inverse Iteration

 Displacement from previous Coordinates is:  0.655395
 ----------------------------------------------------------------
             Standard Nuclear Orientation (Angstroms)
    I     Atom           X                Y                Z
 ----------------------------------------------------------------
    1      C      -2.8336791555    -0.2779850202    -0.1642808330
    2      H      -3.1957160214    -0.4950444613    -1.1797984835
    3      C      -1.3256558147    -0.6316712026    -0.1345441661
    4      H      -0.9294663809    -0.3979238826     0.8602122085
    5      C      -1.0668584400    -2.1051633236    -0.4664142627
    6      H      -1.3975080105    -2.2826228298    -1.4980066518
    7      H       0.0072037119    -2.2887639604    -0.4421198852
    8      C      -1.8037636746    -3.0659782822     0.4735310678
    9      H      -1.4368050123    -2.8957237430     1.4959733606
   10      C      -1.5214573347    -4.5255800520     0.1081053446
   11      H      -0.4507164988    -4.7424557803     0.1506229322
   12      H      -2.0332348654    -5.2105017955     0.7912013694
   13      H      -1.8672431894    -4.7458094963    -0.9080148931
   14      C      -3.2992538985    -2.7394658419     0.4519969948
   15      H      -3.8424467864    -3.3730043733     1.1621893987
   16      H      -3.7013416838    -2.9712846882    -0.5434218867
   17      C      -3.5563945987    -1.2676126342     0.7840836679
   18      H      -4.6307803515    -1.0785670417     0.7505895914
   19      H      -3.2407364785    -1.0771118912     1.8178494204
   20      C      -3.1582425906     1.2303980981     0.1612580451
   21      C      -4.4480625554     1.4519508604     0.9776512104
   22      C      -3.2863736955     2.1157922223    -1.0945861408
   23      H      -4.0414560984     1.6841157310    -1.7669353044
   24      O      -2.0756131551     2.3401708390    -1.8143870227
   25      H      -3.6354206872     3.1097777039    -0.8078476354
   26      H      -1.6668364050     1.4754395416    -1.9781379706
   27      H      -2.3373989682     1.6320065026     0.7673246304
   28      H      -5.3410377090     1.1421928012     0.4267786518
   29      H      -4.5599125439     2.5148068744     1.2093355198
   30      H      -4.4353587611     0.9149068148     1.9260014431
   31      O      -0.6105496115     0.1742708939    -1.1227669518
   32      C       0.6838496630     0.6417999761    -0.8453920459
   33      H       1.0634399075     1.0144334485    -1.8079207689
   34      O       1.4827345516    -0.4460042319    -0.3889912438
   35      C       2.8561907521    -0.1557186621    -0.2373523667
   36      H       3.2835907881     0.2087152460    -1.1860923085
   37      C       0.7408274863     1.7806336652     0.1932952787
   38      H       0.3111728211     1.4230513285     1.1393078298
   39      O       0.1138498283     2.9759053588    -0.2299030545
   40      H      -0.7002778576     2.7974937056    -0.7436595499
   41      C       2.2048802601     2.1523745785     0.4322249317
   42      H       2.6049587762     2.5594228522    -0.5081334889
   43      O       2.3524710100     3.1188771995     1.4665130284
   44      H       1.7949262366     3.8744639252     1.2405269800
   45      C       3.0406108559     0.9454978837     0.8238041873
   46      H       2.7118288443     0.5714021423     1.8012209889
   47      O       4.4274928444     1.2961595228     0.8719130865
   48      H       4.5306503016     2.0627533324     1.4513164040
   49      C       3.5789412878    -1.4796691244     0.0923005343
   50      O       3.0446823974    -2.5517430937     0.0217328190
   51      O       4.8596913863    -1.3442508484     0.4871261754
   52      H       5.0804717928    -0.4034392347     0.6397220429
 ----------------------------------------------------------------
 Molecular Point Group                 C1    NOp =  1
 Largest Abelian Subgroup              C1    NOp =  1
 Nuclear Repulsion Energy =  2423.5349204362 hartrees
 There are       94 alpha and       94 beta electrons
 Applying Cartesian multipole field
    Component          Value
    ---------          -----
     (2,0,0)        1.00000E-12
     (0,2,0)        2.00000E-11
     (0,0,2)       -3.00000E-11
 Nucleus-field energy     =     0.0000000501 hartrees
 Requested basis set is 6-311++G(d,p)
 There are 284 shells and 724 basis functions
 A cutoff of  1.0D-11 yielded  29728 shell pairs
 There are    188557 function pairs (    199526 Cartesian)
 Smallest overlap matrix eigenvalue = 1.00E-06

 Q-Chem warning in module stvman/mkSTV.C, line 306:

 Overlap eigenvalue is smaller than square root of threshold
 Use THRESH >= 12 to get rid of this warning

 Guess MOs from SCF MO coefficient file

 -----------------------------------------------------------------------
  General SCF calculation program by
  Eric Jon Sundstrom, Paul Horn, Yuezhi Mao, Dmitri Zuev, Alec White,
  David Stuck, Shaama M.S., Shane Yost, Joonho Lee, David Small,
  Daniel Levine, Susi Lehtola, Hugh Burton, Evgeny Epifanovsky
 -----------------------------------------------------------------------
 Exchange:     0.2000 Hartree-Fock + 0.0800 Slater + 0.7200 B88
 Correlation:  0.1900 VWN1RPA + 0.8100 LYP
 Using SG-1 standard quadrature grid
Occupied orbitals aren't orthogonal to virtual orbitals
 using 6 threads for integral computing
 -------------------------------------------------------
 OpenMP Integral computing Module                
 Release: version 2.0, May 2017, Q-Chem Inc. Pleasanton 
 -------------------------------------------------------
 -------------------------------------------------------
 OpenMP BLAS3 based DFT computing Module                
 Release: version 1.0, May 2013, Q-Chem Inc. Pittsburgh 
 -------------------------------------------------------
 A restricted SCF calculation will be
 performed using DIIS
 SCF converges when DIIS error is below 1.0e-08
 ---------------------------------------
  Cycle       Energy         DIIS error
 ---------------------------------------
    1   -1228.7160708543      3.05e-04  
    2   -1228.7234308609      4.90e-05  
    3   -1228.7233178446      7.46e-05  
    4   -1228.7235697871      1.43e-05  
    5   -1228.7235776270      6.73e-06  
    6   -1228.7235796608      2.13e-06  
    7   -1228.7235798707      5.01e-07  
    8   -1228.7235798827      1.68e-07  
    9   -1228.7235798839      4.42e-08  
   10   -1228.7235798840      1.99e-08  
   11   -1228.7235798842      5.03e-09  Convergence criterion met
 ---------------------------------------
 SCF time:   CPU 2240.89s  wall 394.00s 
 SCF   energy in the final basis set =    -1228.7235798842
 Total energy in the final basis set =    -1228.7235798842

 --------------------------------------------------------------

                    Orbital Energies (a.u.)
 --------------------------------------------------------------

 Alpha MOs
 -- Occupied --
-19.171 -19.169 -19.164 -19.160 -19.152 -19.135 -19.131 -19.118
-10.315 -10.304 -10.271 -10.264 -10.251 -10.246 -10.241 -10.227
-10.194 -10.193 -10.178 -10.175 -10.174 -10.170 -10.162 -10.156
 -1.117  -1.103  -1.078  -1.056  -1.050  -1.037  -1.029  -1.027
 -0.855  -0.817  -0.811  -0.796  -0.759  -0.752  -0.692  -0.688
 -0.685  -0.674  -0.637  -0.627  -0.625  -0.605  -0.582  -0.580
 -0.573  -0.568  -0.543  -0.533  -0.529  -0.525  -0.516  -0.497
 -0.486  -0.480  -0.467  -0.463  -0.459  -0.452  -0.447  -0.441
 -0.440  -0.432  -0.425  -0.419  -0.414  -0.407  -0.406  -0.397
 -0.393  -0.388  -0.383  -0.381  -0.374  -0.365  -0.361  -0.357
 -0.351  -0.341  -0.338  -0.330  -0.328  -0.328  -0.323  -0.317
 -0.311  -0.299  -0.298  -0.290  -0.287  -0.277
 -- Virtual --
 -0.019  -0.016  -0.014  -0.010  -0.002   0.002   0.005   0.007
  0.015   0.019   0.025   0.028   0.030   0.035   0.038   0.041
  0.044   0.048   0.053   0.054   0.058   0.060   0.065   0.068
  0.071   0.073   0.077   0.080   0.083   0.087   0.088   0.090
  0.093   0.098   0.100   0.103   0.105   0.106   0.107   0.110
  0.113   0.114   0.115   0.119   0.121   0.121   0.124   0.128
  0.129   0.129   0.131   0.135   0.136   0.138   0.141   0.144
  0.146   0.148   0.148   0.152   0.153   0.156   0.157   0.158
  0.162   0.164   0.165   0.166   0.171   0.173   0.175   0.177
  0.178   0.180   0.181   0.183   0.186   0.187   0.189   0.191
  0.193   0.197   0.201   0.202   0.206   0.208   0.213   0.214
  0.214   0.218   0.220   0.223   0.225   0.227   0.229   0.234
  0.235   0.237   0.239   0.243   0.244   0.252   0.253   0.257
  0.259   0.260   0.264   0.266   0.270   0.272   0.276   0.279
  0.279   0.283   0.285   0.287   0.289   0.291   0.294   0.297
  0.299   0.304   0.305   0.308   0.309   0.313   0.315   0.316
  0.318   0.320   0.323   0.326   0.328   0.331   0.334   0.338
  0.339   0.343   0.346   0.348   0.349   0.351   0.353   0.357
  0.358   0.361   0.366   0.370   0.374   0.376   0.381   0.382
  0.385   0.389   0.391   0.396   0.399   0.405   0.409   0.417
  0.422   0.423   0.429   0.436   0.438   0.441   0.444   0.452
  0.458   0.462   0.467   0.476   0.485   0.489   0.496   0.498
  0.503   0.513   0.522   0.522   0.525   0.530   0.537   0.540
  0.545   0.548   0.559   0.566   0.571   0.578   0.586   0.596
  0.597   0.602   0.603   0.610   0.618   0.623   0.628   0.631
  0.638   0.640   0.643   0.650   0.652   0.659   0.666   0.671
  0.677   0.680   0.688   0.690   0.697   0.707   0.713   0.717
  0.718   0.720   0.725   0.732   0.739   0.742   0.748   0.750
  0.756   0.760   0.763   0.770   0.776   0.777   0.781   0.782
  0.785   0.789   0.796   0.799   0.805   0.806   0.808   0.812
  0.820   0.820   0.824   0.827   0.841   0.847   0.862   0.866
  0.876   0.901   0.908   0.931   0.941   0.945   0.953   0.964
  0.973   0.989   1.003   1.017   1.025   1.035   1.040   1.054
  1.065   1.066   1.078   1.089   1.094   1.102   1.111   1.125
  1.136   1.140   1.144   1.154   1.158   1.169   1.175   1.177
  1.185   1.192   1.204   1.207   1.215   1.218   1.224   1.228
  1.230   1.233   1.249   1.254   1.263   1.274   1.281   1.289
  1.296   1.305   1.313   1.323   1.329   1.336   1.344   1.350
  1.366   1.371   1.399   1.405   1.411   1.428   1.435   1.440
  1.446   1.455   1.473   1.475   1.479   1.484   1.497   1.502
  1.510   1.518   1.522   1.530   1.537   1.544   1.546   1.553
  1.562   1.566   1.575   1.581   1.586   1.592   1.598   1.598
  1.602   1.608   1.614   1.617   1.619   1.624   1.630   1.635
  1.639   1.644   1.645   1.655   1.657   1.661   1.669   1.671
  1.674   1.682   1.685   1.695   1.697   1.706   1.710   1.716
  1.730   1.733   1.739   1.752   1.761   1.764   1.768   1.772
  1.782   1.784   1.802   1.808   1.811   1.816   1.823   1.828
  1.831   1.851   1.855   1.865   1.872   1.877   1.884   1.891
  1.903   1.909   1.926   1.926   1.934   1.939   1.951   1.971
  1.982   1.991   1.997   2.012   2.020   2.028   2.034   2.047
  2.057   2.065   2.079   2.084   2.096   2.114   2.117   2.127
  2.130   2.133   2.154   2.159   2.172   2.174   2.183   2.188
  2.200   2.203   2.221   2.230   2.242   2.253   2.261   2.269
  2.275   2.281   2.288   2.313   2.317   2.325   2.340   2.356
  2.364   2.366   2.379   2.391   2.407   2.429   2.439   2.462
  2.469   2.487   2.498   2.507   2.515   2.524   2.530   2.534
  2.551   2.554   2.569   2.574   2.588   2.600   2.607   2.611
  2.617   2.627   2.632   2.639   2.650   2.653   2.659   2.677
  2.678   2.688   2.700   2.703   2.714   2.721   2.750   2.759
  2.764   2.777   2.803   2.810   2.823   2.830   2.830   2.839
  2.846   2.858   2.875   2.879   2.889   2.899   2.905   2.917
  2.920   2.934   2.939   2.954   2.960   2.966   2.973   2.975
  2.989   2.992   3.002   3.017   3.026   3.033   3.043   3.045
  3.057   3.067   3.069   3.078   3.097   3.101   3.110   3.118
  3.130   3.140   3.154   3.157   3.168   3.177   3.187   3.196
  3.202   3.218   3.229   3.238   3.243   3.269   3.276   3.293
  3.299   3.304   3.319   3.340   3.356   3.367   3.394   3.399
  3.427   3.444   3.461   3.475   3.535   3.552   3.563   3.580
  3.673   3.785   3.791   3.799   3.805   3.822   3.840   3.844
  3.852   3.876   3.885   3.895   3.896   3.903   3.921   3.925
  3.950   3.974   3.994   4.006   4.037   4.047   4.056   4.072
  4.078   4.126   4.157   4.177   4.192   4.222   4.262   4.272
  4.280   4.308   4.319   4.335   4.373   4.408   5.002   5.065
  5.084   5.111   5.133   5.156   5.182   5.200   5.273   5.372
  5.401   5.420   5.430   5.442   5.479   5.482   5.572   5.615
  5.659   5.671   5.691   5.787   5.850   5.928  23.749  23.767
 23.797  23.817  23.822  23.835  23.840  23.860  23.888  23.897
 23.899  23.937  23.960  23.986  23.988  23.995  49.870  49.915
 49.942  49.949  49.970  49.983  50.015  50.030
 --------------------------------------------------------------

          Ground-State Mulliken Net Atomic Charges

     Atom                 Charge (a.u.)
  ----------------------------------------
      1 C                     0.710444
      2 H                     0.227744
      3 C                    -0.018129
      4 H                     0.165932
      5 C                    -1.062726
      6 H                     0.181514
      7 H                     0.247818
      8 C                     0.593802
      9 H                     0.176784
     10 C                    -0.780954
     11 H                     0.152963
     12 H                     0.141667
     13 H                     0.136578
     14 C                    -0.936924
     15 H                     0.169364
     16 H                     0.155955
     17 C                    -0.245033
     18 H                     0.175444
     19 H                     0.167650
     20 C                     0.140231
     21 C                    -0.640051
     22 C                    -0.590793
     23 H                     0.160437
     24 O                    -0.180046
     25 H                     0.181227
     26 H                     0.250428
     27 H                     0.240605
     28 H                     0.165572
     29 H                     0.147595
     30 H                     0.152376
     31 O                     0.057922
     32 C                    -0.823348
     33 H                     0.191806
     34 O                     0.028132
     35 C                     0.010560
     36 H                     0.263868
     37 C                    -0.207541
     38 H                     0.207811
     39 O                    -0.247389
     40 H                     0.391218
     41 C                    -0.523999
     42 H                     0.246607
     43 O                    -0.197824
     44 H                     0.284579
     45 C                    -0.259364
     46 H                     0.284340
     47 O                    -0.227416
     48 H                     0.286262
     49 C                    -0.060579
     50 O                    -0.249961
     51 O                    -0.136105
     52 H                     0.292941
  ----------------------------------------
  Sum of atomic charges =     0.000000

 -----------------------------------------------------------------
                    Cartesian Multipole Moments
 -----------------------------------------------------------------
    Charge (ESU x 10^10)
                 0.0000
    Dipole Moment (Debye)
         X      -2.9526      Y       2.7180      Z       1.1309
       Tot       4.1695
    Quadrupole Moments (Debye-Ang)
        XX    -143.7263     XY      17.7216     YY    -162.4691
        XZ      -2.3553     YZ       3.7116     ZZ    -147.3873
    Octopole Moments (Debye-Ang^2)
       XXX      -0.2889    XXY      76.4083    XYY     -15.1593
       YYY      41.3801    XXZ      -4.0745    XYZ       0.7322
       YYZ       9.0526    XZZ      30.3514    YZZ      -6.9510
       ZZZ     -18.5164
    Hexadecapole Moments (Debye-Ang^3)
      XXXX   -7127.9310   XXXY      29.1652   XXYY   -1959.8830
      XYYY     -88.4782   YYYY   -4132.8256   XXXZ    -105.9335
      XXYZ      69.3962   XYYZ     -86.1633   YYYZ     105.4182
      XXZZ   -1271.5259   XYZZ     -43.9389   YYZZ    -838.6885
      XZZZ    -185.0203   YZZZ      54.5749   ZZZZ    -775.1715
 -----------------------------------------------------------------
 Calculating analytic gradient of the SCF energy
 Gradient of SCF Energy
            1           2           3           4           5           6
    1  -0.0001912  -0.0006529  -0.0002271   0.0004302   0.0002077   0.0003840
    2  -0.0003389  -0.0004917  -0.0006190   0.0000756   0.0004372  -0.0003227
    3  -0.0012813   0.0001201   0.0008741   0.0001249  -0.0003356  -0.0000402
            7           8           9          10          11          12
    1  -0.0003077   0.0003830   0.0001037  -0.0002475   0.0000140  -0.0000583
    2  -0.0001373   0.0004584  -0.0002543   0.0004870   0.0001796   0.0000068
    3  -0.0003189  -0.0000293   0.0000301   0.0002286   0.0000826   0.0000725
           13          14          15          16          17          18
    1   0.0000072  -0.0005942  -0.0001708  -0.0001420   0.0013264   0.0000362
    2   0.0000309   0.0002529   0.0000093  -0.0000237  -0.0008776  -0.0001898
    3  -0.0001859   0.0000792   0.0000203   0.0001276   0.0004003  -0.0001723
           19          20          21          22          23          24
    1  -0.0001232  -0.0001431  -0.0002374   0.0007942   0.0000614  -0.0012350
    2  -0.0001010   0.0006198   0.0002611   0.0012062   0.0001476   0.0001396
    3  -0.0000321  -0.0003603  -0.0009524  -0.0001428  -0.0000007   0.0005339
           25          26          27          28          29          30
    1   0.0000519  -0.0001768  -0.0005660   0.0003098  -0.0002077   0.0000950
    2   0.0001320   0.0007260  -0.0003337   0.0002774   0.0001553   0.0000536
    3  -0.0002529   0.0001617   0.0000699   0.0002357   0.0001567   0.0002112
           31          32          33          34          35          36
    1  -0.0011019  -0.0003596   0.0005775   0.0012563  -0.0010109   0.0002121
    2  -0.0014932  -0.0007545   0.0005358   0.0005688  -0.0001982  -0.0005170
    3   0.0015169  -0.0022975  -0.0001464   0.0006176   0.0018742   0.0001364
           37          38          39          40          41          42
    1  -0.0009948   0.0007248  -0.0013848   0.0013925   0.0004736  -0.0000892
    2  -0.0015353   0.0002771   0.0002881  -0.0003627   0.0001786   0.0001191
    3   0.0001830   0.0002351   0.0000453   0.0002192   0.0001670  -0.0000660
           43          44          45          46          47          48
    1   0.0002299  -0.0001457  -0.0001835  -0.0001780  -0.0004621   0.0005309
    2   0.0001882   0.0005128  -0.0005101   0.0000465   0.0011094   0.0008238
    3   0.0001816  -0.0000832   0.0000317  -0.0000522  -0.0003515   0.0006081
           49          50          51          52
    1   0.0041751  -0.0035169   0.0005642   0.0003665
    2   0.0026188  -0.0037831  -0.0007342   0.0006549
    3  -0.0073575   0.0024458   0.0016420   0.0010257
 Max gradient component =       7.358E-03
 RMS gradient           =       1.025E-03
 Gradient time:  CPU 572.24 s  wall 96.59 s
 Geometry Optimization Parameters
   NAtoms,    NIC,     NZ,  NCons,   NDum,   NFix, NCnnct, MaxDiis
       52     415       0       0       0       0       0       0

 Cartesian Hessian Update
 Hessian Updated using BFGS Update


** GEOMETRY OPTIMIZATION IN DELOCALIZED INTERNAL COORDINATES **
   Searching for a Minimum

   Optimization Cycle:  15

                       Coordinates (Angstroms)
     ATOM                X               Y               Z
      1  C        -2.8336791555   -0.2779850202   -0.1642808330
      2  H        -3.1957160214   -0.4950444613   -1.1797984835
      3  C        -1.3256558147   -0.6316712026   -0.1345441661
      4  H        -0.9294663809   -0.3979238826    0.8602122085
      5  C        -1.0668584400   -2.1051633236   -0.4664142627
      6  H        -1.3975080105   -2.2826228298   -1.4980066518
      7  H         0.0072037119   -2.2887639604   -0.4421198852
      8  C        -1.8037636746   -3.0659782822    0.4735310678
      9  H        -1.4368050123   -2.8957237430    1.4959733606
     10  C        -1.5214573347   -4.5255800520    0.1081053446
     11  H        -0.4507164988   -4.7424557803    0.1506229322
     12  H        -2.0332348654   -5.2105017955    0.7912013694
     13  H        -1.8672431894   -4.7458094963   -0.9080148931
     14  C        -3.2992538985   -2.7394658419    0.4519969948
     15  H        -3.8424467864   -3.3730043733    1.1621893987
     16  H        -3.7013416838   -2.9712846882   -0.5434218867
     17  C        -3.5563945987   -1.2676126342    0.7840836679
     18  H        -4.6307803515   -1.0785670417    0.7505895914
     19  H        -3.2407364785   -1.0771118912    1.8178494204
     20  C        -3.1582425906    1.2303980981    0.1612580451
     21  C        -4.4480625554    1.4519508604    0.9776512104
     22  C        -3.2863736955    2.1157922223   -1.0945861408
     23  H        -4.0414560984    1.6841157310   -1.7669353044
     24  O        -2.0756131551    2.3401708390   -1.8143870227
     25  H        -3.6354206872    3.1097777039   -0.8078476354
     26  H        -1.6668364050    1.4754395416   -1.9781379706
     27  H        -2.3373989682    1.6320065026    0.7673246304
     28  H        -5.3410377090    1.1421928012    0.4267786518
     29  H        -4.5599125439    2.5148068744    1.2093355198
     30  H        -4.4353587611    0.9149068148    1.9260014431
     31  O        -0.6105496115    0.1742708939   -1.1227669518
     32  C         0.6838496630    0.6417999761   -0.8453920459
     33  H         1.0634399075    1.0144334485   -1.8079207689
     34  O         1.4827345516   -0.4460042319   -0.3889912438
     35  C         2.8561907521   -0.1557186621   -0.2373523667
     36  H         3.2835907881    0.2087152460   -1.1860923085
     37  C         0.7408274863    1.7806336652    0.1932952787
     38  H         0.3111728211    1.4230513285    1.1393078298
     39  O         0.1138498283    2.9759053588   -0.2299030545
     40  H        -0.7002778576    2.7974937056   -0.7436595499
     41  C         2.2048802601    2.1523745785    0.4322249317
     42  H         2.6049587762    2.5594228522   -0.5081334889
     43  O         2.3524710100    3.1188771995    1.4665130284
     44  H         1.7949262366    3.8744639252    1.2405269800
     45  C         3.0406108559    0.9454978837    0.8238041873
     46  H         2.7118288443    0.5714021423    1.8012209889
     47  O         4.4274928444    1.2961595228    0.8719130865
     48  H         4.5306503016    2.0627533324    1.4513164040
     49  C         3.5789412878   -1.4796691244    0.0923005343
     50  O         3.0446823974   -2.5517430937    0.0217328190
     51  O         4.8596913863   -1.3442508484    0.4871261754
     52  H         5.0804717928   -0.4034392347    0.6397220429
   Point Group: c1    Number of degrees of freedom:   150


   Energy is  -1228.723579884

 Hessian Updated using BFGS Update

150 Hessian modes will be used to form the next step
  Hessian Eigenvalues:
     0.002126    0.003751    0.004273    0.004834    0.005466    0.006193
     0.007043    0.007407    0.008305    0.008509    0.009813    0.010281
     0.011186    0.012983    0.013653    0.017021    0.019278    0.021600
     0.022576    0.026625    0.030507    0.033516    0.034600    0.036369
     0.037079    0.040081    0.041610    0.043615    0.044508    0.046936
     0.047830    0.047950    0.048488    0.049415    0.049654    0.050135
     0.050491    0.051808    0.052656    0.053595    0.054164    0.054293
     0.055344    0.055524    0.056027    0.056658    0.056922    0.060526
     0.060549    0.062452    0.063713    0.067887    0.070347    0.071215
     0.073763    0.078860    0.080276    0.081071    0.086438    0.087868
     0.088764    0.095133    0.100093    0.114102    0.118231    0.120744
     0.135154    0.138408    0.145759    0.152837    0.156846    0.157916
     0.158883    0.159408    0.159890    0.159982    0.159996    0.160055
     0.160378    0.160719    0.163404    0.165938    0.170604    0.173749
     0.176088    0.178841    0.184034    0.189596    0.199552    0.204992
     0.215032    0.225828    0.244465    0.250312    0.250790    0.257029
     0.269726    0.273898    0.276876    0.281450    0.285275    0.287530
     0.287962    0.288474    0.292764    0.293988    0.296649    0.300993
     0.332427    0.337546    0.338094    0.338515    0.338949    0.339025
     0.339293    0.339410    0.339563    0.339853    0.340203    0.340699
     0.341082    0.341263    0.341417    0.341704    0.341889    0.342033
     0.342084    0.342209    0.342428    0.342744    0.343775    0.349661
     0.375938    0.382826    0.396432    0.400035    0.400567    0.405758
     0.413311    0.428518    0.457022    0.490940    0.500969    0.501962
     0.509579    0.512430    0.541242    0.588049    0.908335    2.116532

 Minimum Search - Taking Simple RFO Step
 Searching for Lamda that Minimizes Along All modes
 Value Taken    Lamda =  -0.00111964
 Calculated Step too Large.  Step scaled by  0.867212
 Step Taken.  Stepsize is  0.300000

                             Maximum     Tolerance    Cnvgd?
         Gradient           0.006198      0.000300      NO
         Displacement       0.078697      0.001200      NO
         Energy change     -0.000176      0.000001      NO


 New Cartesian Coordinates Obtained by Inverse Iteration

 Displacement from previous Coordinates is:  1.156891
 ----------------------------------------------------------------
             Standard Nuclear Orientation (Angstroms)
    I     Atom           X                Y                Z
 ----------------------------------------------------------------
    1      C      -2.8152647796    -0.2825950229    -0.1701707624
    2      H      -3.1787386603    -0.4701462431    -1.1907978940
    3      C      -1.3136819616    -0.6559214262    -0.1539141842
    4      H      -0.9061613135    -0.4313039811     0.8380968756
    5      C      -1.0723989202    -2.1305764324    -0.4961835816
    6      H      -1.4143630967    -2.2965755000    -1.5258925815
    7      H      -0.0004573926    -2.3272679211    -0.4781912756
    8      C      -1.8188763889    -3.0870723361     0.4407289332
    9      H      -1.4567286055    -2.9193585020     1.4650801069
   10      C      -1.5475196757    -4.5492914522     0.0745695892
   11      H      -0.4789328292    -4.7761010372     0.1198251074
   12      H      -2.0670732578    -5.2306475067     0.7553810675
   13      H      -1.8934390682    -4.7647026894    -0.9424276110
   14      C      -3.3111226429    -2.7483391593     0.4094120434
   15      H      -3.8644786879    -3.3841898589     1.1095493255
   16      H      -3.7058311142    -2.9676810542    -0.5916145271
   17      C      -3.5588748955    -1.2773905160     0.7564564391
   18      H      -4.6308687567    -1.0764149235     0.7165314489
   19      H      -3.2493071314    -1.1055940043     1.7952796259
   20      C      -3.0987634751     1.2254128481     0.1820195966
   21      C      -4.3210635961     1.4682148538     1.0911337646
   22      C      -3.2893874829     2.1072647683    -1.0664310600
   23      H      -4.0888593441     1.6857596083    -1.6924564692
   24      O      -2.1157096310     2.3026553031    -1.8557907440
   25      H      -3.6044911309     3.1077660116    -0.7630329317
   26      H      -1.7284481927     1.4301374255    -2.0322129755
   27      H      -2.2298367172     1.6149836953     0.7254852570
   28      H      -5.2594542516     1.1934981090     0.6002244808
   29      H      -4.3843272168     2.5295690632     1.3465225157
   30      H      -4.2569738168     0.9139158754     2.0270533934
   31      O      -0.6048116452     0.1521187065    -1.1450108643
   32      C       0.6841963779     0.6285201082    -0.8631875105
   33      H       1.0798363500     0.9655916604    -1.8321567400
   34      O       1.4695061280    -0.4455568130    -0.3551987824
   35      C       2.8389485715    -0.1514883612    -0.1832808909
   36      H       3.2872650647     0.1872649885    -1.1320449167
   37      C       0.7209645606     1.8047336649     0.1345083887
   38      H       0.2569542415     1.4853786080     1.0782981841
   39      O       0.1192392555     2.9894516970    -0.3529519630
   40      H      -0.6897510376     2.8050717084    -0.8720085844
   41      C       2.1795883993     2.1751366265     0.4060127545
   42      H       2.6078594553     2.5572045561    -0.5324825016
   43      O       2.3036927446     3.1662550680     1.4196077033
   44      H       1.7583771086     3.9189697414     1.1583371260
   45      C       2.9999527201     0.9760426574     0.8516392603
   46      H       2.6440903477     0.6292392395     1.8297173247
   47      O       4.3868861101     1.3209643848     0.9268387471
   48      H       4.4788319809     2.1007732350     1.4895874676
   49      C       3.5527628300    -1.4651805489     0.2001735050
   50      O       3.0394982885    -2.5435901221     0.0931385800
   51      O       4.8371639972    -1.3212876563     0.5775929084
   52      H       5.0552488539    -0.3779035912     0.7156400598
 ----------------------------------------------------------------
 Molecular Point Group                 C1    NOp =  1
 Largest Abelian Subgroup              C1    NOp =  1
 Nuclear Repulsion Energy =  2425.4996062481 hartrees
 There are       94 alpha and       94 beta electrons
 Applying Cartesian multipole field
    Component          Value
    ---------          -----
     (2,0,0)        1.00000E-12
     (0,2,0)        2.00000E-11
     (0,0,2)       -3.00000E-11
 Nucleus-field energy     =     0.0000000501 hartrees
 Requested basis set is 6-311++G(d,p)
 There are 284 shells and 724 basis functions
 A cutoff of  1.0D-11 yielded  29774 shell pairs
 There are    188779 function pairs (    199757 Cartesian)
 Smallest overlap matrix eigenvalue = 9.69E-07

 Q-Chem warning in module stvman/mkSTV.C, line 306:

 Overlap eigenvalue is smaller than square root of threshold
 Use THRESH >= 12 to get rid of this warning

 Linear dependence detected in AO basis
 Tighter screening thresholds may be required for diffuse basis sets
 Use S2THRESH > 14 and THRESH = 14 in case of SCF convergence issues
 Number of orthogonalized atomic orbitals = 723
 Maximum deviation from orthogonality = 4.028E-10
 Guess MOs from SCF MO coefficient file

 -----------------------------------------------------------------------
  General SCF calculation program by
  Eric Jon Sundstrom, Paul Horn, Yuezhi Mao, Dmitri Zuev, Alec White,
  David Stuck, Shaama M.S., Shane Yost, Joonho Lee, David Small,
  Daniel Levine, Susi Lehtola, Hugh Burton, Evgeny Epifanovsky
 -----------------------------------------------------------------------
 Exchange:     0.2000 Hartree-Fock + 0.0800 Slater + 0.7200 B88
 Correlation:  0.1900 VWN1RPA + 0.8100 LYP
 Using SG-1 standard quadrature grid
 Size of previous SCF MO coefficient file: 1048350 (expected); 1049800 (actual). 

 Q-Chem warning in module libgscf/gen_scfman/rhf.C, line 643:

 Inconsistent size for SCF MO coefficient file.  Please check basis and PURECART setting.

 using 6 threads for integral computing
 -------------------------------------------------------
 OpenMP Integral computing Module                
 Release: version 2.0, May 2017, Q-Chem Inc. Pleasanton 
 -------------------------------------------------------
 -------------------------------------------------------
 OpenMP BLAS3 based DFT computing Module                
 Release: version 1.0, May 2013, Q-Chem Inc. Pittsburgh 
 -------------------------------------------------------
 A restricted SCF calculation will be
 performed using DIIS
 SCF converges when DIIS error is below 1.0e-08
 ---------------------------------------
  Cycle       Energy         DIIS error
 ---------------------------------------
    1   -1228.7028265477      5.77e-04  
    2   -1228.7234455234      9.26e-05  
    3   -1228.7229522870      1.47e-04  
    4   -1228.7239084085      1.22e-05  
    5   -1228.7239091598      1.21e-05  
    6   -1228.7239158206      2.27e-06  
    7   -1228.7239160616      7.39e-07  
    8   -1228.7239160883      1.58e-07  
    9   -1228.7239160891      5.38e-08  
   10   -1228.7239160892      1.36e-08  
   11   -1228.7239160892      5.06e-09  Convergence criterion met
 ---------------------------------------
 SCF time:   CPU 2245.82s  wall 395.00s 
 SCF   energy in the final basis set =    -1228.7239160892
 Total energy in the final basis set =    -1228.7239160892

 --------------------------------------------------------------

                    Orbital Energies (a.u.)
 --------------------------------------------------------------

 Alpha MOs
 -- Occupied --
-19.171 -19.169 -19.163 -19.158 -19.151 -19.136 -19.130 -19.118
-10.315 -10.303 -10.270 -10.263 -10.251 -10.246 -10.240 -10.228
-10.193 -10.193 -10.178 -10.175 -10.174 -10.170 -10.162 -10.157
 -1.117  -1.103  -1.078  -1.056  -1.050  -1.037  -1.029  -1.027
 -0.855  -0.816  -0.811  -0.796  -0.759  -0.752  -0.692  -0.688
 -0.685  -0.673  -0.637  -0.627  -0.625  -0.605  -0.582  -0.580
 -0.573  -0.567  -0.543  -0.533  -0.528  -0.525  -0.516  -0.497
 -0.486  -0.480  -0.467  -0.463  -0.459  -0.453  -0.447  -0.441
 -0.441  -0.432  -0.425  -0.419  -0.414  -0.407  -0.406  -0.397
 -0.393  -0.388  -0.383  -0.381  -0.374  -0.364  -0.361  -0.357
 -0.351  -0.341  -0.337  -0.330  -0.329  -0.327  -0.324  -0.317
 -0.312  -0.299  -0.299  -0.290  -0.287  -0.276
 -- Virtual --
 -0.019  -0.017  -0.014  -0.011  -0.002   0.002   0.005   0.008
  0.015   0.019   0.025   0.029   0.031   0.035   0.038   0.041
  0.044   0.048   0.054   0.054   0.058   0.060   0.065   0.068
  0.072   0.073   0.077   0.080   0.083   0.087   0.087   0.091
  0.094   0.099   0.099   0.103   0.105   0.106   0.107   0.111
  0.113   0.114   0.115   0.118   0.120   0.121   0.125   0.128
  0.129   0.130   0.132   0.134   0.136   0.138   0.141   0.144
  0.146   0.148   0.150   0.153   0.153   0.155   0.156   0.158
  0.162   0.163   0.165   0.166   0.170   0.173   0.175   0.177
  0.179   0.181   0.182   0.184   0.187   0.189   0.191   0.192
  0.194   0.197   0.201   0.203   0.206   0.209   0.213   0.213
  0.215   0.219   0.221   0.225   0.226   0.227   0.229   0.235
  0.235   0.239   0.241   0.245   0.249   0.252   0.253   0.259
  0.260   0.261   0.264   0.267   0.270   0.274   0.278   0.279
  0.282   0.284   0.285   0.287   0.290   0.293   0.294   0.299
  0.304   0.305   0.306   0.308   0.313   0.314   0.316   0.317
  0.319   0.321   0.325   0.327   0.330   0.333   0.335   0.339
  0.343   0.343   0.346   0.349   0.351   0.353   0.358   0.359
  0.363   0.363   0.366   0.371   0.375   0.380   0.381   0.386
  0.387   0.393   0.394   0.399   0.405   0.407   0.412   0.419
  0.423   0.424   0.428   0.436   0.439   0.444   0.450   0.459
  0.461   0.468   0.477   0.478   0.485   0.495   0.497   0.503
  0.513   0.521   0.522   0.524   0.527   0.536   0.539   0.546
  0.549   0.560   0.564   0.571   0.578   0.581   0.594   0.597
  0.601   0.602   0.610   0.618   0.619   0.625   0.631   0.634
  0.637   0.643   0.650   0.651   0.658   0.667   0.672   0.678
  0.680   0.687   0.691   0.695   0.702   0.712   0.715   0.719
  0.721   0.725   0.728   0.737   0.742   0.744   0.750   0.753
  0.761   0.764   0.768   0.774   0.777   0.779   0.782   0.787
  0.789   0.798   0.799   0.802   0.804   0.807   0.809   0.817
  0.818   0.819   0.830   0.842   0.843   0.859   0.866   0.878
  0.896   0.903   0.931   0.942   0.945   0.954   0.962   0.975
  0.987   1.001   1.011   1.023   1.030   1.038   1.053   1.061
  1.066   1.077   1.085   1.094   1.105   1.112   1.125   1.138
  1.142   1.148   1.154   1.159   1.169   1.176   1.177   1.184
  1.193   1.205   1.209   1.213   1.217   1.222   1.225   1.233
  1.239   1.249   1.255   1.260   1.273   1.276   1.287   1.296
  1.307   1.310   1.319   1.326   1.337   1.341   1.353   1.367
  1.369   1.394   1.403   1.410   1.426   1.437   1.438   1.443
  1.451   1.472   1.474   1.480   1.484   1.499   1.504   1.510
  1.522   1.525   1.532   1.538   1.542   1.545   1.556   1.562
  1.566   1.574   1.582   1.584   1.588   1.598   1.601   1.603
  1.608   1.612   1.617   1.622   1.628   1.629   1.635   1.637
  1.644   1.647   1.653   1.659   1.662   1.667   1.672   1.676
  1.682   1.687   1.695   1.698   1.703   1.710   1.717   1.732
  1.732   1.739   1.751   1.760   1.767   1.771   1.773   1.783
  1.787   1.803   1.808   1.812   1.816   1.822   1.828   1.832
  1.852   1.854   1.859   1.870   1.882   1.885   1.893   1.905
  1.909   1.925   1.930   1.931   1.939   1.953   1.970   1.982
  1.993   1.996   2.009   2.023   2.032   2.034   2.048   2.056
  2.065   2.079   2.084   2.093   2.109   2.116   2.128   2.129
  2.134   2.153   2.159   2.171   2.175   2.182   2.186   2.198
  2.202   2.219   2.231   2.243   2.252   2.258   2.266   2.276
  2.277   2.287   2.312   2.318   2.327   2.335   2.356   2.364
  2.366   2.379   2.393   2.412   2.429   2.438   2.463   2.465
  2.488   2.497   2.508   2.518   2.522   2.530   2.535   2.552
  2.553   2.566   2.574   2.588   2.601   2.606   2.611   2.614
  2.629   2.629   2.639   2.651   2.653   2.662   2.676   2.679
  2.689   2.695   2.701   2.710   2.721   2.750   2.756   2.766
  2.774   2.800   2.809   2.823   2.829   2.834   2.837   2.847
  2.862   2.875   2.879   2.891   2.899   2.907   2.915   2.922
  2.933   2.935   2.944   2.962   2.967   2.975   2.976   2.990
  2.991   3.005   3.015   3.026   3.035   3.038   3.045   3.056
  3.066   3.072   3.075   3.098   3.100   3.110   3.117   3.130
  3.138   3.154   3.158   3.174   3.177   3.186   3.197   3.200
  3.211   3.230   3.235   3.247   3.271   3.276   3.292   3.299
  3.307   3.317   3.343   3.359   3.374   3.395   3.401   3.427
  3.448   3.463   3.476   3.535   3.553   3.564   3.585   3.674
  3.785   3.789   3.799   3.805   3.823   3.839   3.845   3.853
  3.876   3.884   3.894   3.896   3.901   3.921   3.927   3.951
  3.975   3.994   4.002   4.035   4.048   4.057   4.073   4.077
  4.124   4.158   4.176   4.190   4.223   4.263   4.278   4.283
  4.308   4.322   4.337   4.375   4.411   5.001   5.065   5.084
  5.110   5.131   5.158   5.185   5.201   5.276   5.373   5.398
  5.421   5.427   5.443   5.476   5.482   5.574   5.616   5.659
  5.664   5.693   5.784   5.849   5.930  23.751  23.769  23.798
 23.819  23.823  23.835  23.844  23.860  23.889  23.898  23.899
 23.937  23.960  23.984  23.987  23.995  49.870  49.915  49.944
 49.948  49.970  49.984  50.015  50.034
 --------------------------------------------------------------

          Ground-State Mulliken Net Atomic Charges

     Atom                 Charge (a.u.)
  ----------------------------------------
      1 C                     0.658039
      2 H                     0.225299
      3 C                    -0.350434
      4 H                     0.190224
      5 C                    -0.717489
      6 H                     0.180662
      7 H                     0.258802
      8 C                     0.501967
      9 H                     0.170269
     10 C                    -0.723800
     11 H                     0.152011
     12 H                     0.142523
     13 H                     0.136385
     14 C                    -0.975664
     15 H                     0.170566
     16 H                     0.155363
     17 C                    -0.216606
     18 H                     0.178523
     19 H                     0.163095
     20 C                     0.201897
     21 C                    -0.630357
     22 C                    -0.593613
     23 H                     0.163571
     24 O                    -0.178598
     25 H                     0.182262
     26 H                     0.246071
     27 H                     0.254165
     28 H                     0.162369
     29 H                     0.148618
     30 H                     0.147517
     31 O                     0.048468
     32 C                    -0.818963
     33 H                     0.195876
     34 O                     0.032215
     35 C                     0.014887
     36 H                     0.267566
     37 C                    -0.212801
     38 H                     0.191728
     39 O                    -0.237755
     40 H                     0.387075
     41 C                    -0.531572
     42 H                     0.246929
     43 O                    -0.197859
     44 H                     0.284359
     45 C                    -0.258903
     46 H                     0.281043
     47 O                    -0.229416
     48 H                     0.286064
     49 C                    -0.057546
     50 O                    -0.251586
     51 O                    -0.135731
     52 H                     0.292289
  ----------------------------------------
  Sum of atomic charges =     0.000000

 -----------------------------------------------------------------
                    Cartesian Multipole Moments
 -----------------------------------------------------------------
    Charge (ESU x 10^10)
                 0.0000
    Dipole Moment (Debye)
         X      -2.9628      Y       2.7472      Z       1.1261
       Tot       4.1944
    Quadrupole Moments (Debye-Ang)
        XX    -144.1079     XY      17.7290     YY    -162.1174
        XZ      -2.6352     YZ       4.1741     ZZ    -147.4731
    Octopole Moments (Debye-Ang^2)
       XXX       1.8775    XXY      75.5519    XYY     -14.1806
       YYY      41.7052    XXZ      -5.3953    XYZ       1.5222
       YYZ       8.1777    XZZ      31.4316    YZZ      -7.3216
       ZZZ     -18.9219
    Hexadecapole Moments (Debye-Ang^3)
      XXXX   -7024.8573   XXXY      10.7630   XXYY   -1947.2223
      XYYY    -109.8755   YYYY   -4160.7459   XXXZ    -134.8918
      XXYZ      75.0098   XYYZ     -95.8503   YYYZ     105.5922
      XXZZ   -1260.2441   XYZZ     -47.1062   YYZZ    -850.6475
      XZZZ    -203.1329   YZZZ      55.9490   ZZZZ    -792.9498
 -----------------------------------------------------------------
 Calculating analytic gradient of the SCF energy
 Gradient of SCF Energy
            1           2           3           4           5           6
    1  -0.0000864  -0.0003813  -0.0003850   0.0001393   0.0002642   0.0000625
    2   0.0009495  -0.0000180  -0.0003306   0.0002757  -0.0003135  -0.0001988
    3  -0.0013457   0.0000775   0.0007170   0.0001412  -0.0003135   0.0001415
            7           8           9          10          11          12
    1  -0.0003975   0.0003177  -0.0000134  -0.0001807   0.0000222  -0.0000381
    2  -0.0002345   0.0004920  -0.0001032   0.0001534   0.0001283  -0.0000341
    3  -0.0002167   0.0003701  -0.0000195   0.0000654   0.0001132   0.0000588
           13          14          15          16          17          18
    1  -0.0000632  -0.0001141  -0.0000121  -0.0000498   0.0003132   0.0003222
    2   0.0000638   0.0000051   0.0000221  -0.0000358  -0.0007349  -0.0005928
    3  -0.0001157  -0.0001972   0.0000900   0.0001218   0.0001761  -0.0001771
           19          20          21          22          23          24
    1   0.0000010  -0.0008433  -0.0001485   0.0014937   0.0000615  -0.0008427
    2   0.0000189  -0.0001911   0.0002502   0.0009993   0.0000492   0.0003449
    3   0.0001848  -0.0008072  -0.0000513  -0.0004605  -0.0003022   0.0011254
           25          26          27          28          29          30
    1  -0.0003106  -0.0003829  -0.0001878   0.0002438  -0.0000571   0.0000558
    2  -0.0000831  -0.0003281  -0.0002160   0.0001930   0.0000134   0.0002119
    3   0.0001763  -0.0002461   0.0002254   0.0001328   0.0001750   0.0000758
           31          32          33          34          35          36
    1  -0.0002645  -0.0000759   0.0001898   0.0011973   0.0001774  -0.0001557
    2  -0.0006553  -0.0005119   0.0003022   0.0000758  -0.0003743   0.0003743
    3   0.0011235  -0.0018076  -0.0001470   0.0006650  -0.0021018  -0.0000989
           37          38          39          40          41          42
    1  -0.0005945   0.0006290  -0.0023100   0.0022036  -0.0000887   0.0000146
    2  -0.0016125   0.0000613   0.0000274   0.0008990   0.0004396   0.0001659
    3   0.0005858   0.0003307   0.0002312  -0.0006778  -0.0002211  -0.0000402
           43          44          45          46          47          48
    1   0.0002230   0.0000085   0.0000539  -0.0001088  -0.0002712   0.0003352
    2  -0.0000549   0.0002257  -0.0011233   0.0001251   0.0008473   0.0005184
    3   0.0000194  -0.0000820   0.0003720  -0.0000537  -0.0002451   0.0004678
           49          50          51          52
    1  -0.0003130  -0.0010630   0.0009030   0.0005074
    2   0.0030809  -0.0029711  -0.0012408   0.0006449
    3   0.0054485  -0.0023255  -0.0014088   0.0000502
 Max gradient component =       5.449E-03
 RMS gradient           =       8.184E-04
 Gradient time:  CPU 572.46 s  wall 96.59 s
 Geometry Optimization Parameters
   NAtoms,    NIC,     NZ,  NCons,   NDum,   NFix, NCnnct, MaxDiis
       52     415       0       0       0       0       0       0

 Cartesian Hessian Update
 Hessian Updated using BFGS Update


** GEOMETRY OPTIMIZATION IN DELOCALIZED INTERNAL COORDINATES **
   Searching for a Minimum

   Optimization Cycle:  16

                       Coordinates (Angstroms)
     ATOM                X               Y               Z
      1  C        -2.8152647796   -0.2825950229   -0.1701707624
      2  H        -3.1787386603   -0.4701462431   -1.1907978940
      3  C        -1.3136819616   -0.6559214262   -0.1539141842
      4  H        -0.9061613135   -0.4313039811    0.8380968756
      5  C        -1.0723989202   -2.1305764324   -0.4961835816
      6  H        -1.4143630967   -2.2965755000   -1.5258925815
      7  H        -0.0004573926   -2.3272679211   -0.4781912756
      8  C        -1.8188763889   -3.0870723361    0.4407289332
      9  H        -1.4567286055   -2.9193585020    1.4650801069
     10  C        -1.5475196757   -4.5492914522    0.0745695892
     11  H        -0.4789328292   -4.7761010372    0.1198251074
     12  H        -2.0670732578   -5.2306475067    0.7553810675
     13  H        -1.8934390682   -4.7647026894   -0.9424276110
     14  C        -3.3111226429   -2.7483391593    0.4094120434
     15  H        -3.8644786879   -3.3841898589    1.1095493255
     16  H        -3.7058311142   -2.9676810542   -0.5916145271
     17  C        -3.5588748955   -1.2773905160    0.7564564391
     18  H        -4.6308687567   -1.0764149235    0.7165314489
     19  H        -3.2493071314   -1.1055940043    1.7952796259
     20  C        -3.0987634751    1.2254128481    0.1820195966
     21  C        -4.3210635961    1.4682148538    1.0911337646
     22  C        -3.2893874829    2.1072647683   -1.0664310600
     23  H        -4.0888593441    1.6857596083   -1.6924564692
     24  O        -2.1157096310    2.3026553031   -1.8557907440
     25  H        -3.6044911309    3.1077660116   -0.7630329317
     26  H        -1.7284481927    1.4301374255   -2.0322129755
     27  H        -2.2298367172    1.6149836953    0.7254852570
     28  H        -5.2594542516    1.1934981090    0.6002244808
     29  H        -4.3843272168    2.5295690632    1.3465225157
     30  H        -4.2569738168    0.9139158754    2.0270533934
     31  O        -0.6048116452    0.1521187065   -1.1450108643
     32  C         0.6841963779    0.6285201082   -0.8631875105
     33  H         1.0798363500    0.9655916604   -1.8321567400
     34  O         1.4695061280   -0.4455568130   -0.3551987824
     35  C         2.8389485715   -0.1514883612   -0.1832808909
     36  H         3.2872650647    0.1872649885   -1.1320449167
     37  C         0.7209645606    1.8047336649    0.1345083887
     38  H         0.2569542415    1.4853786080    1.0782981841
     39  O         0.1192392555    2.9894516970   -0.3529519630
     40  H        -0.6897510376    2.8050717084   -0.8720085844
     41  C         2.1795883993    2.1751366265    0.4060127545
     42  H         2.6078594553    2.5572045561   -0.5324825016
     43  O         2.3036927446    3.1662550680    1.4196077033
     44  H         1.7583771086    3.9189697414    1.1583371260
     45  C         2.9999527201    0.9760426574    0.8516392603
     46  H         2.6440903477    0.6292392395    1.8297173247
     47  O         4.3868861101    1.3209643848    0.9268387471
     48  H         4.4788319809    2.1007732350    1.4895874676
     49  C         3.5527628300   -1.4651805489    0.2001735050
     50  O         3.0394982885   -2.5435901221    0.0931385800
     51  O         4.8371639972   -1.3212876563    0.5775929084
     52  H         5.0552488539   -0.3779035912    0.7156400598
   Point Group: c1    Number of degrees of freedom:   150


   Energy is  -1228.723916089

 Hessian Updated using BFGS Update

150 Hessian modes will be used to form the next step
  Hessian Eigenvalues:
     0.002086    0.003735    0.004281    0.004918    0.005464    0.006080
     0.006422    0.008052    0.008261    0.008973    0.009898    0.010344
     0.011218    0.013248    0.014206    0.019063    0.020546    0.022369
     0.023858    0.030193    0.032042    0.034253    0.035682    0.036994
     0.040069    0.040487    0.043077    0.043598    0.044977    0.046943
     0.047831    0.047985    0.048779    0.049472    0.049796    0.050218
     0.050470    0.051899    0.052766    0.053806    0.054159    0.054928
     0.055312    0.055408    0.056022    0.056749    0.056923    0.060533
     0.060609    0.062941    0.063596    0.067757    0.070528    0.071245
     0.073801    0.078778    0.080428    0.081540    0.086235    0.088069
     0.089100    0.095201    0.101022    0.113996    0.118243    0.120788
     0.135361    0.137572    0.145117    0.151717    0.156506    0.157860
     0.158748    0.159495    0.159891    0.159976    0.160025    0.160031
     0.160349    0.160535    0.162870    0.166027    0.167388    0.174173
     0.176077    0.178016    0.184147    0.187455    0.192672    0.205078
     0.215899    0.224614    0.242649    0.249327    0.250750    0.257044
     0.269088    0.272981    0.276565    0.280650    0.284905    0.287561
     0.287712    0.288330    0.292573    0.294160    0.296598    0.300276
     0.323488    0.337520    0.337990    0.338545    0.338921    0.338993
     0.339318    0.339417    0.339566    0.339629    0.339921    0.340659
     0.341003    0.341204    0.341370    0.341628    0.341770    0.341924
     0.342072    0.342245    0.342424    0.342735    0.343763    0.345267
     0.364580    0.383293    0.396356    0.399380    0.400433    0.406240
     0.410348    0.428679    0.448140    0.486843    0.498006    0.501895
     0.509831    0.512860    0.532603    0.549808    0.894462    2.115886

 Minimum Search - Taking Simple RFO Step
 Searching for Lamda that Minimizes Along All modes
 Value Taken    Lamda =  -0.00112042
 Calculated Step too Large.  Step scaled by  0.950972
 Step Taken.  Stepsize is  0.300000

                             Maximum     Tolerance    Cnvgd?
         Gradient           0.003219      0.000300      NO
         Displacement       0.073990      0.001200      NO
         Energy change     -0.000336      0.000001      NO


 New Cartesian Coordinates Obtained by Inverse Iteration

 Displacement from previous Coordinates is:  1.426072
 ----------------------------------------------------------------
             Standard Nuclear Orientation (Angstroms)
    I     Atom           X                Y                Z
 ----------------------------------------------------------------
    1      C      -2.7897018860    -0.2831451055    -0.1501997444
    2      H      -3.1661024342    -0.4517210490    -1.1690064250
    3      C      -1.2952228311    -0.6577063687    -0.1749248755
    4      H      -0.8645078432    -0.4564548550     0.8117309496
    5      C      -1.0643188728    -2.1276889150    -0.5465244986
    6      H      -1.4221856468    -2.2729852721    -1.5742021990
    7      H       0.0083568428    -2.3259253910    -0.5413992767
    8      C      -1.8040405769    -3.0994045678     0.3817877162
    9      H      -1.4244380455    -2.9529236642     1.4032451377
   10      C      -1.5455347494    -4.5573197069    -0.0155589507
   11      H      -0.4773288795    -4.7900747917     0.0059648148
   12      H      -2.0548348633    -5.2484474788     0.6629668804
   13      H      -1.9104471815    -4.7559111883    -1.0288592965
   14      C      -3.2935237925    -2.7504994412     0.3829444526
   15      H      -3.8392815139    -3.4000404791     1.0760340707
   16      H      -3.7047596076    -2.9418663220    -0.6175496726
   17      C      -3.5297541815    -1.2848303339     0.7681404578
   18      H      -4.6006461161    -1.0719137648     0.7515313167
   19      H      -3.2007832971    -1.1361703512     1.8041259964
   20      C      -3.0518765299     1.2207659512     0.2140247297
   21      C      -4.2164789123     1.4597799472     1.1953762406
   22      C      -3.3259311982     2.0717612707    -1.0390318117
   23      H      -4.1521449821     1.6225191528    -1.6084710404
   24      O      -2.1955284420     2.2636239235    -1.8960909785
   25      H      -3.6372666622     3.0755810375    -0.7422382803
   26      H      -1.7816449807     1.3973335851    -2.0452195175
   27      H      -2.1517715872     1.6248147401     0.6934269530
   28      H      -5.1823512732     1.1797328044     0.7625743435
   29      H      -4.2672447416     2.5210850517     1.4524768469
   30      H      -4.0927976318     0.9048647587     2.1248318575
   31      O      -0.6101765065     0.1712873158    -1.1671513773
   32      C       0.6764222749     0.6422632489    -0.8796843387
   33      H       1.0978555114     0.9224650100    -1.8551916683
   34      O       1.4166881812    -0.4311615416    -0.3108931307
   35      C       2.7877395291    -0.1682830318    -0.1149199923
   36      H       3.2705968178     0.1111691668    -1.0661317498
   37      C       0.7234875659     1.8630514597     0.0589984266
   38      H       0.2237331630     1.6021760212     1.0032381686
   39      O       0.1601518233     3.0344728607    -0.5001076927
   40      H      -0.6861606589     2.8477513263    -0.9588822940
   41      C       2.1856447851     2.2028136882     0.3488795992
   42      H       2.6492933115     2.5298920441    -0.5933315683
   43      O       2.3141769621     3.2309186241     1.3239605443
   44      H       1.7916509555     3.9843574716     1.0237407889
   45      C       2.9566842251     1.0005680004     0.8687755587
   46      H       2.5676946729     0.7114047301     1.8528814251
   47      O       4.3534890954     1.2943398160     0.9636588079
   48      H       4.4600930012     2.0973245405     1.4873787176
   49      C       3.4515596894    -1.4790272686     0.3506631972
   50      O       2.9070010041    -2.5424360050     0.3092342954
   51      O       4.7213608662    -1.3451048146     0.7710235406
   52      H       4.9599728171    -0.4013582865     0.8489567740
 ----------------------------------------------------------------
 Molecular Point Group                 C1    NOp =  1
 Largest Abelian Subgroup              C1    NOp =  1
 Nuclear Repulsion Energy =  2430.9878527468 hartrees
 There are       94 alpha and       94 beta electrons
 Applying Cartesian multipole field
    Component          Value
    ---------          -----
     (2,0,0)        1.00000E-12
     (0,2,0)        2.00000E-11
     (0,0,2)       -3.00000E-11
 Nucleus-field energy     =     0.0000000499 hartrees
 Requested basis set is 6-311++G(d,p)
 There are 284 shells and 724 basis functions
 A cutoff of  1.0D-11 yielded  29833 shell pairs
 There are    189232 function pairs (    200254 Cartesian)
 Smallest overlap matrix eigenvalue = 9.50E-07

 Q-Chem warning in module stvman/mkSTV.C, line 306:

 Overlap eigenvalue is smaller than square root of threshold
 Use THRESH >= 12 to get rid of this warning

 Linear dependence detected in AO basis
 Tighter screening thresholds may be required for diffuse basis sets
 Use S2THRESH > 14 and THRESH = 14 in case of SCF convergence issues
 Number of orthogonalized atomic orbitals = 723
 Maximum deviation from orthogonality = 4.099E-10
 Guess MOs from SCF MO coefficient file

 -----------------------------------------------------------------------
  General SCF calculation program by
  Eric Jon Sundstrom, Paul Horn, Yuezhi Mao, Dmitri Zuev, Alec White,
  David Stuck, Shaama M.S., Shane Yost, Joonho Lee, David Small,
  Daniel Levine, Susi Lehtola, Hugh Burton, Evgeny Epifanovsky
 -----------------------------------------------------------------------
 Exchange:     0.2000 Hartree-Fock + 0.0800 Slater + 0.7200 B88
 Correlation:  0.1900 VWN1RPA + 0.8100 LYP
 Using SG-1 standard quadrature grid
 Size of previous SCF MO coefficient file: 1048350 (expected); 1049800 (actual). 

 Q-Chem warning in module libgscf/gen_scfman/rhf.C, line 643:

 Inconsistent size for SCF MO coefficient file.  Please check basis and PURECART setting.

 using 6 threads for integral computing
 -------------------------------------------------------
 OpenMP Integral computing Module                
 Release: version 2.0, May 2017, Q-Chem Inc. Pleasanton 
 -------------------------------------------------------
 -------------------------------------------------------
 OpenMP BLAS3 based DFT computing Module                
 Release: version 1.0, May 2013, Q-Chem Inc. Pittsburgh 
 -------------------------------------------------------
 A restricted SCF calculation will be
 performed using DIIS
 SCF converges when DIIS error is below 1.0e-08
 ---------------------------------------
  Cycle       Energy         DIIS error
 ---------------------------------------
    1   -1228.6918513648      6.85e-04  
    2   -1228.7234797598      1.18e-04  
    3   -1228.7228768072      1.76e-04  
    4   -1228.7242215877      1.66e-05  
    5   -1228.7242327502      7.27e-06  
    6   -1228.7242353896      2.47e-06  
    7   -1228.7242356525      8.01e-07  
    8   -1228.7242356836      1.87e-07  
    9   -1228.7242356854      8.95e-08  
   10   -1228.7242356858      5.01e-08  
   11   -1228.7242356861      1.31e-08  
   12   -1228.7242356857      4.42e-09  Convergence criterion met
 ---------------------------------------
 SCF time:   CPU 2461.57s  wall 432.00s 
 SCF   energy in the final basis set =    -1228.7242356857
 Total energy in the final basis set =    -1228.7242356857

 --------------------------------------------------------------

                    Orbital Energies (a.u.)
 --------------------------------------------------------------

 Alpha MOs
 -- Occupied --
-19.173 -19.168 -19.164 -19.158 -19.153 -19.134 -19.134 -19.118
-10.314 -10.303 -10.270 -10.265 -10.253 -10.247 -10.239 -10.226
-10.192 -10.191 -10.178 -10.175 -10.174 -10.169 -10.161 -10.156
 -1.120  -1.105  -1.080  -1.058  -1.050  -1.035  -1.031  -1.029
 -0.855  -0.818  -0.811  -0.796  -0.758  -0.752  -0.693  -0.688
 -0.684  -0.674  -0.638  -0.627  -0.626  -0.605  -0.583  -0.580
 -0.574  -0.567  -0.544  -0.534  -0.529  -0.523  -0.515  -0.497
 -0.488  -0.481  -0.467  -0.463  -0.459  -0.452  -0.447  -0.443
 -0.439  -0.431  -0.426  -0.419  -0.415  -0.407  -0.407  -0.396
 -0.393  -0.389  -0.384  -0.381  -0.374  -0.363  -0.361  -0.357
 -0.351  -0.342  -0.336  -0.331  -0.328  -0.327  -0.323  -0.318
 -0.312  -0.301  -0.298  -0.290  -0.287  -0.275
 -- Virtual --
 -0.020  -0.016  -0.014  -0.010  -0.002   0.002   0.005   0.008
  0.015   0.019   0.025   0.028   0.031   0.034   0.038   0.041
  0.045   0.048   0.054   0.055   0.058   0.060   0.065   0.067
  0.073   0.073   0.077   0.080   0.084   0.087   0.088   0.091
  0.095   0.099   0.100   0.102   0.105   0.106   0.107   0.111
  0.114   0.114   0.116   0.118   0.120   0.122   0.125   0.128
  0.129   0.131   0.133   0.134   0.136   0.139   0.141   0.144
  0.146   0.148   0.151   0.153   0.153   0.154   0.156   0.158
  0.163   0.164   0.166   0.166   0.170   0.173   0.175   0.177
  0.180   0.181   0.183   0.184   0.187   0.189   0.192   0.193
  0.194   0.198   0.200   0.203   0.205   0.209   0.211   0.212
  0.216   0.220   0.221   0.225   0.227   0.228   0.230   0.234
  0.237   0.238   0.241   0.245   0.250   0.252   0.253   0.259
  0.259   0.262   0.264   0.269   0.271   0.275   0.276   0.279
  0.283   0.284   0.285   0.287   0.290   0.294   0.295   0.300
  0.304   0.305   0.306   0.308   0.314   0.316   0.317   0.318
  0.320   0.323   0.324   0.327   0.329   0.332   0.335   0.339
  0.343   0.344   0.347   0.351   0.353   0.354   0.358   0.360
  0.364   0.365   0.366   0.372   0.375   0.381   0.382   0.387
  0.388   0.394   0.396   0.402   0.403   0.408   0.410   0.417
  0.421   0.424   0.428   0.436   0.441   0.448   0.449   0.459
  0.460   0.471   0.477   0.481   0.486   0.496   0.498   0.505
  0.512   0.522   0.523   0.527   0.528   0.536   0.540   0.544
  0.551   0.559   0.565   0.573   0.579   0.582   0.594   0.597
  0.601   0.602   0.610   0.616   0.623   0.624   0.632   0.637
  0.640   0.646   0.653   0.654   0.662   0.667   0.673   0.679
  0.684   0.688   0.689   0.696   0.702   0.710   0.715   0.720
  0.724   0.727   0.728   0.736   0.741   0.746   0.750   0.752
  0.762   0.764   0.766   0.774   0.776   0.781   0.782   0.789
  0.791   0.797   0.798   0.800   0.804   0.808   0.811   0.814
  0.818   0.822   0.829   0.843   0.844   0.860   0.865   0.878
  0.894   0.901   0.932   0.940   0.947   0.955   0.961   0.974
  0.984   1.000   1.005   1.024   1.031   1.037   1.058   1.062
  1.070   1.075   1.089   1.096   1.110   1.114   1.125   1.137
  1.144   1.152   1.158   1.163   1.172   1.174   1.180   1.188
  1.197   1.207   1.210   1.212   1.216   1.224   1.227   1.231
  1.239   1.250   1.256   1.264   1.272   1.280   1.288   1.297
  1.307   1.310   1.316   1.330   1.336   1.340   1.355   1.363
  1.372   1.395   1.404   1.408   1.428   1.435   1.436   1.444
  1.451   1.473   1.475   1.484   1.484   1.501   1.505   1.511
  1.521   1.527   1.535   1.539   1.545   1.546   1.558   1.562
  1.570   1.577   1.581   1.582   1.587   1.599   1.602   1.604
  1.609   1.613   1.617   1.621   1.632   1.634   1.635   1.640
  1.645   1.650   1.653   1.661   1.662   1.670   1.671   1.679
  1.684   1.690   1.693   1.700   1.701   1.710   1.720   1.730
  1.734   1.739   1.751   1.760   1.764   1.770   1.776   1.782
  1.789   1.803   1.809   1.813   1.817   1.824   1.829   1.833
  1.852   1.853   1.858   1.869   1.883   1.887   1.894   1.907
  1.910   1.923   1.933   1.936   1.943   1.957   1.972   1.984
  1.995   1.998   2.009   2.026   2.033   2.037   2.053   2.059
  2.065   2.080   2.084   2.094   2.109   2.118   2.126   2.131
  2.139   2.152   2.158   2.171   2.176   2.182   2.189   2.195
  2.204   2.219   2.232   2.246   2.252   2.258   2.266   2.278
  2.283   2.289   2.308   2.321   2.327   2.338   2.360   2.365
  2.373   2.379   2.392   2.413   2.422   2.431   2.454   2.468
  2.491   2.497   2.508   2.519   2.522   2.528   2.538   2.551
  2.555   2.567   2.574   2.590   2.602   2.608   2.613   2.613
  2.628   2.632   2.639   2.652   2.656   2.663   2.676   2.680
  2.690   2.697   2.703   2.710   2.723   2.751   2.758   2.768
  2.773   2.798   2.810   2.826   2.830   2.836   2.838   2.845
  2.862   2.877   2.881   2.889   2.897   2.910   2.914   2.922
  2.932   2.936   2.940   2.960   2.971   2.976   2.977   2.990
  2.992   3.009   3.017   3.030   3.037   3.042   3.048   3.060
  3.069   3.073   3.077   3.099   3.099   3.109   3.119   3.132
  3.143   3.153   3.158   3.178   3.182   3.190   3.197   3.203
  3.211   3.233   3.237   3.248   3.276   3.277   3.294   3.300
  3.310   3.323   3.349   3.362   3.376   3.396   3.405   3.431
  3.454   3.473   3.481   3.536   3.555   3.566   3.589   3.680
  3.786   3.788   3.799   3.807   3.824   3.840   3.847   3.851
  3.875   3.885   3.896   3.897   3.903   3.916   3.928   3.951
  3.976   3.997   4.002   4.032   4.047   4.055   4.075   4.079
  4.126   4.160   4.175   4.194   4.228   4.262   4.282   4.291
  4.315   4.327   4.338   4.381   4.415   5.003   5.065   5.082
  5.109   5.126   5.154   5.180   5.204   5.276   5.380   5.396
  5.424   5.427   5.445   5.479   5.486   5.581   5.616   5.660
  5.665   5.702   5.777   5.845   5.934  23.750  23.772  23.804
 23.822  23.823  23.836  23.850  23.863  23.890  23.900  23.903
 23.940  23.962  23.983  23.988  23.996  49.872  49.915  49.945
 49.950  49.970  49.981  50.012  50.038
 --------------------------------------------------------------

          Ground-State Mulliken Net Atomic Charges

     Atom                 Charge (a.u.)
  ----------------------------------------
      1 C                     0.630379
      2 H                     0.224642
      3 C                    -0.489003
      4 H                     0.208884
      5 C                    -0.625634
      6 H                     0.184379
      7 H                     0.245194
      8 C                     0.507847
      9 H                     0.168606
     10 C                    -0.721442
     11 H                     0.152222
     12 H                     0.142880
     13 H                     0.135468
     14 C                    -0.974816
     15 H                     0.172219
     16 H                     0.155019
     17 C                    -0.212974
     18 H                     0.177392
     19 H                     0.160915
     20 C                     0.223897
     21 C                    -0.619457
     22 C                    -0.600815
     23 H                     0.165683
     24 O                    -0.187385
     25 H                     0.181944
     26 H                     0.247755
     27 H                     0.258100
     28 H                     0.159132
     29 H                     0.149516
     30 H                     0.144923
     31 O                     0.038890
     32 C                    -0.747173
     33 H                     0.199994
     34 O                     0.031942
     35 C                     0.028090
     36 H                     0.269329
     37 C                    -0.229567
     38 H                     0.187352
     39 O                    -0.220365
     40 H                     0.375015
     41 C                    -0.555394
     42 H                     0.246621
     43 O                    -0.193784
     44 H                     0.282688
     45 C                    -0.273966
     46 H                     0.284157
     47 O                    -0.228179
     48 H                     0.285927
     49 C                    -0.053960
     50 O                    -0.253242
     51 O                    -0.136225
     52 H                     0.296382
  ----------------------------------------
  Sum of atomic charges =     0.000000

 -----------------------------------------------------------------
                    Cartesian Multipole Moments
 -----------------------------------------------------------------
    Charge (ESU x 10^10)
                 0.0000
    Dipole Moment (Debye)
         X      -2.5604      Y       2.7515      Z       1.0475
       Tot       3.9018
    Quadrupole Moments (Debye-Ang)
        XX    -143.4512     XY      17.4951     YY    -161.8753
        XZ      -4.3623     YZ       6.0159     ZZ    -148.4178
    Octopole Moments (Debye-Ang^2)
       XXX      15.7805    XXY      70.8345    XYY      -9.4085
       YYY      41.3099    XXZ      -9.3493    XYZ       4.4782
       YYZ       5.0589    XZZ      33.6438    YZZ      -8.4206
       ZZZ     -19.7938
    Hexadecapole Moments (Debye-Ang^3)
      XXXX   -6817.2256   XXXY     -18.6086   XXYY   -1915.5168
      XYYY    -129.1781   YYYY   -4186.7643   XXXZ    -192.8254
      XXYZ      96.6209   XYYZ    -120.7628   YYYZ     123.1695
      XXZZ   -1249.0932   XYZZ     -45.1314   YYZZ    -868.7093
      XZZZ    -239.8583   YZZZ      73.1426   ZZZZ    -821.9263
 -----------------------------------------------------------------
 Calculating analytic gradient of the SCF energy
 Gradient of SCF Energy
            1           2           3           4           5           6
    1   0.0005996   0.0004224  -0.0003369  -0.0002433  -0.0002330  -0.0002158
    2   0.0010869   0.0005321   0.0015723  -0.0002661  -0.0004598  -0.0001474
    3   0.0003348   0.0001366  -0.0009326   0.0002429   0.0001925   0.0002388
            7           8           9          10          11          12
    1   0.0005218  -0.0007933  -0.0000397  -0.0002464   0.0001014   0.0000395
    2   0.0002026  -0.0000704   0.0001035  -0.0002780  -0.0001401  -0.0000655
    3   0.0001149  -0.0001521   0.0000722  -0.0001434  -0.0000199  -0.0000500
           13          14          15          16          17          18
    1   0.0002260   0.0012986   0.0001332   0.0000561  -0.0010666  -0.0000930
    2  -0.0002366  -0.0005088   0.0001635   0.0000442   0.0004517  -0.0001704
    3   0.0001872  -0.0000038   0.0000981  -0.0001510   0.0002333   0.0000765
           19          20          21          22          23          24
    1  -0.0001863   0.0006745  -0.0001760  -0.0002528  -0.0001201  -0.0003219
    2   0.0004420  -0.0005264  -0.0005426  -0.0010325  -0.0001596   0.0001816
    3  -0.0001213  -0.0000494   0.0005778   0.0001884  -0.0002484  -0.0010712
           25          26          27          28          29          30
    1  -0.0001379   0.0000942   0.0002700  -0.0002767   0.0002623   0.0001700
    2  -0.0001573  -0.0011496   0.0004139  -0.0001845  -0.0002248   0.0001547
    3   0.0003393  -0.0005576   0.0005470  -0.0001008  -0.0000559  -0.0001862
           31          32          33          34          35          36
    1   0.0024143  -0.0017277  -0.0005899  -0.0011735   0.0002611  -0.0000229
    2   0.0000149   0.0017087  -0.0004047  -0.0009776  -0.0000217  -0.0000405
    3  -0.0011811   0.0017406   0.0000792   0.0000116   0.0003823  -0.0000778
           37          38          39          40          41          42
    1   0.0016734  -0.0003024   0.0000884  -0.0002426   0.0000063   0.0001627
    2   0.0003285   0.0001650   0.0004038   0.0006816  -0.0005486   0.0001678
    3  -0.0008819   0.0001521   0.0025169  -0.0014817  -0.0006518   0.0000765
           43          44          45          46          47          48
    1  -0.0003907   0.0002851   0.0000886   0.0002212   0.0004134  -0.0005321
    2  -0.0000794  -0.0003875   0.0002422  -0.0000009  -0.0010673  -0.0006470
    3  -0.0001386   0.0001197   0.0001976  -0.0000404   0.0003600  -0.0004405
           49          50          51          52
    1  -0.0014750   0.0020279  -0.0007966  -0.0005188
    2  -0.0015536   0.0028041   0.0007531  -0.0005696
    3  -0.0002667   0.0002647   0.0000353  -0.0005127
 Max gradient component =       2.804E-03
 RMS gradient           =       6.823E-04
 Gradient time:  CPU 575.58 s  wall 97.12 s
 Geometry Optimization Parameters
   NAtoms,    NIC,     NZ,  NCons,   NDum,   NFix, NCnnct, MaxDiis
       52     415       0       0       0       0       0       0

 Cartesian Hessian Update
 Hessian Updated using BFGS Update


** GEOMETRY OPTIMIZATION IN DELOCALIZED INTERNAL COORDINATES **
   Searching for a Minimum

   Optimization Cycle:  17

                       Coordinates (Angstroms)
     ATOM                X               Y               Z
      1  C        -2.7897018860   -0.2831451055   -0.1501997444
      2  H        -3.1661024342   -0.4517210490   -1.1690064250
      3  C        -1.2952228311   -0.6577063687   -0.1749248755
      4  H        -0.8645078432   -0.4564548550    0.8117309496
      5  C        -1.0643188728   -2.1276889150   -0.5465244986
      6  H        -1.4221856468   -2.2729852721   -1.5742021990
      7  H         0.0083568428   -2.3259253910   -0.5413992767
      8  C        -1.8040405769   -3.0994045678    0.3817877162
      9  H        -1.4244380455   -2.9529236642    1.4032451377
     10  C        -1.5455347494   -4.5573197069   -0.0155589507
     11  H        -0.4773288795   -4.7900747917    0.0059648148
     12  H        -2.0548348633   -5.2484474788    0.6629668804
     13  H        -1.9104471815   -4.7559111883   -1.0288592965
     14  C        -3.2935237925   -2.7504994412    0.3829444526
     15  H        -3.8392815139   -3.4000404791    1.0760340707
     16  H        -3.7047596076   -2.9418663220   -0.6175496726
     17  C        -3.5297541815   -1.2848303339    0.7681404578
     18  H        -4.6006461161   -1.0719137648    0.7515313167
     19  H        -3.2007832971   -1.1361703512    1.8041259964
     20  C        -3.0518765299    1.2207659512    0.2140247297
     21  C        -4.2164789123    1.4597799472    1.1953762406
     22  C        -3.3259311982    2.0717612707   -1.0390318117
     23  H        -4.1521449821    1.6225191528   -1.6084710404
     24  O        -2.1955284420    2.2636239235   -1.8960909785
     25  H        -3.6372666622    3.0755810375   -0.7422382803
     26  H        -1.7816449807    1.3973335851   -2.0452195175
     27  H        -2.1517715872    1.6248147401    0.6934269530
     28  H        -5.1823512732    1.1797328044    0.7625743435
     29  H        -4.2672447416    2.5210850517    1.4524768469
     30  H        -4.0927976318    0.9048647587    2.1248318575
     31  O        -0.6101765065    0.1712873158   -1.1671513773
     32  C         0.6764222749    0.6422632489   -0.8796843387
     33  H         1.0978555114    0.9224650100   -1.8551916683
     34  O         1.4166881812   -0.4311615416   -0.3108931307
     35  C         2.7877395291   -0.1682830318   -0.1149199923
     36  H         3.2705968178    0.1111691668   -1.0661317498
     37  C         0.7234875659    1.8630514597    0.0589984266
     38  H         0.2237331630    1.6021760212    1.0032381686
     39  O         0.1601518233    3.0344728607   -0.5001076927
     40  H        -0.6861606589    2.8477513263   -0.9588822940
     41  C         2.1856447851    2.2028136882    0.3488795992
     42  H         2.6492933115    2.5298920441   -0.5933315683
     43  O         2.3141769621    3.2309186241    1.3239605443
     44  H         1.7916509555    3.9843574716    1.0237407889
     45  C         2.9566842251    1.0005680004    0.8687755587
     46  H         2.5676946729    0.7114047301    1.8528814251
     47  O         4.3534890954    1.2943398160    0.9636588079
     48  H         4.4600930012    2.0973245405    1.4873787176
     49  C         3.4515596894   -1.4790272686    0.3506631972
     50  O         2.9070010041   -2.5424360050    0.3092342954
     51  O         4.7213608662   -1.3451048146    0.7710235406
     52  H         4.9599728171   -0.4013582865    0.8489567740
   Point Group: c1    Number of degrees of freedom:   150


   Energy is  -1228.724235686

 Hessian Updated using BFGS Update

150 Hessian modes will be used to form the next step
  Hessian Eigenvalues:
     0.002150    0.003750    0.004332    0.004904    0.005414    0.005579
     0.006341    0.007951    0.008180    0.008687    0.009769    0.010252
     0.011142    0.013235    0.014222    0.019291    0.020862    0.022470
     0.023267    0.030515    0.032961    0.034098    0.036184    0.037044
     0.039722    0.041366    0.042854    0.044105    0.044765    0.046979
     0.047883    0.047971    0.048761    0.049455    0.049646    0.050157
     0.050399    0.051950    0.052954    0.053935    0.054154    0.054879
     0.055314    0.055381    0.056037    0.056699    0.056925    0.060532
     0.060676    0.063020    0.063546    0.068056    0.070545    0.071164
     0.073809    0.078881    0.080561    0.081532    0.086393    0.087967
     0.088989    0.095391    0.100527    0.114156    0.118269    0.120702
     0.135376    0.138714    0.145563    0.154151    0.157077    0.158024
     0.158945    0.159732    0.159918    0.159995    0.160003    0.160059
     0.160436    0.161403    0.163289    0.165965    0.172211    0.174496
     0.176927    0.179792    0.184272    0.190778    0.201670    0.205136
     0.215602    0.226876    0.247330    0.250420    0.251199    0.257037
     0.269894    0.274208    0.278305    0.281730    0.285093    0.287589
     0.288306    0.288871    0.292951    0.294232    0.296715    0.301027
     0.330819    0.337581    0.338126    0.338496    0.338976    0.339042
     0.339367    0.339437    0.339568    0.339824    0.340231    0.340714
     0.341002    0.341344    0.341427    0.341616    0.341902    0.341989
     0.342068    0.342244    0.342424    0.342746    0.343776    0.348334
     0.376393    0.383355    0.397224    0.400190    0.401071    0.406981
     0.410529    0.428953    0.458649    0.489355    0.500522    0.502538
     0.509703    0.512494    0.541403    0.697964    0.900750    2.161951

 Minimum Search - Taking Simple RFO Step
 Searching for Lamda that Minimizes Along All modes
 Value Taken    Lamda =  -0.00058108
 Step Taken.  Stepsize is  0.148221

                             Maximum     Tolerance    Cnvgd?
         Gradient           0.008713      0.000300      NO
         Displacement       0.036166      0.001200      NO
         Energy change     -0.000320      0.000001      NO


 New Cartesian Coordinates Obtained by Inverse Iteration

 Displacement from previous Coordinates is:  0.686317
 ----------------------------------------------------------------
             Standard Nuclear Orientation (Angstroms)
    I     Atom           X                Y                Z
 ----------------------------------------------------------------
    1      C      -2.7849686968    -0.2900270195    -0.1412422557
    2      H      -3.1689861907    -0.4557645119    -1.1579771967
    3      C      -1.2910517668    -0.6738656925    -0.1743292172
    4      H      -0.8528170198    -0.4836644387     0.8109297443
    5      C      -1.0730806648    -2.1398438989    -0.5653702855
    6      H      -1.4368252986    -2.2672021428    -1.5935214923
    7      H      -0.0023003274    -2.3473195841    -0.5682209116
    8      C      -1.8160729619    -3.1180886795     0.3535004876
    9      H      -1.4286879917    -2.9904082259     1.3743045564
   10      C      -1.5743328349    -4.5714679789    -0.0683171388
   11      H      -0.5085518162    -4.8152127795    -0.0589746251
   12      H      -2.0856105226    -5.2681200531     0.6030310658
   13      H      -1.9501867206    -4.7484236682    -1.0818367003
   14      C      -3.3039270462    -2.7566534586     0.3695127240
   15      H      -3.8499168470    -3.4110548035     1.0579971361
   16      H      -3.7242497751    -2.9316718274    -0.6299490358
   17      C      -3.5214169080    -1.2944880230     0.7759404864
   18      H      -4.5901631097    -1.0704742803     0.7749015204
   19      H      -3.1771229312    -1.1639993281     1.8094786067
   20      C      -3.0363494019     1.2168040836     0.2318993409
   21      C      -4.1817711095     1.4628659199     1.2340921300
   22      C      -3.3286732158     2.0780224713    -1.0093909991
   23      H      -4.1657718895     1.6368092054    -1.5684359366
   24      O      -2.2103381844     2.2715699901    -1.8806060829
   25      H      -3.6314247133     3.0809683988    -0.7008059337
   26      H      -1.7943219784     1.4081190604    -2.0352594346
   27      H      -2.1250971404     1.6142993617     0.6939467049
   28      H      -5.1569560956     1.1955688422     0.8148800031
   29      H      -4.2182816395     2.5237408269     1.4965223312
   30      H      -4.0502043270     0.9022265612     2.1590655332
   31      O      -0.6057467604     0.1554474876    -1.1644307945
   32      C       0.6875397168     0.6219890497    -0.8882774014
   33      H       1.1139803428     0.8779389858    -1.8684173021
   34      O       1.4230622083    -0.4362196665    -0.2860379731
   35      C       2.7929804979    -0.1681747802    -0.0822551791
   36      H       3.2875506917     0.0843029070    -1.0348905137
   37      C       0.7285235614     1.8655582256     0.0209502932
   38      H       0.2225756338     1.6286823755     0.9679588541
   39      O       0.1716090418     3.0209616872    -0.5745090530
   40      H      -0.6963368669     2.8289543760    -0.9871225090
   41      C       2.1872293532     2.2149254565     0.3120980846
   42      H       2.6567305400     2.5137803023    -0.6364560004
   43      O       2.3085421478     3.2720732381     1.2571907945
   44      H       1.7846123387     4.0144194140     0.9312572396
   45      C       2.9540431786     1.0280040384     0.8708258624
   46      H       2.5561229034     0.7654950522     1.8590023199
   47      O       4.3496003864     1.3284732449     0.9685325660
   48      H       4.4509968193     2.1467801897     1.4703504423
   49      C       3.4500375884    -1.4677097642     0.4270330520
   50      O       2.9102419737    -2.5356688541     0.3874000771
   51      O       4.7088751452    -1.3218654609     0.8784282593
   52      H       4.9415553529    -0.3756742790     0.9526059848
 ----------------------------------------------------------------
 Molecular Point Group                 C1    NOp =  1
 Largest Abelian Subgroup              C1    NOp =  1
 Nuclear Repulsion Energy =  2429.4448392397 hartrees
 There are       94 alpha and       94 beta electrons
 Applying Cartesian multipole field
    Component          Value
    ---------          -----
     (2,0,0)        1.00000E-12
     (0,2,0)        2.00000E-11
     (0,0,2)       -3.00000E-11
 Nucleus-field energy     =     0.0000000502 hartrees
 Requested basis set is 6-311++G(d,p)
 There are 284 shells and 724 basis functions
 A cutoff of  1.0D-11 yielded  29828 shell pairs
 There are    189163 function pairs (    200186 Cartesian)
 Smallest overlap matrix eigenvalue = 9.54E-07

 Q-Chem warning in module stvman/mkSTV.C, line 306:

 Overlap eigenvalue is smaller than square root of threshold
 Use THRESH >= 12 to get rid of this warning

 Linear dependence detected in AO basis
 Tighter screening thresholds may be required for diffuse basis sets
 Use S2THRESH > 14 and THRESH = 14 in case of SCF convergence issues
 Number of orthogonalized atomic orbitals = 723
 Maximum deviation from orthogonality = 4.962E-10
 Guess MOs from SCF MO coefficient file

 -----------------------------------------------------------------------
  General SCF calculation program by
  Eric Jon Sundstrom, Paul Horn, Yuezhi Mao, Dmitri Zuev, Alec White,
  David Stuck, Shaama M.S., Shane Yost, Joonho Lee, David Small,
  Daniel Levine, Susi Lehtola, Hugh Burton, Evgeny Epifanovsky
 -----------------------------------------------------------------------
 Exchange:     0.2000 Hartree-Fock + 0.0800 Slater + 0.7200 B88
 Correlation:  0.1900 VWN1RPA + 0.8100 LYP
 Using SG-1 standard quadrature grid
 Size of previous SCF MO coefficient file: 1048350 (expected); 1049800 (actual). 

 Q-Chem warning in module libgscf/gen_scfman/rhf.C, line 643:

 Inconsistent size for SCF MO coefficient file.  Please check basis and PURECART setting.

 using 6 threads for integral computing
 -------------------------------------------------------
 OpenMP Integral computing Module                
 Release: version 2.0, May 2017, Q-Chem Inc. Pleasanton 
 -------------------------------------------------------
 -------------------------------------------------------
 OpenMP BLAS3 based DFT computing Module                
 Release: version 1.0, May 2013, Q-Chem Inc. Pittsburgh 
 -------------------------------------------------------
 A restricted SCF calculation will be
 performed using DIIS
 SCF converges when DIIS error is below 1.0e-08
 ---------------------------------------
  Cycle       Energy         DIIS error
 ---------------------------------------
    1   -1228.7180491548      3.03e-04  
    2   -1228.7244956040      4.93e-05  
    3   -1228.7244003702      7.24e-05  
    4   -1228.7246294674      7.63e-06  
    5   -1228.7246314381      4.37e-06  
    6   -1228.7246322536      1.89e-06  
    7   -1228.7246324140      4.98e-07  
    8   -1228.7246324265      1.37e-07  
    9   -1228.7246324273      4.90e-08  
   10   -1228.7246324275      1.87e-08  
   11   -1228.7246324277      5.05e-09  Convergence criterion met
 ---------------------------------------
 SCF time:   CPU 2254.10s  wall 396.00s 
 SCF   energy in the final basis set =    -1228.7246324277
 Total energy in the final basis set =    -1228.7246324277

 --------------------------------------------------------------

                    Orbital Energies (a.u.)
 --------------------------------------------------------------

 Alpha MOs
 -- Occupied --
-19.173 -19.168 -19.164 -19.157 -19.152 -19.135 -19.133 -19.118
-10.314 -10.302 -10.270 -10.264 -10.252 -10.246 -10.239 -10.227
-10.193 -10.192 -10.178 -10.175 -10.174 -10.169 -10.161 -10.156
 -1.119  -1.104  -1.080  -1.057  -1.049  -1.036  -1.030  -1.029
 -0.855  -0.818  -0.811  -0.796  -0.759  -0.752  -0.693  -0.688
 -0.684  -0.673  -0.637  -0.627  -0.626  -0.605  -0.582  -0.581
 -0.574  -0.567  -0.544  -0.533  -0.529  -0.524  -0.515  -0.497
 -0.488  -0.481  -0.467  -0.463  -0.459  -0.453  -0.447  -0.443
 -0.440  -0.432  -0.426  -0.419  -0.415  -0.407  -0.406  -0.396
 -0.393  -0.388  -0.384  -0.381  -0.374  -0.363  -0.361  -0.357
 -0.351  -0.342  -0.336  -0.331  -0.328  -0.327  -0.324  -0.318
 -0.313  -0.302  -0.298  -0.291  -0.287  -0.274
 -- Virtual --
 -0.020  -0.016  -0.014  -0.010  -0.002   0.003   0.005   0.008
  0.015   0.019   0.025   0.028   0.032   0.035   0.038   0.041
  0.045   0.047   0.054   0.055   0.057   0.060   0.065   0.067
  0.073   0.073   0.077   0.080   0.084   0.087   0.088   0.091
  0.095   0.099   0.100   0.102   0.104   0.107   0.107   0.111
  0.114   0.114   0.116   0.118   0.120   0.122   0.125   0.128
  0.128   0.131   0.133   0.134   0.136   0.139   0.141   0.143
  0.146   0.148   0.151   0.152   0.153   0.154   0.156   0.158
  0.163   0.164   0.166   0.166   0.170   0.173   0.175   0.176
  0.180   0.181   0.183   0.184   0.187   0.188   0.191   0.193
  0.194   0.197   0.200   0.203   0.205   0.209   0.211   0.212
  0.216   0.220   0.221   0.225   0.227   0.228   0.231   0.234
  0.238   0.239   0.241   0.245   0.250   0.252   0.253   0.258
  0.259   0.262   0.264   0.269   0.271   0.275   0.275   0.278
  0.282   0.284   0.285   0.287   0.289   0.294   0.295   0.301
  0.304   0.305   0.306   0.308   0.314   0.316   0.316   0.319
  0.320   0.322   0.324   0.328   0.329   0.332   0.335   0.339
  0.343   0.344   0.348   0.351   0.352   0.354   0.357   0.360
  0.364   0.365   0.366   0.372   0.375   0.380   0.382   0.387
  0.388   0.394   0.396   0.400   0.404   0.408   0.411   0.416
  0.420   0.424   0.428   0.435   0.441   0.447   0.448   0.459
  0.460   0.469   0.476   0.481   0.486   0.495   0.498   0.505
  0.511   0.521   0.523   0.527   0.528   0.535   0.540   0.544
  0.552   0.559   0.565   0.572   0.580   0.581   0.593   0.596
  0.601   0.603   0.611   0.616   0.622   0.624   0.632   0.637
  0.641   0.646   0.654   0.655   0.662   0.666   0.674   0.679
  0.684   0.688   0.689   0.696   0.701   0.709   0.714   0.719
  0.723   0.727   0.728   0.735   0.740   0.746   0.750   0.751
  0.762   0.764   0.766   0.774   0.775   0.780   0.782   0.788
  0.791   0.795   0.796   0.801   0.803   0.809   0.811   0.813
  0.818   0.824   0.829   0.843   0.844   0.860   0.864   0.878
  0.893   0.899   0.933   0.939   0.946   0.953   0.961   0.974
  0.983   1.000   1.005   1.023   1.030   1.038   1.058   1.062
  1.071   1.074   1.090   1.095   1.110   1.115   1.125   1.137
  1.144   1.153   1.158   1.163   1.171   1.173   1.179   1.188
  1.197   1.206   1.209   1.212   1.217   1.224   1.226   1.229
  1.239   1.251   1.258   1.262   1.273   1.280   1.287   1.296
  1.305   1.309   1.316   1.333   1.337   1.342   1.354   1.361
  1.371   1.396   1.404   1.410   1.428   1.434   1.437   1.444
  1.451   1.470   1.474   1.484   1.485   1.498   1.505   1.512
  1.520   1.528   1.534   1.539   1.546   1.547   1.557   1.563
  1.568   1.576   1.581   1.582   1.588   1.598   1.603   1.604
  1.608   1.613   1.616   1.620   1.632   1.633   1.635   1.641
  1.645   1.649   1.652   1.660   1.661   1.669   1.671   1.679
  1.684   1.691   1.692   1.699   1.700   1.709   1.719   1.728
  1.734   1.739   1.750   1.760   1.761   1.771   1.775   1.781
  1.788   1.803   1.809   1.812   1.817   1.823   1.827   1.832
  1.851   1.853   1.857   1.868   1.881   1.888   1.894   1.906
  1.908   1.923   1.933   1.934   1.944   1.958   1.972   1.985
  1.994   1.998   2.008   2.026   2.033   2.037   2.053   2.059
  2.065   2.079   2.085   2.092   2.108   2.118   2.125   2.131
  2.140   2.151   2.158   2.171   2.175   2.182   2.189   2.196
  2.204   2.219   2.232   2.244   2.251   2.257   2.264   2.277
  2.282   2.290   2.308   2.320   2.327   2.340   2.361   2.364
  2.375   2.379   2.395   2.415   2.426   2.431   2.455   2.467
  2.491   2.496   2.508   2.519   2.522   2.527   2.537   2.551
  2.556   2.566   2.574   2.589   2.601   2.607   2.612   2.613
  2.628   2.632   2.638   2.651   2.656   2.661   2.675   2.679
  2.690   2.697   2.702   2.710   2.723   2.751   2.757   2.767
  2.772   2.797   2.810   2.825   2.831   2.837   2.837   2.844
  2.862   2.875   2.880   2.889   2.896   2.909   2.913   2.920
  2.932   2.934   2.940   2.957   2.971   2.975   2.977   2.991
  2.993   3.007   3.016   3.031   3.035   3.044   3.048   3.060
  3.067   3.072   3.076   3.098   3.100   3.107   3.120   3.132
  3.141   3.153   3.158   3.177   3.180   3.189   3.197   3.203
  3.210   3.230   3.236   3.246   3.274   3.278   3.290   3.299
  3.310   3.323   3.351   3.360   3.374   3.398   3.403   3.430
  3.453   3.471   3.481   3.535   3.555   3.564   3.587   3.678
  3.785   3.787   3.799   3.806   3.823   3.840   3.846   3.851
  3.875   3.884   3.894   3.897   3.902   3.916   3.929   3.952
  3.976   3.999   4.002   4.032   4.047   4.056   4.075   4.079
  4.127   4.161   4.176   4.194   4.226   4.263   4.282   4.290
  4.313   4.326   4.339   4.379   4.414   5.003   5.065   5.082
  5.110   5.126   5.151   5.184   5.202   5.274   5.378   5.395
  5.423   5.426   5.443   5.475   5.486   5.580   5.614   5.659
  5.666   5.701   5.780   5.845   5.933  23.750  23.770  23.802
 23.821  23.824  23.836  23.849  23.863  23.888  23.900  23.902
 23.939  23.961  23.982  23.988  23.996  49.870  49.915  49.945
 49.949  49.970  49.982  50.013  50.036
 --------------------------------------------------------------

          Ground-State Mulliken Net Atomic Charges

     Atom                 Charge (a.u.)
  ----------------------------------------
      1 C                     0.601265
      2 H                     0.225455
      3 C                    -0.518533
      4 H                     0.215203
      5 C                    -0.590134
      6 H                     0.186119
      7 H                     0.236365
      8 C                     0.512956
      9 H                     0.169481
     10 C                    -0.720586
     11 H                     0.151962
     12 H                     0.143241
     13 H                     0.134744
     14 C                    -0.977384
     15 H                     0.172623
     16 H                     0.154635
     17 C                    -0.218738
     18 H                     0.177969
     19 H                     0.161894
     20 C                     0.235107
     21 C                    -0.614654
     22 C                    -0.601549
     23 H                     0.164854
     24 O                    -0.191649
     25 H                     0.181536
     26 H                     0.248606
     27 H                     0.255203
     28 H                     0.158964
     29 H                     0.148956
     30 H                     0.145623
     31 O                     0.032054
     32 C                    -0.714547
     33 H                     0.201390
     34 O                     0.034746
     35 C                     0.043675
     36 H                     0.270691
     37 C                    -0.236127
     38 H                     0.184206
     39 O                    -0.230636
     40 H                     0.387371
     41 C                    -0.570963
     42 H                     0.246510
     43 O                    -0.194948
     44 H                     0.281713
     45 C                    -0.273189
     46 H                     0.284832
     47 O                    -0.228164
     48 H                     0.286069
     49 C                    -0.058611
     50 O                    -0.254246
     51 O                    -0.137510
     52 H                     0.296148
  ----------------------------------------
  Sum of atomic charges =     0.000000

 -----------------------------------------------------------------
                    Cartesian Multipole Moments
 -----------------------------------------------------------------
    Charge (ESU x 10^10)
                 0.0000
    Dipole Moment (Debye)
         X      -2.6424      Y       2.7378      Z       0.9972
       Tot       3.9335
    Quadrupole Moments (Debye-Ang)
        XX    -143.5052     XY      17.3165     YY    -161.7624
        XZ      -4.7046     YZ       6.5667     ZZ    -148.5538
    Octopole Moments (Debye-Ang^2)
       XXX      14.3238    XXY      70.5278    XYY      -9.6138
       YYY      40.5889    XXZ     -11.0746    XYZ       6.0219
       YYZ       3.7928    XZZ      33.0341    YZZ      -8.2972
       ZZZ     -21.3092
    Hexadecapole Moments (Debye-Ang^3)
      XXXX   -6809.5447   XXXY     -38.2316   XXYY   -1913.9976
      XYYY    -148.3077   YYYY   -4210.0528   XXXZ    -210.7805
      XXYZ     104.0203   XYYZ    -129.5061   YYYZ     126.4484
      XXZZ   -1250.5974   XYZZ     -48.6748   YYZZ    -878.0012
      XZZZ    -250.0985   YZZZ      77.2577   ZZZZ    -826.4403
 -----------------------------------------------------------------
 Calculating analytic gradient of the SCF energy
 Gradient of SCF Energy
            1           2           3           4           5           6
    1  -0.0000896   0.0001725  -0.0002012  -0.0000889   0.0002328  -0.0002166
    2   0.0003287  -0.0000272   0.0009145  -0.0001940  -0.0001770  -0.0000584
    3  -0.0000326   0.0000709  -0.0000058   0.0000648  -0.0003198   0.0001247
            7           8           9          10          11          12
    1   0.0002225  -0.0003207  -0.0000780  -0.0000196   0.0000385  -0.0000004
    2   0.0000987   0.0001408   0.0001047  -0.0002116  -0.0000937   0.0000090
    3  -0.0000128   0.0001446  -0.0000151  -0.0000696   0.0000066  -0.0000050
           13          14          15          16          17          18
    1   0.0001016   0.0004375   0.0000577   0.0000854  -0.0001500   0.0000250
    2  -0.0000898  -0.0003166   0.0000461  -0.0000446   0.0000184  -0.0001757
    3   0.0000817  -0.0001816   0.0000823  -0.0000059   0.0001116  -0.0001597
           19          20          21          22          23          24
    1  -0.0001394   0.0009042  -0.0002567  -0.0003615  -0.0001167  -0.0006800
    2   0.0001402  -0.0000739  -0.0000421  -0.0002202  -0.0000349   0.0001334
    3  -0.0001018  -0.0003097   0.0003854   0.0003023   0.0000416  -0.0007161
           25          26          27          28          29          30
    1  -0.0002260   0.0002207   0.0000866  -0.0001256   0.0001138   0.0001200
    2  -0.0000499  -0.0000409   0.0004370   0.0000003  -0.0000121   0.0002649
    3   0.0002278  -0.0001864   0.0001603  -0.0000973  -0.0000565  -0.0002003
           31          32          33          34          35          36
    1   0.0013013  -0.0005417  -0.0003194  -0.0006680  -0.0001634   0.0000898
    2  -0.0009935   0.0008156  -0.0000665  -0.0005354   0.0003980   0.0000421
    3   0.0003003  -0.0001298  -0.0000210   0.0004334  -0.0001074  -0.0000234
           37          38          39          40          41          42
    1   0.0006497  -0.0000928  -0.0003629   0.0003665  -0.0000320  -0.0000102
    2  -0.0002557   0.0004238   0.0004972  -0.0002412  -0.0005062   0.0001366
    3  -0.0005615   0.0000231   0.0015356  -0.0005659  -0.0004507   0.0000273
           43          44          45          46          47          48
    1  -0.0001618   0.0000687   0.0005363   0.0000161   0.0001789  -0.0001871
    2  -0.0000896   0.0000163  -0.0002667  -0.0001314  -0.0005713  -0.0001182
    3   0.0001824  -0.0000231   0.0002324  -0.0000600  -0.0000637  -0.0001556
           49          50          51          52
    1  -0.0006915   0.0004086   0.0002675  -0.0004004
    2   0.0006173  -0.0000809   0.0004995  -0.0003638
    3   0.0002000  -0.0000141  -0.0002607   0.0001740
 Max gradient component =       1.536E-03
 RMS gradient           =       3.354E-04
 Gradient time:  CPU 576.20 s  wall 97.23 s
 Geometry Optimization Parameters
   NAtoms,    NIC,     NZ,  NCons,   NDum,   NFix, NCnnct, MaxDiis
       52     415       0       0       0       0       0       0

 Cartesian Hessian Update
 Hessian Updated using BFGS Update


** GEOMETRY OPTIMIZATION IN DELOCALIZED INTERNAL COORDINATES **
   Searching for a Minimum

   Optimization Cycle:  18

                       Coordinates (Angstroms)
     ATOM                X               Y               Z
      1  C        -2.7849686968   -0.2900270195   -0.1412422557
      2  H        -3.1689861907   -0.4557645119   -1.1579771967
      3  C        -1.2910517668   -0.6738656925   -0.1743292172
      4  H        -0.8528170198   -0.4836644387    0.8109297443
      5  C        -1.0730806648   -2.1398438989   -0.5653702855
      6  H        -1.4368252986   -2.2672021428   -1.5935214923
      7  H        -0.0023003274   -2.3473195841   -0.5682209116
      8  C        -1.8160729619   -3.1180886795    0.3535004876
      9  H        -1.4286879917   -2.9904082259    1.3743045564
     10  C        -1.5743328349   -4.5714679789   -0.0683171388
     11  H        -0.5085518162   -4.8152127795   -0.0589746251
     12  H        -2.0856105226   -5.2681200531    0.6030310658
     13  H        -1.9501867206   -4.7484236682   -1.0818367003
     14  C        -3.3039270462   -2.7566534586    0.3695127240
     15  H        -3.8499168470   -3.4110548035    1.0579971361
     16  H        -3.7242497751   -2.9316718274   -0.6299490358
     17  C        -3.5214169080   -1.2944880230    0.7759404864
     18  H        -4.5901631097   -1.0704742803    0.7749015204
     19  H        -3.1771229312   -1.1639993281    1.8094786067
     20  C        -3.0363494019    1.2168040836    0.2318993409
     21  C        -4.1817711095    1.4628659199    1.2340921300
     22  C        -3.3286732158    2.0780224713   -1.0093909991
     23  H        -4.1657718895    1.6368092054   -1.5684359366
     24  O        -2.2103381844    2.2715699901   -1.8806060829
     25  H        -3.6314247133    3.0809683988   -0.7008059337
     26  H        -1.7943219784    1.4081190604   -2.0352594346
     27  H        -2.1250971404    1.6142993617    0.6939467049
     28  H        -5.1569560956    1.1955688422    0.8148800031
     29  H        -4.2182816395    2.5237408269    1.4965223312
     30  H        -4.0502043270    0.9022265612    2.1590655332
     31  O        -0.6057467604    0.1554474876   -1.1644307945
     32  C         0.6875397168    0.6219890497   -0.8882774014
     33  H         1.1139803428    0.8779389858   -1.8684173021
     34  O         1.4230622083   -0.4362196665   -0.2860379731
     35  C         2.7929804979   -0.1681747802   -0.0822551791
     36  H         3.2875506917    0.0843029070   -1.0348905137
     37  C         0.7285235614    1.8655582256    0.0209502932
     38  H         0.2225756338    1.6286823755    0.9679588541
     39  O         0.1716090418    3.0209616872   -0.5745090530
     40  H        -0.6963368669    2.8289543760   -0.9871225090
     41  C         2.1872293532    2.2149254565    0.3120980846
     42  H         2.6567305400    2.5137803023   -0.6364560004
     43  O         2.3085421478    3.2720732381    1.2571907945
     44  H         1.7846123387    4.0144194140    0.9312572396
     45  C         2.9540431786    1.0280040384    0.8708258624
     46  H         2.5561229034    0.7654950522    1.8590023199
     47  O         4.3496003864    1.3284732449    0.9685325660
     48  H         4.4509968193    2.1467801897    1.4703504423
     49  C         3.4500375884   -1.4677097642    0.4270330520
     50  O         2.9102419737   -2.5356688541    0.3874000771
     51  O         4.7088751452   -1.3218654609    0.8784282593
     52  H         4.9415553529   -0.3756742790    0.9526059848
   Point Group: c1    Number of degrees of freedom:   150


   Energy is  -1228.724632428

 Hessian Updated using BFGS Update

150 Hessian modes will be used to form the next step
  Hessian Eigenvalues:
     0.002220    0.003567    0.003998    0.004722    0.005014    0.005479
     0.006298    0.007708    0.008117    0.008611    0.009637    0.010164
     0.011042    0.013282    0.014232    0.019073    0.021377    0.022445
     0.022928    0.030287    0.032629    0.034009    0.036198    0.036974
     0.039951    0.041038    0.042825    0.044011    0.044814    0.046997
     0.047827    0.048008    0.048787    0.049502    0.049541    0.050183
     0.050499    0.051968    0.053417    0.054125    0.054413    0.054898
     0.055307    0.055404    0.056056    0.056698    0.056969    0.060580
     0.060713    0.063053    0.063557    0.068319    0.070547    0.071061
     0.073875    0.078919    0.080602    0.081545    0.086519    0.088052
     0.089635    0.094828    0.101061    0.114166    0.118141    0.120743
     0.135454    0.138586    0.145389    0.153824    0.156672    0.158318
     0.158892    0.159729    0.159912    0.159959    0.160010    0.160050
     0.160451    0.160970    0.163250    0.166050    0.170493    0.174250
     0.178054    0.179649    0.184686    0.190179    0.204817    0.208364
     0.215561    0.228255    0.244237    0.249862    0.253729    0.258599
     0.269957    0.274356    0.277312    0.282662    0.285592    0.287458
     0.288186    0.290538    0.293352    0.293873    0.296500    0.300188
     0.333343    0.337575    0.338021    0.338424    0.338948    0.339008
     0.339377    0.339411    0.339544    0.339818    0.340051    0.340718
     0.341000    0.341359    0.341551    0.341615    0.341881    0.341961
     0.342069    0.342167    0.342423    0.342883    0.343681    0.351351
     0.375642    0.385215    0.395786    0.399413    0.400605    0.406395
     0.410656    0.432184    0.450040    0.490066    0.497784    0.501051
     0.508456    0.512096    0.542099    0.628703    0.915345    2.051248

 Minimum Search - Taking Simple RFO Step
 Searching for Lamda that Minimizes Along All modes
 Value Taken    Lamda =  -0.00055689
 Step Taken.  Stepsize is  0.291205

                             Maximum     Tolerance    Cnvgd?
         Gradient           0.004928      0.000300      NO
         Displacement       0.076387      0.001200      NO
         Energy change     -0.000397      0.000001      NO


 New Cartesian Coordinates Obtained by Inverse Iteration

 Displacement from previous Coordinates is:  1.145428
 ----------------------------------------------------------------
             Standard Nuclear Orientation (Angstroms)
    I     Atom           X                Y                Z
 ----------------------------------------------------------------
    1      C      -2.7804805758    -0.3001269462    -0.1234337900
    2      H      -3.1821434271    -0.4609111667    -1.1345967673
    3      C      -1.2854089186    -0.6906924790    -0.1742691799
    4      H      -0.8373084007    -0.5135435532     0.8087785833
    5      C      -1.0838561857    -2.1520929939    -0.5895132972
    6      H      -1.4471105432    -2.2543504631    -1.6206766784
    7      H      -0.0162062029    -2.3717502262    -0.5981987884
    8      C      -1.8322673583    -3.1449155399     0.3098973188
    9      H      -1.4289669633    -3.0546598117     1.3284629501
   10      C      -1.6186947364    -4.5872516226    -0.1597750961
   11      H      -0.5571569425    -4.8475747448    -0.1752316625
   12      H      -2.1307849556    -5.2971315589     0.4969271095
   13      H      -2.0135937479    -4.7238933836    -1.1725421038
   14      C      -3.3163634705    -2.7632139415     0.3585568180
   15      H      -3.8597505235    -3.4261271361     1.0410317243
   16      H      -3.7568610506    -2.9093187458    -0.6367040300
   17      C      -3.5014750339    -1.3081108278     0.7996782755
   18      H      -4.5657962817    -1.0665091396     0.8341670393
   19      H      -3.1240987701    -1.2033807777     1.8250237566
   20      C      -3.0327260041     1.2022980409     0.2706258456
   21      C      -4.1770976628     1.4301665941     1.2783744180
   22      C      -3.3251955954     2.0940392353    -0.9489222624
   23      H      -4.1839149480     1.6859977764    -1.4995758363
   24      O      -2.2202414701     2.2729477891    -1.8372767987
   25      H      -3.5959398731     3.0983909615    -0.6167633273
   26      H      -1.8301081902     1.4022812031    -2.0122325907
   27      H      -2.1177899270     1.5838849142     0.7368284440
   28      H      -5.1522494424     1.1799108917     0.8494030629
   29      H      -4.2092760539     2.4843653654     1.5676224969
   30      H      -4.0538788284     0.8440849812     2.1891459563
   31      O      -0.5971210229     0.1427397362    -1.1600068398
   32      C       0.7084087083     0.5985498158    -0.9004484346
   33      H       1.1443993526     0.8055096225    -1.8880718174
   34      O       1.4305758549    -0.4361930350    -0.2437620064
   35      C       2.7990820524    -0.1682211476    -0.0234830837
   36      H       3.3173289857     0.0351858280    -0.9751529497
   37      C       0.7522626262     1.8856564658    -0.0509617762
   38      H       0.2307540464     1.6986942050     0.8988394358
   39      O       0.2313136093     3.0184674460    -0.7155130465
   40      H      -0.6772314291     2.8575075849    -1.0441438558
   41      C       2.2086318895     2.2352552095     0.2430439032
   42      H       2.6951187982     2.4712893220    -0.7145419940
   43      O       2.3302709642     3.3431021770     1.1282625984
   44      H       1.8111747322     4.0674727947     0.7569403449
   45      C       2.9498940017     1.0720957984     0.8762279986
   46      H       2.5251287703     0.8617245358     1.8659061925
   47      O       4.3456476583     1.3662731384     0.9931075469
   48      H       4.4445329004     2.2061916523     1.4590535337
   49      C       3.4333474472    -1.4494450597     0.5609825017
   50      O       2.8726044050    -2.5085426467     0.5773989171
   51      O       4.6871096346    -1.2976802081     1.0263593989
   52      H       4.9383747679    -0.3527283769     1.0421540705
 ----------------------------------------------------------------
 Molecular Point Group                 C1    NOp =  1
 Largest Abelian Subgroup              C1    NOp =  1
 Nuclear Repulsion Energy =  2426.2113465343 hartrees
 There are       94 alpha and       94 beta electrons
 Applying Cartesian multipole field
    Component          Value
    ---------          -----
     (2,0,0)        1.00000E-12
     (0,2,0)        2.00000E-11
     (0,0,2)       -3.00000E-11
 Nucleus-field energy     =     0.0000000504 hartrees
 Requested basis set is 6-311++G(d,p)
 There are 284 shells and 724 basis functions
 A cutoff of  1.0D-11 yielded  29799 shell pairs
 There are    188955 function pairs (    199954 Cartesian)
 Smallest overlap matrix eigenvalue = 9.66E-07

 Q-Chem warning in module stvman/mkSTV.C, line 306:

 Overlap eigenvalue is smaller than square root of threshold
 Use THRESH >= 12 to get rid of this warning

 Linear dependence detected in AO basis
 Tighter screening thresholds may be required for diffuse basis sets
 Use S2THRESH > 14 and THRESH = 14 in case of SCF convergence issues
 Number of orthogonalized atomic orbitals = 723
 Maximum deviation from orthogonality = 1.998E-10
 Guess MOs from SCF MO coefficient file

 -----------------------------------------------------------------------
  General SCF calculation program by
  Eric Jon Sundstrom, Paul Horn, Yuezhi Mao, Dmitri Zuev, Alec White,
  David Stuck, Shaama M.S., Shane Yost, Joonho Lee, David Small,
  Daniel Levine, Susi Lehtola, Hugh Burton, Evgeny Epifanovsky
 -----------------------------------------------------------------------
 Exchange:     0.2000 Hartree-Fock + 0.0800 Slater + 0.7200 B88
 Correlation:  0.1900 VWN1RPA + 0.8100 LYP
 Using SG-1 standard quadrature grid
 Size of previous SCF MO coefficient file: 1048350 (expected); 1049800 (actual). 

 Q-Chem warning in module libgscf/gen_scfman/rhf.C, line 643:

 Inconsistent size for SCF MO coefficient file.  Please check basis and PURECART setting.

 using 6 threads for integral computing
 -------------------------------------------------------
 OpenMP Integral computing Module                
 Release: version 2.0, May 2017, Q-Chem Inc. Pleasanton 
 -------------------------------------------------------
 -------------------------------------------------------
 OpenMP BLAS3 based DFT computing Module                
 Release: version 1.0, May 2013, Q-Chem Inc. Pittsburgh 
 -------------------------------------------------------
 A restricted SCF calculation will be
 performed using DIIS
 SCF converges when DIIS error is below 1.0e-08
 ---------------------------------------
  Cycle       Energy         DIIS error
 ---------------------------------------
    1   -1228.7031090829      5.26e-04  
    2   -1228.7243176683      9.60e-05  
    3   -1228.7239503047      1.40e-04  
    4   -1228.7248052400      1.67e-05  
    5   -1228.7248117260      1.23e-05  
    6   -1228.7248185610      3.14e-06  
    7   -1228.7248190219      8.31e-07  
    8   -1228.7248190565      2.28e-07  
    9   -1228.7248190588      8.54e-08  
   10   -1228.7248190592      3.04e-08  
   11   -1228.7248190593      8.50e-09  Convergence criterion met
 ---------------------------------------
 SCF time:   CPU 2248.54s  wall 395.00s 
 SCF   energy in the final basis set =    -1228.7248190593
 Total energy in the final basis set =    -1228.7248190593

 --------------------------------------------------------------

                    Orbital Energies (a.u.)
 --------------------------------------------------------------

 Alpha MOs
 -- Occupied --
-19.172 -19.169 -19.164 -19.155 -19.151 -19.136 -19.132 -19.118
-10.315 -10.301 -10.271 -10.264 -10.251 -10.245 -10.238 -10.228
-10.193 -10.192 -10.178 -10.175 -10.175 -10.169 -10.161 -10.156
 -1.118  -1.102  -1.079  -1.056  -1.048  -1.036  -1.030  -1.028
 -0.855  -0.818  -0.811  -0.796  -0.758  -0.751  -0.692  -0.688
 -0.685  -0.672  -0.636  -0.627  -0.625  -0.605  -0.581  -0.580
 -0.573  -0.567  -0.544  -0.533  -0.527  -0.524  -0.514  -0.497
 -0.487  -0.482  -0.467  -0.462  -0.459  -0.453  -0.446  -0.442
 -0.440  -0.431  -0.425  -0.419  -0.414  -0.407  -0.405  -0.396
 -0.393  -0.387  -0.383  -0.381  -0.373  -0.363  -0.361  -0.357
 -0.351  -0.341  -0.336  -0.330  -0.328  -0.326  -0.323  -0.317
 -0.313  -0.303  -0.298  -0.291  -0.287  -0.271
 -- Virtual --
 -0.019  -0.016  -0.014  -0.010  -0.002   0.003   0.005   0.007
  0.015   0.019   0.025   0.028   0.032   0.034   0.038   0.041
  0.044   0.047   0.054   0.055   0.057   0.060   0.064   0.067
  0.073   0.073   0.077   0.079   0.084   0.087   0.088   0.091
  0.095   0.098   0.100   0.101   0.104   0.107   0.108   0.111
  0.113   0.114   0.116   0.118   0.121   0.122   0.124   0.128
  0.129   0.131   0.134   0.134   0.136   0.139   0.140   0.142
  0.146   0.148   0.150   0.152   0.153   0.155   0.156   0.158
  0.164   0.164   0.166   0.166   0.169   0.173   0.174   0.176
  0.180   0.181   0.183   0.184   0.186   0.188   0.191   0.193
  0.194   0.196   0.200   0.203   0.205   0.209   0.210   0.212
  0.216   0.219   0.221   0.224   0.227   0.230   0.233   0.234
  0.238   0.240   0.241   0.245   0.251   0.252   0.254   0.257
  0.260   0.261   0.265   0.268   0.271   0.273   0.275   0.277
  0.282   0.283   0.286   0.287   0.289   0.294   0.295   0.302
  0.304   0.305   0.306   0.308   0.313   0.316   0.318   0.319
  0.321   0.321   0.326   0.328   0.329   0.331   0.334   0.340
  0.343   0.344   0.349   0.350   0.352   0.355   0.358   0.361
  0.363   0.366   0.369   0.372   0.374   0.379   0.383   0.386
  0.389   0.395   0.396   0.398   0.404   0.407   0.413   0.416
  0.419   0.424   0.429   0.434   0.439   0.446   0.448   0.458
  0.460   0.471   0.474   0.482   0.487   0.493   0.497   0.505
  0.510   0.519   0.520   0.527   0.528   0.534   0.540   0.545
  0.554   0.558   0.565   0.572   0.580   0.581   0.592   0.596
  0.599   0.603   0.609   0.617   0.621   0.626   0.633   0.636
  0.643   0.647   0.655   0.657   0.662   0.666   0.673   0.678
  0.684   0.688   0.691   0.696   0.702   0.710   0.712   0.718
  0.723   0.729   0.731   0.733   0.738   0.745   0.751   0.753
  0.757   0.762   0.767   0.772   0.776   0.781   0.781   0.786
  0.791   0.792   0.795   0.800   0.804   0.809   0.812   0.812
  0.819   0.827   0.830   0.841   0.844   0.860   0.864   0.878
  0.892   0.899   0.932   0.938   0.946   0.952   0.960   0.976
  0.982   1.000   1.008   1.022   1.030   1.040   1.055   1.061
  1.068   1.075   1.088   1.095   1.110   1.117   1.124   1.132
  1.141   1.151   1.158   1.161   1.170   1.172   1.178   1.188
  1.195   1.205   1.209   1.214   1.219   1.223   1.226   1.227
  1.239   1.249   1.259   1.263   1.270   1.282   1.287   1.292
  1.302   1.304   1.315   1.333   1.337   1.345   1.355   1.359
  1.373   1.394   1.406   1.410   1.431   1.431   1.434   1.444
  1.451   1.469   1.473   1.485   1.486   1.500   1.506   1.512
  1.519   1.531   1.536   1.539   1.545   1.549   1.557   1.564
  1.568   1.576   1.580   1.582   1.589   1.597   1.602   1.603
  1.606   1.612   1.615   1.619   1.632   1.633   1.635   1.642
  1.645   1.651   1.654   1.660   1.663   1.669   1.673   1.679
  1.682   1.688   1.694   1.698   1.703   1.710   1.719   1.728
  1.734   1.739   1.749   1.757   1.763   1.770   1.773   1.780
  1.789   1.801   1.809   1.812   1.819   1.821   1.827   1.830
  1.850   1.855   1.859   1.871   1.877   1.889   1.894   1.903
  1.906   1.922   1.930   1.938   1.947   1.960   1.974   1.986
  1.990   2.000   2.011   2.026   2.033   2.039   2.052   2.060
  2.066   2.078   2.088   2.092   2.107   2.118   2.124   2.131
  2.143   2.151   2.159   2.168   2.177   2.182   2.188   2.195
  2.202   2.219   2.232   2.241   2.249   2.258   2.262   2.277
  2.280   2.291   2.306   2.319   2.329   2.345   2.360   2.364
  2.368   2.381   2.390   2.416   2.425   2.432   2.455   2.464
  2.489   2.495   2.507   2.519   2.521   2.527   2.536   2.551
  2.559   2.565   2.573   2.588   2.600   2.607   2.611   2.613
  2.628   2.633   2.637   2.651   2.655   2.660   2.675   2.678
  2.690   2.697   2.701   2.713   2.722   2.752   2.755   2.766
  2.767   2.795   2.811   2.823   2.830   2.838   2.841   2.843
  2.861   2.877   2.878   2.889   2.895   2.907   2.913   2.916
  2.931   2.934   2.942   2.957   2.971   2.975   2.979   2.991
  3.000   3.005   3.015   3.031   3.035   3.041   3.053   3.060
  3.066   3.070   3.076   3.094   3.099   3.108   3.121   3.131
  3.141   3.152   3.155   3.172   3.179   3.187   3.196   3.203
  3.212   3.227   3.237   3.243   3.271   3.279   3.285   3.301
  3.309   3.322   3.351   3.361   3.375   3.398   3.404   3.429
  3.450   3.471   3.483   3.533   3.556   3.563   3.586   3.676
  3.785   3.788   3.799   3.806   3.824   3.839   3.843   3.852
  3.876   3.885   3.892   3.898   3.900   3.915   3.932   3.954
  3.977   3.991   4.001   4.031   4.046   4.056   4.075   4.077
  4.127   4.160   4.176   4.195   4.224   4.262   4.282   4.285
  4.313   4.326   4.340   4.378   4.410   5.002   5.065   5.082
  5.110   5.124   5.148   5.184   5.201   5.270   5.377   5.391
  5.423   5.427   5.443   5.471   5.487   5.576   5.616   5.659
  5.663   5.698   5.776   5.844   5.930  23.750  23.769  23.799
 23.819  23.828  23.836  23.848  23.863  23.886  23.899  23.901
 23.940  23.961  23.980  23.987  23.996  49.871  49.915  49.945
 49.948  49.969  49.982  50.013  50.034
 --------------------------------------------------------------

          Ground-State Mulliken Net Atomic Charges

     Atom                 Charge (a.u.)
  ----------------------------------------
      1 C                     0.535624
      2 H                     0.224192
      3 C                    -0.562213
      4 H                     0.223505
      5 C                    -0.507400
      6 H                     0.188614
      7 H                     0.220220
      8 C                     0.518926
      9 H                     0.172468
     10 C                    -0.724526
     11 H                     0.151406
     12 H                     0.144052
     13 H                     0.133489
     14 C                    -0.990714
     15 H                     0.172997
     16 H                     0.153392
     17 C                    -0.228887
     18 H                     0.179831
     19 H                     0.164331
     20 C                     0.259337
     21 C                    -0.601568
     22 C                    -0.606385
     23 H                     0.167723
     24 O                    -0.211810
     25 H                     0.178130
     26 H                     0.256594
     27 H                     0.235633
     28 H                     0.158839
     29 H                     0.149421
     30 H                     0.149854
     31 O                     0.023373
     32 C                    -0.627653
     33 H                     0.203339
     34 O                     0.035130
     35 C                     0.040539
     36 H                     0.272239
     37 C                    -0.276232
     38 H                     0.186531
     39 O                    -0.249033
     40 H                     0.404811
     41 C                    -0.570013
     42 H                     0.246298
     43 O                    -0.196816
     44 H                     0.279968
     45 C                    -0.256835
     46 H                     0.282627
     47 O                    -0.229840
     48 H                     0.285318
     49 C                    -0.062695
     50 O                    -0.255369
     51 O                    -0.135724
     52 H                     0.294958
  ----------------------------------------
  Sum of atomic charges =     0.000000

 -----------------------------------------------------------------
                    Cartesian Multipole Moments
 -----------------------------------------------------------------
    Charge (ESU x 10^10)
                 0.0000
    Dipole Moment (Debye)
         X      -2.7096      Y       2.7117      Z       0.7843
       Tot       3.9129
    Quadrupole Moments (Debye-Ang)
        XX    -142.9148     XY      16.4261     YY    -161.2246
        XZ      -5.7004     YZ       7.6471     ZZ    -149.0075
    Octopole Moments (Debye-Ang^2)
       XXX      17.0026    XXY      67.7603    XYY     -10.0009
       YYY      39.3123    XXZ     -16.1126    XYZ       9.4894
       YYZ       0.3253    XZZ      30.3753    YZZ      -7.5025
       ZZZ     -24.8308
    Hexadecapole Moments (Debye-Ang^3)
      XXXX   -6787.8210   XXXY     -83.6036   XXYY   -1912.9879
      XYYY    -194.0583   YYYY   -4235.3845   XXXZ    -244.6501
      XXYZ     117.5411   XYYZ    -142.5737   YYYZ     136.0356
      XXZZ   -1259.7335   XYZZ     -56.2638   YYZZ    -892.0802
      XZZZ    -263.6433   YZZZ      91.6876   ZZZZ    -836.6047
 -----------------------------------------------------------------
 Calculating analytic gradient of the SCF energy
 Gradient of SCF Energy
            1           2           3           4           5           6
    1  -0.0005324  -0.0001201  -0.0005219   0.0002071   0.0006563   0.0000670
    2  -0.0006458  -0.0003080  -0.0004330   0.0001531  -0.0001160   0.0000866
    3  -0.0000965   0.0000429   0.0006123  -0.0001977  -0.0004640   0.0000453
            7           8           9          10          11          12
    1  -0.0005177   0.0003556  -0.0001397   0.0003302  -0.0000994  -0.0000240
    2  -0.0000857   0.0001411   0.0000965  -0.0003043  -0.0000694   0.0000402
    3  -0.0002521   0.0002870  -0.0000089   0.0000424  -0.0000337   0.0000365
           13          14          15          16          17          18
    1  -0.0000636  -0.0007586  -0.0000782   0.0001803   0.0008294  -0.0000308
    2   0.0002689   0.0000209  -0.0000228  -0.0001307   0.0007395   0.0004319
    3   0.0000092  -0.0004274   0.0000089   0.0001482   0.0004993  -0.0001974
           19          20          21          22          23          24
    1  -0.0001157  -0.0000720  -0.0004082  -0.0001349   0.0001031  -0.0001875
    2  -0.0002582   0.0002477  -0.0003156   0.0009818   0.0001706  -0.0002858
    3   0.0000923  -0.0008317   0.0001542   0.0002525   0.0000791  -0.0002033
           25          26          27          28          29          30
    1  -0.0000987  -0.0010677  -0.0002743   0.0001141   0.0000144  -0.0001186
    2  -0.0000694   0.0000424  -0.0002269   0.0000383   0.0000683  -0.0002642
    3  -0.0000417  -0.0001543  -0.0005275  -0.0000002  -0.0000552   0.0000440
           31          32          33          34          35          36
    1   0.0001192   0.0010744   0.0001079   0.0004209  -0.0005084   0.0003830
    2  -0.0006838  -0.0004987   0.0001037   0.0000663   0.0006573  -0.0001649
    3   0.0010394  -0.0009283  -0.0001309   0.0006069  -0.0002424   0.0001997
           37          38          39          40          41          42
    1  -0.0003915   0.0004630   0.0005937   0.0004698  -0.0007668  -0.0001241
    2  -0.0003120  -0.0000126  -0.0002341   0.0009332  -0.0001306  -0.0002923
    3  -0.0000015   0.0001325   0.0006380   0.0001679  -0.0002044  -0.0000355
           43          44          45          46          47          48
    1   0.0000274   0.0000608  -0.0001201  -0.0002774   0.0000382   0.0001603
    2   0.0003041   0.0001412   0.0003694   0.0000326   0.0000973   0.0001618
    3   0.0004065   0.0000213  -0.0003686   0.0000342   0.0000559   0.0001332
           49          50          51          52
    1   0.0014343  -0.0014378   0.0004667   0.0003134
    2   0.0010691  -0.0016960  -0.0002684   0.0003656
    3  -0.0014131   0.0003943   0.0008275  -0.0001950
 Max gradient component =       1.696E-03
 RMS gradient           =       4.442E-04
 Gradient time:  CPU 572.71 s  wall 96.64 s
 Geometry Optimization Parameters
   NAtoms,    NIC,     NZ,  NCons,   NDum,   NFix, NCnnct, MaxDiis
       52     415       0       0       0       0       0       0

 Cartesian Hessian Update
 Hessian Updated using BFGS Update


** GEOMETRY OPTIMIZATION IN DELOCALIZED INTERNAL COORDINATES **
   Searching for a Minimum

   Optimization Cycle:  19

                       Coordinates (Angstroms)
     ATOM                X               Y               Z
      1  C        -2.7804805758   -0.3001269462   -0.1234337900
      2  H        -3.1821434271   -0.4609111667   -1.1345967673
      3  C        -1.2854089186   -0.6906924790   -0.1742691799
      4  H        -0.8373084007   -0.5135435532    0.8087785833
      5  C        -1.0838561857   -2.1520929939   -0.5895132972
      6  H        -1.4471105432   -2.2543504631   -1.6206766784
      7  H        -0.0162062029   -2.3717502262   -0.5981987884
      8  C        -1.8322673583   -3.1449155399    0.3098973188
      9  H        -1.4289669633   -3.0546598117    1.3284629501
     10  C        -1.6186947364   -4.5872516226   -0.1597750961
     11  H        -0.5571569425   -4.8475747448   -0.1752316625
     12  H        -2.1307849556   -5.2971315589    0.4969271095
     13  H        -2.0135937479   -4.7238933836   -1.1725421038
     14  C        -3.3163634705   -2.7632139415    0.3585568180
     15  H        -3.8597505235   -3.4261271361    1.0410317243
     16  H        -3.7568610506   -2.9093187458   -0.6367040300
     17  C        -3.5014750339   -1.3081108278    0.7996782755
     18  H        -4.5657962817   -1.0665091396    0.8341670393
     19  H        -3.1240987701   -1.2033807777    1.8250237566
     20  C        -3.0327260041    1.2022980409    0.2706258456
     21  C        -4.1770976628    1.4301665941    1.2783744180
     22  C        -3.3251955954    2.0940392353   -0.9489222624
     23  H        -4.1839149480    1.6859977764   -1.4995758363
     24  O        -2.2202414701    2.2729477891   -1.8372767987
     25  H        -3.5959398731    3.0983909615   -0.6167633273
     26  H        -1.8301081902    1.4022812031   -2.0122325907
     27  H        -2.1177899270    1.5838849142    0.7368284440
     28  H        -5.1522494424    1.1799108917    0.8494030629
     29  H        -4.2092760539    2.4843653654    1.5676224969
     30  H        -4.0538788284    0.8440849812    2.1891459563
     31  O        -0.5971210229    0.1427397362   -1.1600068398
     32  C         0.7084087083    0.5985498158   -0.9004484346
     33  H         1.1443993526    0.8055096225   -1.8880718174
     34  O         1.4305758549   -0.4361930350   -0.2437620064
     35  C         2.7990820524   -0.1682211476   -0.0234830837
     36  H         3.3173289857    0.0351858280   -0.9751529497
     37  C         0.7522626262    1.8856564658   -0.0509617762
     38  H         0.2307540464    1.6986942050    0.8988394358
     39  O         0.2313136093    3.0184674460   -0.7155130465
     40  H        -0.6772314291    2.8575075849   -1.0441438558
     41  C         2.2086318895    2.2352552095    0.2430439032
     42  H         2.6951187982    2.4712893220   -0.7145419940
     43  O         2.3302709642    3.3431021770    1.1282625984
     44  H         1.8111747322    4.0674727947    0.7569403449
     45  C         2.9498940017    1.0720957984    0.8762279986
     46  H         2.5251287703    0.8617245358    1.8659061925
     47  O         4.3456476583    1.3662731384    0.9931075469
     48  H         4.4445329004    2.2061916523    1.4590535337
     49  C         3.4333474472   -1.4494450597    0.5609825017
     50  O         2.8726044050   -2.5085426467    0.5773989171
     51  O         4.6871096346   -1.2976802081    1.0263593989
     52  H         4.9383747679   -0.3527283769    1.0421540705
   Point Group: c1    Number of degrees of freedom:   150


   Energy is  -1228.724819059

 Hessian Updated using BFGS Update

150 Hessian modes will be used to form the next step
  Hessian Eigenvalues:
     0.002063    0.003511    0.004022    0.004979    0.005292    0.005542
     0.006257    0.007575    0.008081    0.008598    0.009676    0.010153
     0.011066    0.013581    0.014790    0.019085    0.021635    0.022675
     0.023049    0.030864    0.033337    0.033944    0.036244    0.037034
     0.039933    0.041454    0.042790    0.044038    0.044904    0.046997
     0.047815    0.047985    0.048885    0.049523    0.049557    0.050213
     0.050554    0.052027    0.053469    0.054148    0.054811    0.055061
     0.055306    0.055405    0.056063    0.056925    0.057979    0.060525
     0.060749    0.063439    0.063700    0.068405    0.070832    0.071025
     0.073984    0.078964    0.080625    0.082083    0.086596    0.088051
     0.089308    0.095943    0.100936    0.114338    0.118036    0.121154
     0.135651    0.139081    0.145867    0.153413    0.156910    0.158648
     0.159247    0.159793    0.159880    0.160003    0.160045    0.160053
     0.160452    0.161559    0.163536    0.166053    0.173702    0.174406
     0.178999    0.181883    0.188625    0.195514    0.205149    0.209100
     0.215544    0.228377    0.247545    0.251080    0.256729    0.262170
     0.272336    0.274424    0.278932    0.282660    0.286543    0.287740
     0.288330    0.290202    0.293343    0.294096    0.296484    0.299873
     0.333475    0.337581    0.338278    0.338514    0.338983    0.339127
     0.339365    0.339432    0.339513    0.339829    0.340348    0.340740
     0.340998    0.341362    0.341561    0.341617    0.341935    0.341954
     0.342079    0.342174    0.342422    0.342841    0.344523    0.351160
     0.376383    0.386987    0.397507    0.399675    0.402254    0.409436
     0.417857    0.430569    0.460083    0.489580    0.497510    0.500817
     0.508077    0.512035    0.543296    0.621905    0.924440    1.978470

 Minimum Search - Taking Simple RFO Step
 Searching for Lamda that Minimizes Along All modes
 Value Taken    Lamda =  -0.00028657
 Step Taken.  Stepsize is  0.168832

                             Maximum     Tolerance    Cnvgd?
         Gradient           0.004742      0.000300      NO
         Displacement       0.037889      0.001200      NO
         Energy change     -0.000187      0.000001      NO


 New Cartesian Coordinates Obtained by Inverse Iteration

 Displacement from previous Coordinates is:  0.814136
 ----------------------------------------------------------------
             Standard Nuclear Orientation (Angstroms)
    I     Atom           X                Y                Z
 ----------------------------------------------------------------
    1      C      -2.7667038690    -0.3024276231    -0.1156431259
    2      H      -3.1770866266    -0.4471732184    -1.1257575646
    3      C      -1.2757370617    -0.7000422023    -0.1858930639
    4      H      -0.8146154953    -0.5299147060     0.7922297439
    5      C      -1.0833862547    -2.1596089816    -0.6112960021
    6      H      -1.4487872547    -2.2516956022    -1.6429325299
    7      H      -0.0161850616    -2.3838525748    -0.6221277321
    8      C      -1.8341047065    -3.1581657552     0.2790896508
    9      H      -1.4243938887    -3.0840858704     1.2964469571
   10      C      -1.6319513067    -4.5955317167    -0.2098215249
   11      H      -0.5716696721    -4.8606296737    -0.2342252713
   12      H      -2.1433914735    -5.3110023254     0.4412955444
   13      H      -2.0330667582    -4.7190101850    -1.2218746430
   14      C      -3.3148694589    -2.7678716411     0.3398809992
   15      H      -3.8582950857    -3.4364264664     1.0166625241
   16      H      -3.7624655018    -2.8975090937    -0.6547659270
   17      C      -3.4891362016    -1.3174169225     0.7996808519
   18      H      -4.5518798727    -1.0713093373     0.8467755399
   19      H      -3.1021004787    -1.2273888373     1.8228219272
   20      C      -2.9978706834     1.1991349315     0.2923567914
   21      C      -4.1030125570     1.4356832073     1.3401870141
   22      C      -3.3285600485     2.0849867283    -0.9208280234
   23      H      -4.1941508734     1.6657593916    -1.4519306299
   24      O      -2.2443628026     2.2728527034    -1.8330321324
   25      H      -3.6022183559     3.0876626545    -0.5856525723
   26      H      -1.8339856862     1.4092055835    -2.0007505128
   27      H      -2.0645918509     1.5771413091     0.7244122205
   28      H      -5.0945873598     1.1894574827     0.9479178118
   29      H      -4.1194697753     2.4905911824     1.6281080764
   30      H      -3.9495024054     0.8514644177     2.2475101706
   31      O      -0.5979745238     0.1345551701    -1.1774555331
   32      C       0.7078418977     0.5901187993    -0.9186202939
   33      H       1.1563061812     0.7699352149    -1.9058583534
   34      O       1.4122914528    -0.4340152627    -0.2282078070
   35      C       2.7780131672    -0.1712463057     0.0135666387
   36      H       3.3153164469     0.0011368708    -0.9335272194
   37      C       0.7473491574     1.8969367025    -0.0996480184
   38      H       0.2104867680     1.7341070058     0.8464562555
   39      O       0.2379685493     3.0139161211    -0.7993423762
   40      H      -0.6835519231     2.8599898122    -1.0965625705
   41      C       2.2021863723     2.2444848010     0.2054968509
   42      H       2.7045053488     2.4524074037    -0.7505075259
   43      O       2.3185523877     3.3747512135     1.0615859955
   44      H       1.8046790726     4.0892774767     0.6647781798
   45      C       2.9243851225     1.0926194034     0.8811243273
   46      H       2.4845066865     0.9129970378     1.8701865371
   47      O       4.3203199517     1.3799267101     1.0107299384
   48      H       4.4175977715     2.2315088996     1.4552558937
   49      C       3.3869962306    -1.4407394969     0.6468748082
   50      O       2.8240401764    -2.4977226242     0.6659617370
   51      O       4.6264718422    -1.2833677588     1.1452166298
   52      H       4.8787169604    -0.3387365003     1.1506535666
 ----------------------------------------------------------------
 Molecular Point Group                 C1    NOp =  1
 Largest Abelian Subgroup              C1    NOp =  1
 Nuclear Repulsion Energy =  2428.7897077260 hartrees
 There are       94 alpha and       94 beta electrons
 Applying Cartesian multipole field
    Component          Value
    ---------          -----
     (2,0,0)        1.00000E-12
     (0,2,0)        2.00000E-11
     (0,0,2)       -3.00000E-11
 Nucleus-field energy     =     0.0000000500 hartrees
 Requested basis set is 6-311++G(d,p)
 There are 284 shells and 724 basis functions
 A cutoff of  1.0D-11 yielded  29826 shell pairs
 There are    189227 function pairs (    200244 Cartesian)
 Smallest overlap matrix eigenvalue = 9.45E-07

 Q-Chem warning in module stvman/mkSTV.C, line 306:

 Overlap eigenvalue is smaller than square root of threshold
 Use THRESH >= 12 to get rid of this warning

 Linear dependence detected in AO basis
 Tighter screening thresholds may be required for diffuse basis sets
 Use S2THRESH > 14 and THRESH = 14 in case of SCF convergence issues
 Number of orthogonalized atomic orbitals = 723
 Maximum deviation from orthogonality = 2.566E-10
 Guess MOs from SCF MO coefficient file

 -----------------------------------------------------------------------
  General SCF calculation program by
  Eric Jon Sundstrom, Paul Horn, Yuezhi Mao, Dmitri Zuev, Alec White,
  David Stuck, Shaama M.S., Shane Yost, Joonho Lee, David Small,
  Daniel Levine, Susi Lehtola, Hugh Burton, Evgeny Epifanovsky
 -----------------------------------------------------------------------
 Exchange:     0.2000 Hartree-Fock + 0.0800 Slater + 0.7200 B88
 Correlation:  0.1900 VWN1RPA + 0.8100 LYP
 Using SG-1 standard quadrature grid
 Size of previous SCF MO coefficient file: 1048350 (expected); 1049800 (actual). 

 Q-Chem warning in module libgscf/gen_scfman/rhf.C, line 643:

 Inconsistent size for SCF MO coefficient file.  Please check basis and PURECART setting.

 using 6 threads for integral computing
 -------------------------------------------------------
 OpenMP Integral computing Module                
 Release: version 2.0, May 2017, Q-Chem Inc. Pleasanton 
 -------------------------------------------------------
 -------------------------------------------------------
 OpenMP BLAS3 based DFT computing Module                
 Release: version 1.0, May 2013, Q-Chem Inc. Pittsburgh 
 -------------------------------------------------------
 A restricted SCF calculation will be
 performed using DIIS
 SCF converges when DIIS error is below 1.0e-08
 ---------------------------------------
  Cycle       Energy         DIIS error
 ---------------------------------------
    1   -1228.7165212473      3.52e-04  
    2   -1228.7247675181      5.37e-05  
    3   -1228.7246577832      7.88e-05  
    4   -1228.7249295418      8.02e-06  
    5   -1228.7249321174      3.77e-06  
    6   -1228.7249327478      1.83e-06  
    7   -1228.7249328936      5.85e-07  
    8   -1228.7249329106      1.23e-07  
    9   -1228.7249329114      4.49e-08  
   10   -1228.7249329115      2.08e-08  
   11   -1228.7249329115      4.00e-09  Convergence criterion met
 ---------------------------------------
 SCF time:   CPU 2253.77s  wall 396.00s 
 SCF   energy in the final basis set =    -1228.7249329115
 Total energy in the final basis set =    -1228.7249329115

 --------------------------------------------------------------

                    Orbital Energies (a.u.)
 --------------------------------------------------------------

 Alpha MOs
 -- Occupied --
-19.172 -19.169 -19.164 -19.155 -19.152 -19.136 -19.133 -19.118
-10.315 -10.301 -10.271 -10.264 -10.251 -10.246 -10.238 -10.228
-10.193 -10.192 -10.178 -10.175 -10.174 -10.169 -10.161 -10.156
 -1.118  -1.103  -1.079  -1.057  -1.048  -1.037  -1.030  -1.028
 -0.855  -0.818  -0.811  -0.796  -0.758  -0.751  -0.693  -0.688
 -0.684  -0.672  -0.636  -0.627  -0.626  -0.605  -0.581  -0.580
 -0.573  -0.567  -0.545  -0.533  -0.527  -0.524  -0.514  -0.497
 -0.487  -0.482  -0.466  -0.462  -0.459  -0.453  -0.447  -0.443
 -0.440  -0.432  -0.426  -0.419  -0.415  -0.408  -0.405  -0.396
 -0.393  -0.387  -0.384  -0.381  -0.373  -0.363  -0.361  -0.358
 -0.351  -0.341  -0.336  -0.330  -0.328  -0.326  -0.323  -0.318
 -0.313  -0.304  -0.298  -0.292  -0.287  -0.270
 -- Virtual --
 -0.019  -0.016  -0.014  -0.010  -0.002   0.003   0.005   0.007
  0.015   0.019   0.025   0.028   0.032   0.034   0.039   0.041
  0.044   0.047   0.054   0.055   0.057   0.060   0.064   0.067
  0.072   0.074   0.077   0.079   0.083   0.087   0.088   0.091
  0.096   0.098   0.100   0.101   0.103   0.108   0.108   0.111
  0.113   0.114   0.116   0.118   0.121   0.122   0.124   0.127
  0.129   0.131   0.134   0.135   0.136   0.139   0.140   0.142
  0.146   0.148   0.150   0.152   0.154   0.155   0.156   0.158
  0.163   0.164   0.166   0.166   0.169   0.173   0.174   0.176
  0.180   0.181   0.183   0.184   0.187   0.188   0.190   0.194
  0.194   0.196   0.200   0.203   0.205   0.210   0.210   0.212
  0.216   0.218   0.222   0.224   0.228   0.230   0.234   0.234
  0.239   0.240   0.241   0.245   0.250   0.252   0.254   0.256
  0.260   0.261   0.266   0.268   0.271   0.273   0.275   0.278
  0.282   0.284   0.285   0.287   0.290   0.295   0.296   0.301
  0.304   0.306   0.306   0.308   0.314   0.316   0.317   0.320
  0.321   0.321   0.327   0.329   0.330   0.331   0.335   0.339
  0.343   0.344   0.350   0.350   0.352   0.354   0.358   0.361
  0.363   0.366   0.370   0.373   0.374   0.379   0.383   0.386
  0.390   0.396   0.397   0.397   0.404   0.408   0.413   0.415
  0.418   0.425   0.430   0.433   0.440   0.445   0.449   0.459
  0.461   0.470   0.474   0.483   0.489   0.493   0.498   0.505
  0.509   0.519   0.519   0.527   0.528   0.535   0.541   0.546
  0.555   0.558   0.567   0.571   0.580   0.582   0.591   0.596
  0.600   0.603   0.610   0.617   0.621   0.626   0.634   0.636
  0.644   0.647   0.658   0.658   0.663   0.666   0.675   0.678
  0.684   0.688   0.692   0.696   0.702   0.708   0.712   0.718
  0.722   0.729   0.731   0.732   0.738   0.743   0.751   0.753
  0.756   0.761   0.768   0.773   0.776   0.780   0.782   0.785
  0.790   0.791   0.796   0.800   0.805   0.809   0.811   0.812
  0.820   0.828   0.830   0.843   0.846   0.859   0.865   0.878
  0.891   0.899   0.933   0.937   0.947   0.952   0.961   0.975
  0.981   1.002   1.006   1.021   1.031   1.040   1.058   1.061
  1.071   1.074   1.090   1.095   1.110   1.119   1.124   1.132
  1.141   1.152   1.159   1.162   1.170   1.172   1.178   1.189
  1.196   1.204   1.209   1.214   1.219   1.222   1.226   1.230
  1.240   1.249   1.259   1.264   1.271   1.282   1.287   1.292
  1.301   1.305   1.316   1.333   1.339   1.348   1.354   1.359
  1.374   1.394   1.407   1.411   1.430   1.430   1.434   1.444
  1.453   1.467   1.473   1.483   1.486   1.498   1.506   1.513
  1.518   1.533   1.536   1.541   1.546   1.550   1.558   1.566
  1.568   1.575   1.582   1.583   1.590   1.596   1.600   1.604
  1.606   1.613   1.615   1.619   1.633   1.635   1.636   1.643
  1.646   1.650   1.655   1.660   1.664   1.670   1.674   1.679
  1.686   1.687   1.694   1.698   1.703   1.710   1.720   1.726
  1.733   1.740   1.748   1.755   1.763   1.770   1.774   1.780
  1.789   1.801   1.809   1.811   1.820   1.821   1.826   1.830
  1.848   1.855   1.860   1.871   1.876   1.890   1.896   1.901
  1.907   1.923   1.930   1.940   1.948   1.962   1.974   1.986
  1.991   2.000   2.010   2.027   2.035   2.039   2.055   2.061
  2.066   2.078   2.088   2.094   2.105   2.118   2.122   2.131
  2.146   2.149   2.159   2.169   2.175   2.181   2.190   2.194
  2.203   2.219   2.232   2.242   2.249   2.257   2.262   2.277
  2.280   2.294   2.307   2.320   2.329   2.345   2.362   2.364
  2.371   2.379   2.393   2.417   2.426   2.433   2.455   2.465
  2.490   2.495   2.507   2.519   2.522   2.526   2.537   2.550
  2.561   2.566   2.573   2.588   2.601   2.609   2.610   2.612
  2.628   2.634   2.638   2.650   2.656   2.661   2.675   2.678
  2.689   2.698   2.700   2.713   2.723   2.752   2.757   2.766
  2.768   2.795   2.812   2.823   2.830   2.838   2.840   2.841
  2.862   2.876   2.877   2.889   2.895   2.907   2.911   2.916
  2.931   2.933   2.941   2.955   2.972   2.975   2.979   2.992
  2.999   3.007   3.015   3.031   3.035   3.043   3.056   3.060
  3.068   3.072   3.076   3.094   3.099   3.109   3.123   3.132
  3.143   3.151   3.156   3.174   3.179   3.185   3.198   3.205
  3.213   3.225   3.239   3.243   3.271   3.279   3.284   3.301
  3.309   3.322   3.352   3.361   3.375   3.397   3.405   3.430
  3.450   3.473   3.486   3.534   3.555   3.562   3.587   3.679
  3.785   3.788   3.799   3.806   3.823   3.840   3.844   3.852
  3.877   3.884   3.891   3.898   3.900   3.914   3.933   3.955
  3.978   3.990   4.001   4.030   4.047   4.057   4.076   4.077
  4.129   4.161   4.176   4.195   4.225   4.260   4.282   4.288
  4.314   4.328   4.338   4.380   4.413   5.002   5.066   5.082
  5.110   5.124   5.146   5.186   5.201   5.270   5.378   5.389
  5.423   5.428   5.443   5.472   5.487   5.578   5.615   5.658
  5.666   5.700   5.773   5.842   5.931  23.750  23.769  23.800
 23.820  23.827  23.836  23.850  23.863  23.886  23.900  23.902
 23.940  23.961  23.980  23.987  23.996  49.870  49.915  49.945
 49.948  49.970  49.981  50.014  50.035
 --------------------------------------------------------------

          Ground-State Mulliken Net Atomic Charges

     Atom                 Charge (a.u.)
  ----------------------------------------
      1 C                     0.510995
      2 H                     0.225087
      3 C                    -0.614479
      4 H                     0.227864
      5 C                    -0.461259
      6 H                     0.190076
      7 H                     0.209569
      8 C                     0.520643
      9 H                     0.172219
     10 C                    -0.719974
     11 H                     0.150991
     12 H                     0.144615
     13 H                     0.133202
     14 C                    -0.992693
     15 H                     0.173691
     16 H                     0.152886
     17 C                    -0.230103
     18 H                     0.179821
     19 H                     0.163088
     20 C                     0.259665
     21 C                    -0.584322
     22 C                    -0.606566
     23 H                     0.168839
     24 O                    -0.213316
     25 H                     0.178860
     26 H                     0.255296
     27 H                     0.235022
     28 H                     0.157592
     29 H                     0.149822
     30 H                     0.148098
     31 O                     0.020524
     32 C                    -0.592859
     33 H                     0.204290
     34 O                     0.034196
     35 C                     0.057938
     36 H                     0.274723
     37 C                    -0.285480
     38 H                     0.185279
     39 O                    -0.248869
     40 H                     0.404476
     41 C                    -0.586789
     42 H                     0.246556
     43 O                    -0.195195
     44 H                     0.279381
     45 C                    -0.264932
     46 H                     0.283834
     47 O                    -0.228468
     48 H                     0.285264
     49 C                    -0.061450
     50 O                    -0.256534
     51 O                    -0.136497
     52 H                     0.295388
  ----------------------------------------
  Sum of atomic charges =     0.000000

 -----------------------------------------------------------------
                    Cartesian Multipole Moments
 -----------------------------------------------------------------
    Charge (ESU x 10^10)
                 0.0000
    Dipole Moment (Debye)
         X      -2.5987      Y       2.6968      Z       0.7728
       Tot       3.8240
    Quadrupole Moments (Debye-Ang)
        XX    -142.8941     XY      16.1708     YY    -161.0094
        XZ      -6.1773     YZ       8.2775     ZZ    -149.4653
    Octopole Moments (Debye-Ang^2)
       XXX      21.1645    XXY      65.2048    XYY      -7.9442
       YYY      38.2491    XXZ     -17.0221    XYZ      10.6759
       YYZ      -1.0154    XZZ      30.8764    YZZ      -7.1040
       ZZZ     -25.4958
    Hexadecapole Moments (Debye-Ang^3)
      XXXX   -6685.2382   XXXY    -107.0021   XXYY   -1893.7351
      XYYY    -211.0899   YYYY   -4249.9878   XXXZ    -264.5424
      XXYZ     124.9668   XYYZ    -151.3389   YYYZ     140.0354
      XXZZ   -1253.1693   XYZZ     -56.6702   YYZZ    -903.1244
      XZZZ    -277.4261   YZZZ      99.4918   ZZZZ    -862.2408
 -----------------------------------------------------------------
 Calculating analytic gradient of the SCF energy
 Gradient of SCF Energy
            1           2           3           4           5           6
    1  -0.0002981  -0.0000449   0.0003497   0.0002453   0.0002966  -0.0000847
    2  -0.0001482  -0.0001966   0.0005101   0.0001605  -0.0001062   0.0000937
    3  -0.0001033  -0.0000067   0.0003825  -0.0000862  -0.0000621  -0.0000379
            7           8           9          10          11          12
    1  -0.0002098   0.0002981  -0.0000894   0.0001355  -0.0000567  -0.0000048
    2  -0.0000769   0.0001438   0.0001183  -0.0002102  -0.0000050   0.0000090
    3  -0.0001043   0.0002969  -0.0000321  -0.0000571  -0.0000221   0.0000087
           13          14          15          16          17          18
    1  -0.0000810  -0.0004496   0.0000302   0.0001068   0.0001237   0.0000412
    2   0.0001974  -0.0001932  -0.0000601  -0.0000125   0.0001735  -0.0000244
    3   0.0000139  -0.0003446  -0.0000204   0.0000747   0.0000149  -0.0001148
           19          20          21          22          23          24
    1   0.0000827   0.0006025  -0.0000935  -0.0005961   0.0001006  -0.0009187
    2  -0.0002268   0.0002548   0.0001024   0.0002681   0.0000675   0.0002009
    3   0.0000245  -0.0006172   0.0002948   0.0001211   0.0000688  -0.0000032
           25          26          27          28          29          30
    1  -0.0000991  -0.0000683   0.0000677   0.0000324  -0.0000668  -0.0000631
    2  -0.0000820   0.0002041  -0.0000649   0.0000409   0.0000710   0.0000517
    3   0.0000712  -0.0000711  -0.0002964  -0.0000796  -0.0000216  -0.0000571
           31          32          33          34          35          36
    1   0.0002780   0.0008948   0.0000709  -0.0002576  -0.0002483  -0.0000043
    2  -0.0012485  -0.0002772  -0.0000290  -0.0001768   0.0002508  -0.0000387
    3   0.0007545  -0.0009480  -0.0001485   0.0003995  -0.0001262   0.0000587
           37          38          39          40          41          42
    1  -0.0004501   0.0000019   0.0005800  -0.0001974  -0.0001918  -0.0001544
    2  -0.0001190  -0.0000719   0.0001098   0.0003583  -0.0000996  -0.0000915
    3  -0.0000019   0.0002471   0.0004808  -0.0000910  -0.0001214   0.0000399
           43          44          45          46          47          48
    1   0.0000296   0.0000058   0.0003903  -0.0001139  -0.0000990   0.0000812
    2   0.0000807  -0.0000085   0.0000229  -0.0000302   0.0002366   0.0000790
    3   0.0001621  -0.0000811   0.0000389   0.0000799  -0.0000904   0.0000279
           49          50          51          52
    1   0.0004460  -0.0003942   0.0001936  -0.0001490
    2   0.0005355  -0.0005699  -0.0002620   0.0000887
    3  -0.0003947   0.0001951   0.0001601   0.0001244
 Max gradient component =       1.248E-03
 RMS gradient           =       2.709E-04
 Gradient time:  CPU 575.53 s  wall 97.10 s
 Geometry Optimization Parameters
   NAtoms,    NIC,     NZ,  NCons,   NDum,   NFix, NCnnct, MaxDiis
       52     415       0       0       0       0       0       0

 Cartesian Hessian Update
 Hessian Updated using BFGS Update


** GEOMETRY OPTIMIZATION IN DELOCALIZED INTERNAL COORDINATES **
   Searching for a Minimum

   Optimization Cycle:  20

                       Coordinates (Angstroms)
     ATOM                X               Y               Z
      1  C        -2.7667038690   -0.3024276231   -0.1156431259
      2  H        -3.1770866266   -0.4471732184   -1.1257575646
      3  C        -1.2757370617   -0.7000422023   -0.1858930639
      4  H        -0.8146154953   -0.5299147060    0.7922297439
      5  C        -1.0833862547   -2.1596089816   -0.6112960021
      6  H        -1.4487872547   -2.2516956022   -1.6429325299
      7  H        -0.0161850616   -2.3838525748   -0.6221277321
      8  C        -1.8341047065   -3.1581657552    0.2790896508
      9  H        -1.4243938887   -3.0840858704    1.2964469571
     10  C        -1.6319513067   -4.5955317167   -0.2098215249
     11  H        -0.5716696721   -4.8606296737   -0.2342252713
     12  H        -2.1433914735   -5.3110023254    0.4412955444
     13  H        -2.0330667582   -4.7190101850   -1.2218746430
     14  C        -3.3148694589   -2.7678716411    0.3398809992
     15  H        -3.8582950857   -3.4364264664    1.0166625241
     16  H        -3.7624655018   -2.8975090937   -0.6547659270
     17  C        -3.4891362016   -1.3174169225    0.7996808519
     18  H        -4.5518798727   -1.0713093373    0.8467755399
     19  H        -3.1021004787   -1.2273888373    1.8228219272
     20  C        -2.9978706834    1.1991349315    0.2923567914
     21  C        -4.1030125570    1.4356832073    1.3401870141
     22  C        -3.3285600485    2.0849867283   -0.9208280234
     23  H        -4.1941508734    1.6657593916   -1.4519306299
     24  O        -2.2443628026    2.2728527034   -1.8330321324
     25  H        -3.6022183559    3.0876626545   -0.5856525723
     26  H        -1.8339856862    1.4092055835   -2.0007505128
     27  H        -2.0645918509    1.5771413091    0.7244122205
     28  H        -5.0945873598    1.1894574827    0.9479178118
     29  H        -4.1194697753    2.4905911824    1.6281080764
     30  H        -3.9495024054    0.8514644177    2.2475101706
     31  O        -0.5979745238    0.1345551701   -1.1774555331
     32  C         0.7078418977    0.5901187993   -0.9186202939
     33  H         1.1563061812    0.7699352149   -1.9058583534
     34  O         1.4122914528   -0.4340152627   -0.2282078070
     35  C         2.7780131672   -0.1712463057    0.0135666387
     36  H         3.3153164469    0.0011368708   -0.9335272194
     37  C         0.7473491574    1.8969367025   -0.0996480184
     38  H         0.2104867680    1.7341070058    0.8464562555
     39  O         0.2379685493    3.0139161211   -0.7993423762
     40  H        -0.6835519231    2.8599898122   -1.0965625705
     41  C         2.2021863723    2.2444848010    0.2054968509
     42  H         2.7045053488    2.4524074037   -0.7505075259
     43  O         2.3185523877    3.3747512135    1.0615859955
     44  H         1.8046790726    4.0892774767    0.6647781798
     45  C         2.9243851225    1.0926194034    0.8811243273
     46  H         2.4845066865    0.9129970378    1.8701865371
     47  O         4.3203199517    1.3799267101    1.0107299384
     48  H         4.4175977715    2.2315088996    1.4552558937
     49  C         3.3869962306   -1.4407394969    0.6468748082
     50  O         2.8240401764   -2.4977226242    0.6659617370
     51  O         4.6264718422   -1.2833677588    1.1452166298
     52  H         4.8787169604   -0.3387365003    1.1506535666
   Point Group: c1    Number of degrees of freedom:   150


   Energy is  -1228.724932911

 Hessian Updated using BFGS Update

150 Hessian modes will be used to form the next step
  Hessian Eigenvalues:
     0.002888    0.003722    0.004180    0.004982    0.005332    0.005557
     0.006251    0.007546    0.008022    0.008626    0.009701    0.010149
     0.011063    0.013722    0.014076    0.019111    0.021519    0.022678
     0.024271    0.030896    0.033633    0.034639    0.036207    0.036989
     0.040026    0.040918    0.042792    0.044307    0.044721    0.047005
     0.047809    0.047901    0.048881    0.049492    0.049571    0.050145
     0.050780    0.052353    0.053427    0.054142    0.054852    0.055106
     0.055306    0.055495    0.055990    0.056778    0.057618    0.060491
     0.060845    0.062111    0.063524    0.068503    0.070646    0.071512
     0.074205    0.078954    0.080535    0.081554    0.086700    0.088054
     0.089374    0.094919    0.100912    0.114304    0.117853    0.120998
     0.134699    0.138444    0.145775    0.153405    0.156354    0.157588
     0.158722    0.159535    0.159907    0.159943    0.160013    0.160095
     0.160453    0.160939    0.163231    0.166010    0.169862    0.174883
     0.178485    0.180092    0.185530    0.190021    0.204573    0.211309
     0.215694    0.230710    0.247725    0.250653    0.255741    0.265281
     0.274182    0.274901    0.278157    0.282645    0.286950    0.287416
     0.288027    0.292209    0.293281    0.294069    0.296498    0.300054
     0.332052    0.337580    0.338096    0.338499    0.338975    0.339150
     0.339367    0.339454    0.339546    0.339816    0.340041    0.340724
     0.341027    0.341357    0.341566    0.341807    0.341930    0.341949
     0.342063    0.342186    0.342422    0.342955    0.344249    0.347536
     0.375441    0.385174    0.397893    0.399593    0.403417    0.409402
     0.417479    0.431534    0.461660    0.486678    0.497933    0.500815
     0.508204    0.512043    0.541461    0.621812    0.904992    1.828968

 Minimum Search - Taking Simple RFO Step
 Searching for Lamda that Minimizes Along All modes
 Value Taken    Lamda =  -0.00017239
 Step Taken.  Stepsize is  0.143891

                             Maximum     Tolerance    Cnvgd?
         Gradient           0.003777      0.000300      NO
         Displacement       0.041710      0.001200      NO
         Energy change     -0.000114      0.000001      NO


 New Cartesian Coordinates Obtained by Inverse Iteration

 Displacement from previous Coordinates is:  0.840703
 ----------------------------------------------------------------
             Standard Nuclear Orientation (Angstroms)
    I     Atom           X                Y                Z
 ----------------------------------------------------------------
    1      C      -2.7796506160    -0.2958667441    -0.1162384109
    2      H      -3.1807719076    -0.4498505031    -1.1287240849
    3      C      -1.2853373338    -0.6808507630    -0.1727358345
    4      H      -0.8358073417    -0.4985829139     0.8086001696
    5      C      -1.0753219697    -2.1429898509    -0.5809408613
    6      H      -1.4270534439    -2.2504928451    -1.6158459315
    7      H      -0.0053535492    -2.3551690324    -0.5780936904
    8      C      -1.8224817372    -3.1418822638     0.3114990110
    9      H      -1.4192306260    -3.0564788522     1.3308367867
   10      C      -1.6005964685    -4.5812085265    -0.1625368365
   11      H      -0.5368540908    -4.8335337264    -0.1748509816
   12      H      -2.1087015549    -5.2962987928     0.4915645053
   13      H      -1.9900056502    -4.7220326403    -1.1768822510
   14      C      -3.3062154279    -2.7649045884     0.3608038243
   15      H      -3.8472845316    -3.4311476443     1.0416847214
   16      H      -3.7479128049    -2.9094680924    -0.6348213546
   17      C      -3.4998890060    -1.3113356450     0.8016332981
   18      H      -4.5657784825    -1.0778391126     0.8367746646
   19      H      -3.1244236636    -1.2025706485     1.8273008876
   20      C      -3.0338796680     1.2050368820     0.2794338412
   21      C      -4.1837024177     1.4351524389     1.2788052969
   22      C      -3.3229649039     2.0859070981    -0.9486422105
   23      H      -4.1616229287     1.6550225343    -1.5130909772
   24      O      -2.2071808310     2.2886997165    -1.8180790407
   25      H      -3.6222416438     3.0856952126    -0.6269100482
   26      H      -1.7812744310     1.4290880611    -1.9707355160
   27      H      -2.1224259108     1.5899650635     0.7516853258
   28      H      -5.1549021173     1.1660094799     0.8517551446
   29      H      -4.2295741588     2.4929320885     1.5520654167
   30      H      -4.0555556159     0.8661543492     2.1996747747
   31      O      -0.6062489005     0.1519680083    -1.1664924270
   32      C       0.7001749913     0.6067381585    -0.9097491077
   33      H       1.1346613028     0.8131627354    -1.8977714660
   34      O       1.4172316402    -0.4347515750    -0.2599781418
   35      C       2.7856441279    -0.1767296285    -0.0308210297
   36      H       3.3080626388     0.0225271852    -0.9810323428
   37      C       0.7524441921     1.8925354802    -0.0592276114
   38      H       0.2294382144     1.7051330295     0.8898181787
   39      O       0.2267187927     3.0235830387    -0.7224700973
   40      H      -0.6913962821     2.8596281506    -1.0268768081
   41      C       2.2124311460     2.2330268419     0.2329401365
   42      H       2.7014209568     2.4678791519    -0.7239909465
   43      O       2.3395181237     3.3395855273     1.1170898430
   44      H       1.8160855742     4.0624446490     0.7491781168
   45      C       2.9439989323     1.0636517732     0.8677014299
   46      H       2.5197512174     0.8576224012     1.8581796760
   47      O       4.3419414363     1.3462057347     0.9841000336
   48      H       4.4459492178     2.1857397796     1.4489941982
   49      C       3.4048271941    -1.4607418174     0.5596732626
   50      O       2.8467644221    -2.5193786560     0.5561726405
   51      O       4.6510490287    -1.3131186236     1.0422723012
   52      H       4.8983935356    -0.3681535310     1.0743027511
 ----------------------------------------------------------------
 Molecular Point Group                 C1    NOp =  1
 Largest Abelian Subgroup              C1    NOp =  1
 Nuclear Repulsion Energy =  2428.8441313783 hartrees
 There are       94 alpha and       94 beta electrons
 Applying Cartesian multipole field
    Component          Value
    ---------          -----
     (2,0,0)        1.00000E-12
     (0,2,0)        2.00000E-11
     (0,0,2)       -3.00000E-11
 Nucleus-field energy     =     0.0000000505 hartrees
 Requested basis set is 6-311++G(d,p)
 There are 284 shells and 724 basis functions
 A cutoff of  1.0D-11 yielded  29819 shell pairs
 There are    189173 function pairs (    200194 Cartesian)
 Smallest overlap matrix eigenvalue = 9.55E-07

 Q-Chem warning in module stvman/mkSTV.C, line 306:

 Overlap eigenvalue is smaller than square root of threshold
 Use THRESH >= 12 to get rid of this warning

 Linear dependence detected in AO basis
 Tighter screening thresholds may be required for diffuse basis sets
 Use S2THRESH > 14 and THRESH = 14 in case of SCF convergence issues
 Number of orthogonalized atomic orbitals = 723
 Maximum deviation from orthogonality = 2.197E-10
 Guess MOs from SCF MO coefficient file

 -----------------------------------------------------------------------
  General SCF calculation program by
  Eric Jon Sundstrom, Paul Horn, Yuezhi Mao, Dmitri Zuev, Alec White,
  David Stuck, Shaama M.S., Shane Yost, Joonho Lee, David Small,
  Daniel Levine, Susi Lehtola, Hugh Burton, Evgeny Epifanovsky
 -----------------------------------------------------------------------
 Exchange:     0.2000 Hartree-Fock + 0.0800 Slater + 0.7200 B88
 Correlation:  0.1900 VWN1RPA + 0.8100 LYP
 Using SG-1 standard quadrature grid
 Size of previous SCF MO coefficient file: 1048350 (expected); 1049800 (actual). 

 Q-Chem warning in module libgscf/gen_scfman/rhf.C, line 643:

 Inconsistent size for SCF MO coefficient file.  Please check basis and PURECART setting.

 using 6 threads for integral computing
 -------------------------------------------------------
 OpenMP Integral computing Module                
 Release: version 2.0, May 2017, Q-Chem Inc. Pleasanton 
 -------------------------------------------------------
 -------------------------------------------------------
 OpenMP BLAS3 based DFT computing Module                
 Release: version 1.0, May 2013, Q-Chem Inc. Pittsburgh 
 -------------------------------------------------------
 A restricted SCF calculation will be
 performed using DIIS
 SCF converges when DIIS error is below 1.0e-08
 ---------------------------------------
  Cycle       Energy         DIIS error
 ---------------------------------------
    1   -1228.7152449085      3.82e-04  
    2   -1228.7247607538      5.55e-05  
    3   -1228.7246250654      8.40e-05  
    4   -1228.7249365733      9.54e-06  
    5   -1228.7249390177      6.66e-06  
    6   -1228.7249409835      2.17e-06  
    7   -1228.7249411975      5.62e-07  
    8   -1228.7249412133      1.66e-07  
    9   -1228.7249412145      5.29e-08  
   10   -1228.7249412144      1.83e-08  
   11   -1228.7249412146      5.66e-09  Convergence criterion met
 ---------------------------------------
 SCF time:   CPU 2252.69s  wall 396.00s 
 SCF   energy in the final basis set =    -1228.7249412146
 Total energy in the final basis set =    -1228.7249412146

 --------------------------------------------------------------

                    Orbital Energies (a.u.)
 --------------------------------------------------------------

 Alpha MOs
 -- Occupied --
-19.173 -19.168 -19.164 -19.157 -19.152 -19.135 -19.132 -19.118
-10.314 -10.302 -10.271 -10.264 -10.252 -10.246 -10.239 -10.227
-10.193 -10.192 -10.178 -10.175 -10.175 -10.169 -10.161 -10.156
 -1.119  -1.103  -1.080  -1.057  -1.049  -1.037  -1.030  -1.028
 -0.855  -0.818  -0.811  -0.796  -0.759  -0.751  -0.693  -0.688
 -0.684  -0.673  -0.636  -0.627  -0.626  -0.605  -0.581  -0.581
 -0.573  -0.567  -0.545  -0.534  -0.527  -0.524  -0.515  -0.498
 -0.488  -0.482  -0.466  -0.462  -0.459  -0.453  -0.447  -0.443
 -0.440  -0.432  -0.426  -0.419  -0.415  -0.408  -0.405  -0.396
 -0.393  -0.388  -0.384  -0.381  -0.374  -0.363  -0.361  -0.358
 -0.351  -0.341  -0.336  -0.330  -0.328  -0.326  -0.323  -0.318
 -0.313  -0.304  -0.298  -0.291  -0.287  -0.271
 -- Virtual --
 -0.019  -0.016  -0.014  -0.010  -0.002   0.003   0.005   0.007
  0.015   0.019   0.025   0.028   0.032   0.034   0.038   0.041
  0.045   0.047   0.054   0.055   0.057   0.060   0.064   0.067
  0.072   0.074   0.077   0.079   0.083   0.087   0.088   0.091
  0.095   0.098   0.100   0.101   0.104   0.107   0.108   0.111
  0.113   0.114   0.116   0.118   0.120   0.122   0.124   0.128
  0.129   0.131   0.134   0.134   0.136   0.139   0.140   0.142
  0.146   0.148   0.151   0.152   0.153   0.155   0.156   0.158
  0.164   0.164   0.166   0.166   0.170   0.174   0.174   0.176
  0.180   0.181   0.183   0.184   0.186   0.188   0.191   0.193
  0.194   0.196   0.200   0.203   0.206   0.210   0.211   0.213
  0.216   0.219   0.221   0.225   0.227   0.230   0.233   0.234
  0.238   0.240   0.241   0.244   0.251   0.252   0.254   0.256
  0.260   0.262   0.265   0.268   0.271   0.273   0.275   0.277
  0.282   0.283   0.285   0.287   0.290   0.294   0.295   0.302
  0.304   0.306   0.306   0.308   0.314   0.316   0.318   0.319
  0.321   0.322   0.326   0.328   0.330   0.331   0.334   0.339
  0.343   0.344   0.349   0.350   0.352   0.355   0.358   0.361
  0.363   0.366   0.369   0.372   0.374   0.380   0.383   0.386
  0.389   0.395   0.396   0.398   0.405   0.407   0.413   0.417
  0.420   0.424   0.430   0.434   0.439   0.446   0.448   0.458
  0.460   0.469   0.475   0.482   0.487   0.494   0.498   0.506
  0.509   0.520   0.521   0.527   0.528   0.534   0.540   0.545
  0.554   0.556   0.566   0.571   0.581   0.581   0.592   0.596
  0.600   0.603   0.611   0.617   0.621   0.625   0.633   0.635
  0.644   0.648   0.656   0.657   0.662   0.666   0.674   0.678
  0.685   0.687   0.691   0.696   0.702   0.710   0.712   0.718
  0.723   0.728   0.731   0.732   0.739   0.746   0.751   0.753
  0.756   0.762   0.767   0.773   0.776   0.780   0.782   0.785
  0.791   0.793   0.795   0.800   0.804   0.808   0.811   0.812
  0.820   0.826   0.829   0.841   0.845   0.861   0.865   0.878
  0.893   0.900   0.932   0.938   0.947   0.953   0.962   0.973
  0.982   1.002   1.010   1.022   1.032   1.041   1.056   1.062
  1.071   1.075   1.090   1.094   1.110   1.115   1.125   1.132
  1.142   1.151   1.160   1.163   1.168   1.171   1.178   1.189
  1.196   1.205   1.209   1.214   1.219   1.222   1.226   1.227
  1.240   1.250   1.260   1.263   1.273   1.282   1.289   1.293
  1.301   1.305   1.315   1.334   1.339   1.347   1.354   1.359
  1.373   1.396   1.403   1.409   1.430   1.433   1.435   1.444
  1.453   1.468   1.473   1.483   1.485   1.498   1.505   1.512
  1.518   1.531   1.536   1.539   1.547   1.550   1.557   1.564
  1.569   1.575   1.581   1.583   1.589   1.598   1.601   1.603
  1.606   1.613   1.615   1.621   1.632   1.634   1.635   1.643
  1.645   1.650   1.655   1.660   1.663   1.670   1.673   1.679
  1.684   1.688   1.691   1.698   1.701   1.709   1.720   1.727
  1.734   1.739   1.749   1.755   1.763   1.768   1.774   1.780
  1.788   1.801   1.809   1.813   1.819   1.822   1.826   1.829
  1.848   1.855   1.859   1.870   1.877   1.889   1.896   1.902
  1.908   1.922   1.929   1.938   1.947   1.960   1.974   1.986
  1.990   2.000   2.010   2.026   2.033   2.038   2.053   2.059
  2.065   2.078   2.088   2.093   2.109   2.118   2.123   2.130
  2.147   2.151   2.158   2.170   2.175   2.182   2.190   2.194
  2.204   2.219   2.233   2.245   2.250   2.258   2.265   2.277
  2.280   2.294   2.309   2.319   2.329   2.344   2.361   2.364
  2.374   2.379   2.396   2.416   2.428   2.437   2.457   2.467
  2.490   2.497   2.507   2.519   2.522   2.526   2.536   2.551
  2.560   2.565   2.574   2.589   2.600   2.608   2.611   2.613
  2.628   2.634   2.637   2.651   2.657   2.661   2.676   2.678
  2.690   2.697   2.701   2.713   2.721   2.752   2.755   2.767
  2.768   2.796   2.813   2.824   2.831   2.837   2.840   2.841
  2.862   2.876   2.877   2.889   2.895   2.907   2.911   2.917
  2.932   2.933   2.944   2.956   2.970   2.975   2.979   2.992
  2.999   3.006   3.016   3.032   3.035   3.043   3.053   3.060
  3.067   3.071   3.074   3.094   3.100   3.111   3.122   3.132
  3.144   3.152   3.157   3.174   3.180   3.187   3.196   3.204
  3.216   3.227   3.239   3.243   3.273   3.279   3.285   3.300
  3.308   3.322   3.354   3.362   3.373   3.398   3.405   3.429
  3.451   3.473   3.484   3.534   3.555   3.563   3.588   3.680
  3.786   3.788   3.798   3.806   3.823   3.840   3.844   3.852
  3.878   3.885   3.893   3.897   3.901   3.915   3.932   3.954
  3.977   3.991   4.001   4.032   4.047   4.057   4.076   4.077
  4.126   4.160   4.177   4.195   4.225   4.260   4.281   4.286
  4.314   4.328   4.338   4.382   4.414   5.003   5.066   5.082
  5.110   5.124   5.147   5.186   5.202   5.272   5.379   5.393
  5.423   5.428   5.444   5.478   5.487   5.580   5.615   5.658
  5.670   5.698   5.773   5.842   5.933  23.750  23.769  23.801
 23.819  23.826  23.835  23.849  23.862  23.887  23.899  23.903
 23.940  23.961  23.979  23.987  23.995  49.871  49.916  49.944
 49.948  49.971  49.981  50.015  50.036
 --------------------------------------------------------------

          Ground-State Mulliken Net Atomic Charges

     Atom                 Charge (a.u.)
  ----------------------------------------
      1 C                     0.550800
      2 H                     0.226896
      3 C                    -0.579137
      4 H                     0.223836
      5 C                    -0.513012
      6 H                     0.188755
      7 H                     0.223707
      8 C                     0.518507
      9 H                     0.172208
     10 C                    -0.724989
     11 H                     0.151686
     12 H                     0.144729
     13 H                     0.133862
     14 C                    -0.993164
     15 H                     0.172664
     16 H                     0.153605
     17 C                    -0.221940
     18 H                     0.178811
     19 H                     0.163959
     20 C                     0.248838
     21 C                    -0.597014
     22 C                    -0.608990
     23 H                     0.166882
     24 O                    -0.213762
     25 H                     0.178410
     26 H                     0.257643
     27 H                     0.234444
     28 H                     0.159516
     29 H                     0.148897
     30 H                     0.148995
     31 O                     0.023004
     32 C                    -0.617097
     33 H                     0.203323
     34 O                     0.028430
     35 C                     0.049983
     36 H                     0.273434
     37 C                    -0.268531
     38 H                     0.187348
     39 O                    -0.253763
     40 H                     0.410216
     41 C                    -0.584256
     42 H                     0.246255
     43 O                    -0.195022
     44 H                     0.279662
     45 C                    -0.263939
     46 H                     0.283958
     47 O                    -0.228178
     48 H                     0.285141
     49 C                    -0.058908
     50 O                    -0.255870
     51 O                    -0.137251
     52 H                     0.296422
  ----------------------------------------
  Sum of atomic charges =     0.000000

 -----------------------------------------------------------------
                    Cartesian Multipole Moments
 -----------------------------------------------------------------
    Charge (ESU x 10^10)
                 0.0000
    Dipole Moment (Debye)
         X      -2.6358      Y       2.6884      Z       0.9087
       Tot       3.8730
    Quadrupole Moments (Debye-Ang)
        XX    -142.9025     XY      16.3997     YY    -161.5225
        XZ      -5.6190     YZ       7.7139     ZZ    -149.0658
    Octopole Moments (Debye-Ang^2)
       XXX      18.1180    XXY      67.2711    XYY      -9.5416
       YYY      38.2329    XXZ     -14.7227    XYZ       9.0580
       YYZ       1.0469    XZZ      31.4936    YZZ      -7.5971
       ZZZ     -23.5947
    Hexadecapole Moments (Debye-Ang^3)
      XXXX   -6750.7322   XXXY     -80.8154   XXYY   -1906.0491
      XYYY    -186.5692   YYYY   -4241.2438   XXXZ    -235.0163
      XXYZ     117.5125   XYYZ    -140.9322   YYYZ     140.2198
      XXZZ   -1251.9169   XYZZ     -54.5313   YYZZ    -891.8988
      XZZZ    -257.8821   YZZZ      95.0200   ZZZZ    -834.4844
 -----------------------------------------------------------------
 Calculating analytic gradient of the SCF energy
 Gradient of SCF Energy
            1           2           3           4           5           6
    1   0.0004894  -0.0000295   0.0003120  -0.0002091  -0.0004351   0.0000922
    2   0.0002425   0.0000290   0.0004709  -0.0002035   0.0002395  -0.0000720
    3   0.0004374  -0.0001318  -0.0001183  -0.0000112   0.0005518  -0.0001387
            7           8           9          10          11          12
    1   0.0001167   0.0000017   0.0001127  -0.0001026   0.0000099   0.0000312
    2   0.0000176  -0.0003234  -0.0000527   0.0001505  -0.0000050  -0.0000061
    3   0.0000995  -0.0002238   0.0000009   0.0001054  -0.0000305  -0.0000300
           13          14          15          16          17          18
    1   0.0001051   0.0001100   0.0000708  -0.0001041  -0.0002775   0.0000103
    2  -0.0001589   0.0001036  -0.0000693   0.0001106  -0.0003079  -0.0000122
    3  -0.0000299   0.0003311  -0.0000629  -0.0000683  -0.0004112   0.0000793
           19          20          21          22          23          24
    1  -0.0000498  -0.0001553   0.0001227   0.0000061  -0.0000021  -0.0006222
    2   0.0000770   0.0002352   0.0001744  -0.0003166   0.0000061   0.0003872
    3  -0.0001388  -0.0001082  -0.0002097   0.0000783   0.0000002  -0.0001688
           25          26          27          28          29          30
    1   0.0000339   0.0003098   0.0000083  -0.0000418  -0.0000509  -0.0000650
    2   0.0000201   0.0004460  -0.0001325  -0.0000864  -0.0000424   0.0001789
    3  -0.0000812   0.0002301   0.0000215  -0.0000310   0.0000111   0.0000610
           31          32          33          34          35          36
    1   0.0002103  -0.0003167   0.0001249   0.0002084   0.0002228  -0.0001350
    2  -0.0010323   0.0002150  -0.0000857  -0.0000822  -0.0003221   0.0000937
    3   0.0000866  -0.0003241   0.0001466  -0.0002602   0.0000088  -0.0000343
           37          38          39          40          41          42
    1   0.0002156  -0.0000997  -0.0000315  -0.0002529   0.0003285   0.0000285
    2   0.0004694  -0.0000838   0.0002908  -0.0006521   0.0000189   0.0001607
    3  -0.0000924  -0.0001748   0.0000691   0.0004274  -0.0000057  -0.0000347
           43          44          45          46          47          48
    1  -0.0001096   0.0000554   0.0002688   0.0001118  -0.0000883  -0.0001363
    2  -0.0001287  -0.0001673   0.0001485  -0.0000970  -0.0001242  -0.0001339
    3  -0.0000801  -0.0000510   0.0003610  -0.0000075  -0.0000411  -0.0001165
           49          50          51          52
    1  -0.0005622   0.0007495  -0.0001121  -0.0004777
    2  -0.0003805   0.0008679   0.0002491  -0.0003242
    3   0.0002066   0.0000544  -0.0003466   0.0001952
 Max gradient component =       1.032E-03
 RMS gradient           =       2.446E-04
 Gradient time:  CPU 574.18 s  wall 96.86 s
 Geometry Optimization Parameters
   NAtoms,    NIC,     NZ,  NCons,   NDum,   NFix, NCnnct, MaxDiis
       52     415       0       0       0       0       0       0

 Cartesian Hessian Update
 Hessian Updated using BFGS Update


** GEOMETRY OPTIMIZATION IN DELOCALIZED INTERNAL COORDINATES **
   Searching for a Minimum

   Optimization Cycle:  21

                       Coordinates (Angstroms)
     ATOM                X               Y               Z
      1  C        -2.7796506160   -0.2958667441   -0.1162384109
      2  H        -3.1807719076   -0.4498505031   -1.1287240849
      3  C        -1.2853373338   -0.6808507630   -0.1727358345
      4  H        -0.8358073417   -0.4985829139    0.8086001696
      5  C        -1.0753219697   -2.1429898509   -0.5809408613
      6  H        -1.4270534439   -2.2504928451   -1.6158459315
      7  H        -0.0053535492   -2.3551690324   -0.5780936904
      8  C        -1.8224817372   -3.1418822638    0.3114990110
      9  H        -1.4192306260   -3.0564788522    1.3308367867
     10  C        -1.6005964685   -4.5812085265   -0.1625368365
     11  H        -0.5368540908   -4.8335337264   -0.1748509816
     12  H        -2.1087015549   -5.2962987928    0.4915645053
     13  H        -1.9900056502   -4.7220326403   -1.1768822510
     14  C        -3.3062154279   -2.7649045884    0.3608038243
     15  H        -3.8472845316   -3.4311476443    1.0416847214
     16  H        -3.7479128049   -2.9094680924   -0.6348213546
     17  C        -3.4998890060   -1.3113356450    0.8016332981
     18  H        -4.5657784825   -1.0778391126    0.8367746646
     19  H        -3.1244236636   -1.2025706485    1.8273008876
     20  C        -3.0338796680    1.2050368820    0.2794338412
     21  C        -4.1837024177    1.4351524389    1.2788052969
     22  C        -3.3229649039    2.0859070981   -0.9486422105
     23  H        -4.1616229287    1.6550225343   -1.5130909772
     24  O        -2.2071808310    2.2886997165   -1.8180790407
     25  H        -3.6222416438    3.0856952126   -0.6269100482
     26  H        -1.7812744310    1.4290880611   -1.9707355160
     27  H        -2.1224259108    1.5899650635    0.7516853258
     28  H        -5.1549021173    1.1660094799    0.8517551446
     29  H        -4.2295741588    2.4929320885    1.5520654167
     30  H        -4.0555556159    0.8661543492    2.1996747747
     31  O        -0.6062489005    0.1519680083   -1.1664924270
     32  C         0.7001749913    0.6067381585   -0.9097491077
     33  H         1.1346613028    0.8131627354   -1.8977714660
     34  O         1.4172316402   -0.4347515750   -0.2599781418
     35  C         2.7856441279   -0.1767296285   -0.0308210297
     36  H         3.3080626388    0.0225271852   -0.9810323428
     37  C         0.7524441921    1.8925354802   -0.0592276114
     38  H         0.2294382144    1.7051330295    0.8898181787
     39  O         0.2267187927    3.0235830387   -0.7224700973
     40  H        -0.6913962821    2.8596281506   -1.0268768081
     41  C         2.2124311460    2.2330268419    0.2329401365
     42  H         2.7014209568    2.4678791519   -0.7239909465
     43  O         2.3395181237    3.3395855273    1.1170898430
     44  H         1.8160855742    4.0624446490    0.7491781168
     45  C         2.9439989323    1.0636517732    0.8677014299
     46  H         2.5197512174    0.8576224012    1.8581796760
     47  O         4.3419414363    1.3462057347    0.9841000336
     48  H         4.4459492178    2.1857397796    1.4489941982
     49  C         3.4048271941   -1.4607418174    0.5596732626
     50  O         2.8467644221   -2.5193786560    0.5561726405
     51  O         4.6510490287   -1.3131186236    1.0422723012
     52  H         4.8983935356   -0.3681535310    1.0743027511
   Point Group: c1    Number of degrees of freedom:   150


   Energy is  -1228.724941215

 Hessian Updated using BFGS Update

150 Hessian modes will be used to form the next step
  Hessian Eigenvalues:
     0.003292    0.003916    0.004059    0.005019    0.005360    0.005579
     0.006776    0.007607    0.008327    0.008629    0.009812    0.010170
     0.011059    0.013711    0.015155    0.019384    0.022036    0.022942
     0.024574    0.030926    0.033938    0.034716    0.036194    0.037021
     0.040191    0.042683    0.042900    0.044570    0.045902    0.046993
     0.047824    0.048221    0.048914    0.049474    0.049630    0.050322
     0.050705    0.052135    0.054133    0.054484    0.054935    0.055101
     0.055306    0.055599    0.056151    0.056930    0.058433    0.060477
     0.060965    0.063166    0.064553    0.068449    0.071081    0.071458
     0.074076    0.079087    0.080540    0.081830    0.086620    0.088110
     0.089486    0.096979    0.100909    0.114316    0.118050    0.120986
     0.134942    0.139313    0.145558    0.153489    0.156340    0.157857
     0.158895    0.159727    0.159886    0.159911    0.160023    0.160070
     0.160441    0.162056    0.165404    0.165915    0.172811    0.175001
     0.178396    0.182308    0.187027    0.189162    0.204928    0.210235
     0.215243    0.230549    0.247707    0.251065    0.255833    0.265534
     0.273791    0.274766    0.278526    0.283232    0.286861    0.287226
     0.288161    0.290239    0.293013    0.293810    0.296526    0.299574
     0.332605    0.337600    0.338297    0.338512    0.338955    0.339121
     0.339356    0.339484    0.339786    0.339855    0.340002    0.340721
     0.340961    0.341389    0.341543    0.341914    0.341939    0.342010
     0.342080    0.342213    0.342434    0.343001    0.344223    0.346357
     0.375401    0.385864    0.399427    0.400523    0.407062    0.408709
     0.419736    0.429021    0.460531    0.489499    0.497860    0.501237
     0.508153    0.512039    0.543906    0.639083    0.906412    1.657435

 Minimum Search - Taking Simple RFO Step
 Searching for Lamda that Minimizes Along All modes
 Value Taken    Lamda =  -0.00013306
 Step Taken.  Stepsize is  0.080051

                             Maximum     Tolerance    Cnvgd?
         Gradient           0.002175      0.000300      NO
         Displacement       0.020946      0.001200      NO
         Energy change     -0.000008      0.000001      NO


 New Cartesian Coordinates Obtained by Inverse Iteration

 Displacement from previous Coordinates is:  0.416152
 ----------------------------------------------------------------
             Standard Nuclear Orientation (Angstroms)
    I     Atom           X                Y                Z
 ----------------------------------------------------------------
    1      C      -2.7731758024    -0.2989828405    -0.1149678523
    2      H      -3.1842682601    -0.4509458664    -1.1236299443
    3      C      -1.2810939950    -0.6896001503    -0.1845073776
    4      H      -0.8233102697    -0.5156037025     0.7945598118
    5      C      -1.0810031859    -2.1500556251    -0.6033670532
    6      H      -1.4459972606    -2.2512171571    -1.6341684177
    7      H      -0.0120028491    -2.3666328838    -0.6135115207
    8      C      -1.8227118927    -3.1485367108     0.2945071537
    9      H      -1.4082820521    -3.0676910167     1.3096396588
   10      C      -1.6123137477    -4.5874424244    -0.1860570926
   11      H      -0.5499471061    -4.8446686957    -0.2103652331
   12      H      -2.1167711244    -5.3020949250     0.4713739998
   13      H      -2.0136202965    -4.7229739684    -1.1964800487
   14      C      -3.3045044338    -2.7660627483     0.3614315026
   15      H      -3.8406498318    -3.4316261333     1.0469005525
   16      H      -3.7575772641    -2.9069925957    -0.6295032225
   17      C      -3.4873135243    -1.3129006503     0.8087152839
   18      H      -4.5517138024    -1.0744588709     0.8559938095
   19      H      -3.0999716194    -1.2088005549     1.8304860450
   20      C      -3.0180980191     1.2022379566     0.2858775805
   21      C      -4.1510757053     1.4330797501     1.3037845371
   22      C      -3.3204022123     2.0874777269    -0.9360574460
   23      H      -4.1762001017     1.6680366666    -1.4832199007
   24      O      -2.2202713462     2.2746218614    -1.8288758176
   25      H      -3.5998031568     3.0910538047    -0.6080564147
   26      H      -1.8076960028     1.4097371753    -1.9881965503
   27      H      -2.0990327641     1.5838786767     0.7456845113
   28      H      -5.1312154227     1.1789282301     0.8883615368
   29      H      -4.1814872031     2.4882022174     1.5893484355
   30      H      -4.0149629987     0.8518284481     2.2158368688
   31      O      -0.6038162865     0.1469899904    -1.1764752737
   32      C       0.7019906465     0.6024331055    -0.9167414096
   33      H       1.1434351761     0.7960538005    -1.9043452008
   34      O       1.4117577938    -0.4319897855    -0.2480070186
   35      C       2.7783060264    -0.1735771684    -0.0084921452
   36      H       3.3110312164     0.0152542615    -0.9551654578
   37      C       0.7496489562     1.8994232408    -0.0829365694
   38      H       0.2137842436     1.7280686438     0.8619888961
   39      O       0.2391645848     3.0233982450    -0.7696934370
   40      H      -0.6789338928     2.8646031026    -1.0759088253
   41      C       2.2068836209     2.2392618771     0.2230693879
   42      H       2.7077055612     2.4614023323    -0.7307643317
   43      O       2.3270783881     3.3556332233     1.0961427021
   44      H       1.8094918462     4.0760140821     0.7152190649
   45      C       2.9283161322     1.0753996093     0.8790318022
   46      H       2.4908635309     0.8805232325     1.8660257226
   47      O       4.3254687141     1.3563277909     1.0100843147
   48      H       4.4262356812     2.2001126136     1.4680475013
   49      C       3.3898966876    -1.4532346307     0.6001049906
   50      O       2.8258833324    -2.5091028732     0.6074458851
   51      O       4.6357811249    -1.3061973170     1.0846492354
   52      H       4.8913668362    -0.3628748173     1.1021849996
 ----------------------------------------------------------------
 Molecular Point Group                 C1    NOp =  1
 Largest Abelian Subgroup              C1    NOp =  1
 Nuclear Repulsion Energy =  2429.1804761909 hartrees
 There are       94 alpha and       94 beta electrons
 Applying Cartesian multipole field
    Component          Value
    ---------          -----
     (2,0,0)        1.00000E-12
     (0,2,0)        2.00000E-11
     (0,0,2)       -3.00000E-11
 Nucleus-field energy     =     0.0000000502 hartrees
 Requested basis set is 6-311++G(d,p)
 There are 284 shells and 724 basis functions
 A cutoff of  1.0D-11 yielded  29825 shell pairs
 There are    189208 function pairs (    200220 Cartesian)
 Smallest overlap matrix eigenvalue = 9.55E-07

 Q-Chem warning in module stvman/mkSTV.C, line 306:

 Overlap eigenvalue is smaller than square root of threshold
 Use THRESH >= 12 to get rid of this warning

 Linear dependence detected in AO basis
 Tighter screening thresholds may be required for diffuse basis sets
 Use S2THRESH > 14 and THRESH = 14 in case of SCF convergence issues
 Number of orthogonalized atomic orbitals = 723
 Maximum deviation from orthogonality = 4.421E-10
 Guess MOs from SCF MO coefficient file

 -----------------------------------------------------------------------
  General SCF calculation program by
  Eric Jon Sundstrom, Paul Horn, Yuezhi Mao, Dmitri Zuev, Alec White,
  David Stuck, Shaama M.S., Shane Yost, Joonho Lee, David Small,
  Daniel Levine, Susi Lehtola, Hugh Burton, Evgeny Epifanovsky
 -----------------------------------------------------------------------
 Exchange:     0.2000 Hartree-Fock + 0.0800 Slater + 0.7200 B88
 Correlation:  0.1900 VWN1RPA + 0.8100 LYP
 Using SG-1 standard quadrature grid
 Size of previous SCF MO coefficient file: 1048350 (expected); 1049800 (actual). 

 Q-Chem warning in module libgscf/gen_scfman/rhf.C, line 643:

 Inconsistent size for SCF MO coefficient file.  Please check basis and PURECART setting.

 using 6 threads for integral computing
 -------------------------------------------------------
 OpenMP Integral computing Module                
 Release: version 2.0, May 2017, Q-Chem Inc. Pleasanton 
 -------------------------------------------------------
 -------------------------------------------------------
 OpenMP BLAS3 based DFT computing Module                
 Release: version 1.0, May 2013, Q-Chem Inc. Pittsburgh 
 -------------------------------------------------------
 A restricted SCF calculation will be
 performed using DIIS
 SCF converges when DIIS error is below 1.0e-08
 ---------------------------------------
  Cycle       Energy         DIIS error
 ---------------------------------------
    1   -1228.7223812978      1.93e-04  
    2   -1228.7249612481      3.01e-05  
    3   -1228.7249188758      4.61e-05  
    4   -1228.7250123420      5.16e-06  
    5   -1228.7250128313      4.20e-06  
    6   -1228.7250136278      9.79e-07  
    7   -1228.7250136731      2.59e-07  
    8   -1228.7250136763      6.61e-08  
    9   -1228.7250136766      2.54e-08  
   10   -1228.7250136765      7.49e-09  Convergence criterion met
 ---------------------------------------
 SCF time:   CPU 2049.79s  wall 360.00s 
 SCF   energy in the final basis set =    -1228.7250136765
 Total energy in the final basis set =    -1228.7250136765

 --------------------------------------------------------------

                    Orbital Energies (a.u.)
 --------------------------------------------------------------

 Alpha MOs
 -- Occupied --
-19.172 -19.169 -19.164 -19.156 -19.152 -19.135 -19.132 -19.118
-10.315 -10.301 -10.271 -10.264 -10.252 -10.246 -10.238 -10.227
-10.193 -10.192 -10.178 -10.175 -10.174 -10.169 -10.161 -10.156
 -1.119  -1.103  -1.079  -1.057  -1.048  -1.036  -1.030  -1.028
 -0.855  -0.818  -0.811  -0.796  -0.758  -0.751  -0.693  -0.688
 -0.684  -0.673  -0.636  -0.627  -0.626  -0.605  -0.581  -0.580
 -0.573  -0.567  -0.545  -0.533  -0.527  -0.524  -0.514  -0.497
 -0.487  -0.482  -0.466  -0.462  -0.459  -0.453  -0.447  -0.443
 -0.440  -0.432  -0.426  -0.419  -0.415  -0.408  -0.405  -0.396
 -0.393  -0.388  -0.384  -0.381  -0.374  -0.363  -0.361  -0.358
 -0.351  -0.341  -0.336  -0.330  -0.328  -0.326  -0.323  -0.317
 -0.313  -0.304  -0.298  -0.291  -0.287  -0.271
 -- Virtual --
 -0.019  -0.016  -0.014  -0.010  -0.002   0.003   0.005   0.008
  0.015   0.019   0.025   0.028   0.032   0.034   0.038   0.041
  0.044   0.047   0.054   0.055   0.057   0.060   0.064   0.067
  0.072   0.074   0.077   0.079   0.083   0.088   0.088   0.091
  0.096   0.098   0.100   0.101   0.104   0.108   0.108   0.111
  0.113   0.114   0.116   0.118   0.121   0.122   0.124   0.128
  0.129   0.131   0.134   0.134   0.136   0.139   0.140   0.142
  0.146   0.148   0.151   0.152   0.154   0.155   0.156   0.158
  0.164   0.164   0.166   0.166   0.169   0.174   0.174   0.176
  0.180   0.181   0.183   0.184   0.186   0.189   0.190   0.193
  0.194   0.196   0.200   0.203   0.206   0.210   0.210   0.213
  0.216   0.218   0.221   0.224   0.227   0.230   0.233   0.234
  0.239   0.240   0.241   0.245   0.251   0.252   0.254   0.256
  0.260   0.261   0.265   0.268   0.271   0.273   0.275   0.278
  0.282   0.284   0.286   0.287   0.290   0.295   0.295   0.302
  0.304   0.305   0.306   0.308   0.314   0.316   0.318   0.320
  0.321   0.322   0.326   0.329   0.330   0.331   0.334   0.340
  0.343   0.344   0.349   0.350   0.352   0.355   0.358   0.361
  0.363   0.366   0.370   0.372   0.374   0.379   0.383   0.386
  0.389   0.395   0.396   0.397   0.404   0.408   0.413   0.416
  0.419   0.425   0.430   0.434   0.440   0.446   0.449   0.458
  0.461   0.470   0.475   0.482   0.488   0.494   0.498   0.506
  0.509   0.520   0.520   0.527   0.528   0.535   0.541   0.545
  0.555   0.557   0.566   0.572   0.581   0.581   0.592   0.596
  0.600   0.603   0.609   0.617   0.621   0.626   0.634   0.635
  0.644   0.648   0.657   0.657   0.663   0.667   0.674   0.678
  0.685   0.688   0.691   0.697   0.702   0.710   0.712   0.718
  0.723   0.729   0.731   0.732   0.738   0.744   0.751   0.753
  0.756   0.761   0.768   0.773   0.776   0.780   0.783   0.786
  0.790   0.792   0.796   0.801   0.805   0.809   0.811   0.812
  0.820   0.827   0.830   0.842   0.846   0.860   0.865   0.878
  0.893   0.900   0.933   0.938   0.947   0.952   0.961   0.974
  0.982   1.002   1.008   1.021   1.031   1.041   1.057   1.061
  1.070   1.074   1.089   1.095   1.110   1.117   1.125   1.131
  1.141   1.151   1.160   1.162   1.169   1.171   1.177   1.190
  1.195   1.205   1.210   1.214   1.220   1.223   1.226   1.229
  1.241   1.249   1.260   1.264   1.271   1.282   1.288   1.292
  1.301   1.304   1.315   1.333   1.338   1.347   1.355   1.359
  1.373   1.395   1.405   1.410   1.430   1.432   1.434   1.444
  1.452   1.468   1.474   1.484   1.486   1.499   1.505   1.512
  1.519   1.532   1.536   1.540   1.546   1.551   1.558   1.565
  1.569   1.575   1.581   1.583   1.590   1.598   1.601   1.604
  1.607   1.613   1.616   1.620   1.633   1.635   1.636   1.643
  1.646   1.651   1.655   1.661   1.664   1.670   1.674   1.680
  1.685   1.688   1.693   1.698   1.702   1.710   1.720   1.727
  1.734   1.740   1.749   1.755   1.764   1.769   1.774   1.780
  1.789   1.801   1.809   1.812   1.820   1.822   1.826   1.830
  1.849   1.855   1.859   1.870   1.877   1.889   1.896   1.902
  1.908   1.922   1.929   1.939   1.947   1.961   1.974   1.986
  1.991   2.001   2.011   2.026   2.034   2.039   2.053   2.060
  2.065   2.079   2.088   2.093   2.108   2.118   2.123   2.131
  2.147   2.150   2.159   2.169   2.175   2.182   2.190   2.194
  2.204   2.219   2.233   2.244   2.250   2.258   2.264   2.278
  2.280   2.294   2.308   2.319   2.330   2.345   2.362   2.364
  2.371   2.380   2.394   2.417   2.427   2.435   2.456   2.466
  2.490   2.496   2.507   2.519   2.522   2.526   2.537   2.551
  2.560   2.566   2.574   2.589   2.600   2.608   2.611   2.612
  2.628   2.634   2.638   2.651   2.657   2.662   2.676   2.678
  2.690   2.697   2.701   2.713   2.722   2.752   2.756   2.767
  2.768   2.796   2.812   2.824   2.831   2.838   2.839   2.841
  2.862   2.876   2.877   2.890   2.895   2.907   2.911   2.917
  2.932   2.933   2.943   2.956   2.971   2.975   2.980   2.992
  3.001   3.007   3.016   3.032   3.035   3.042   3.055   3.060
  3.067   3.072   3.075   3.094   3.100   3.110   3.122   3.132
  3.144   3.151   3.156   3.174   3.180   3.187   3.197   3.205
  3.214   3.227   3.239   3.243   3.272   3.279   3.284   3.301
  3.308   3.321   3.353   3.362   3.374   3.398   3.405   3.429
  3.450   3.473   3.485   3.534   3.555   3.563   3.587   3.679
  3.785   3.788   3.799   3.806   3.823   3.840   3.844   3.852
  3.878   3.885   3.892   3.898   3.900   3.915   3.933   3.954
  3.977   3.989   4.001   4.031   4.047   4.057   4.076   4.077
  4.128   4.160   4.176   4.195   4.225   4.260   4.281   4.287
  4.315   4.328   4.338   4.381   4.413   5.002   5.066   5.082
  5.110   5.124   5.147   5.185   5.202   5.271   5.378   5.391
  5.423   5.428   5.444   5.476   5.488   5.579   5.616   5.659
  5.667   5.700   5.772   5.842   5.932  23.750  23.769  23.801
 23.819  23.826  23.835  23.850  23.863  23.886  23.899  23.902
 23.940  23.961  23.979  23.987  23.995  49.871  49.915  49.945
 49.948  49.970  49.981  50.014  50.036
 --------------------------------------------------------------

          Ground-State Mulliken Net Atomic Charges

     Atom                 Charge (a.u.)
  ----------------------------------------
      1 C                     0.523082
      2 H                     0.225482
      3 C                    -0.597981
      4 H                     0.226736
      5 C                    -0.479945
      6 H                     0.189354
      7 H                     0.215984
      8 C                     0.520389
      9 H                     0.172319
     10 C                    -0.722070
     11 H                     0.151417
     12 H                     0.144494
     13 H                     0.133441
     14 C                    -0.994387
     15 H                     0.173086
     16 H                     0.153436
     17 C                    -0.228956
     18 H                     0.180154
     19 H                     0.163842
     20 C                     0.259726
     21 C                    -0.589381
     22 C                    -0.609166
     23 H                     0.168320
     24 O                    -0.213864
     25 H                     0.178120
     26 H                     0.256228
     27 H                     0.232480
     28 H                     0.158689
     29 H                     0.149496
     30 H                     0.149525
     31 O                     0.021703
     32 C                    -0.594784
     33 H                     0.204270
     34 O                     0.029833
     35 C                     0.048768
     36 H                     0.274102
     37 C                    -0.288166
     38 H                     0.186170
     39 O                    -0.249488
     40 H                     0.406219
     41 C                    -0.581361
     42 H                     0.246432
     43 O                    -0.194870
     44 H                     0.279853
     45 C                    -0.261502
     46 H                     0.283137
     47 O                    -0.229190
     48 H                     0.285036
     49 C                    -0.059390
     50 O                    -0.255871
     51 O                    -0.136828
     52 H                     0.295880
  ----------------------------------------
  Sum of atomic charges =     0.000000

 -----------------------------------------------------------------
                    Cartesian Multipole Moments
 -----------------------------------------------------------------
    Charge (ESU x 10^10)
                 0.0000
    Dipole Moment (Debye)
         X      -2.5974      Y       2.6865      Z       0.8569
       Tot       3.8338
    Quadrupole Moments (Debye-Ang)
        XX    -142.7910     XY      16.2008     YY    -161.2526
        XZ      -5.8674     YZ       8.0064     ZZ    -149.2689
    Octopole Moments (Debye-Ang^2)
       XXX      21.0415    XXY      65.8713    XYY      -8.8993
       YYY      38.4377    XXZ     -15.7041    XYZ       9.8511
       YYZ       0.2062    XZZ      31.3113    YZZ      -7.4256
       ZZZ     -24.1851
    Hexadecapole Moments (Debye-Ang^3)
      XXXX   -6701.1815   XXXY     -93.3010   XXYY   -1898.7833
      XYYY    -198.2347   YYYY   -4245.0034   XXXZ    -248.5791
      XXYZ     120.7851   XYYZ    -145.0638   YYYZ     141.2806
      XXZZ   -1250.4134   XYZZ     -55.1630   YYZZ    -897.4663
      XZZZ    -266.5579   YZZZ      97.8598   ZZZZ    -851.0346
 -----------------------------------------------------------------
 Calculating analytic gradient of the SCF energy
 Gradient of SCF Energy
            1           2           3           4           5           6
    1   0.0003563   0.0000839   0.0000751   0.0000137  -0.0001677   0.0000539
    2  -0.0000779  -0.0000573   0.0001373  -0.0000233  -0.0000550  -0.0000123
    3   0.0002143   0.0000001   0.0000263  -0.0000165   0.0001231  -0.0000120
            7           8           9          10          11          12
    1   0.0000308   0.0000093  -0.0000499  -0.0000215   0.0000256   0.0000178
    2   0.0000005  -0.0000454  -0.0000142   0.0000558  -0.0000116   0.0000022
    3   0.0000172  -0.0000961   0.0000238   0.0000148  -0.0000166  -0.0000129
           13          14          15          16          17          18
    1   0.0000377  -0.0000310  -0.0000101   0.0000453  -0.0000308   0.0000125
    2  -0.0000623  -0.0000153  -0.0000066  -0.0000284  -0.0000516   0.0000602
    3  -0.0000017   0.0000991  -0.0000245  -0.0000274  -0.0001172   0.0000446
           19          20          21          22          23          24
    1  -0.0000406  -0.0004148   0.0000928   0.0000264   0.0000047  -0.0006087
    2   0.0000322   0.0001820  -0.0000432   0.0000355   0.0000017   0.0003867
    3  -0.0000577  -0.0002333  -0.0000417   0.0001374  -0.0000319  -0.0001229
           25          26          27          28          29          30
    1   0.0000046  -0.0000121  -0.0000804   0.0000000   0.0000245   0.0000025
    2   0.0000421  -0.0000888   0.0000697   0.0000122  -0.0000327  -0.0000437
    3  -0.0000767  -0.0000874   0.0000435   0.0000019  -0.0000019  -0.0000025
           31          32          33          34          35          36
    1   0.0002563  -0.0001537  -0.0000120   0.0000939   0.0001062  -0.0000118
    2  -0.0006363   0.0000876  -0.0000603  -0.0000084  -0.0001107   0.0000436
    3  -0.0000588  -0.0001413   0.0000267   0.0000471  -0.0000764   0.0000153
           37          38          39          40          41          42
    1   0.0000413  -0.0000877   0.0003987  -0.0000969   0.0001018   0.0000166
    2   0.0004221  -0.0000717  -0.0000256  -0.0000348  -0.0000138   0.0000347
    3  -0.0000406  -0.0000905   0.0003550   0.0000338   0.0000972  -0.0000440
           43          44          45          46          47          48
    1  -0.0000097  -0.0000080   0.0000132   0.0000199   0.0000047  -0.0000453
    2  -0.0000528  -0.0000502   0.0001659  -0.0000333  -0.0000686  -0.0000704
    3  -0.0000570   0.0000253   0.0000859  -0.0000078   0.0000389  -0.0000416
           49          50          51          52
    1  -0.0002342   0.0002228  -0.0001167   0.0000509
    2  -0.0002131   0.0003283   0.0000987  -0.0000796
    3   0.0003025  -0.0001145  -0.0001131  -0.0000070
 Max gradient component =       6.363E-04
 RMS gradient           =       1.332E-04
 Gradient time:  CPU 573.99 s  wall 96.87 s
 Geometry Optimization Parameters
   NAtoms,    NIC,     NZ,  NCons,   NDum,   NFix, NCnnct, MaxDiis
       52     415       0       0       0       0       0       0

 Cartesian Hessian Update
 Hessian Updated using BFGS Update


** GEOMETRY OPTIMIZATION IN DELOCALIZED INTERNAL COORDINATES **
   Searching for a Minimum

   Optimization Cycle:  22

                       Coordinates (Angstroms)
     ATOM                X               Y               Z
      1  C        -2.7731758024   -0.2989828405   -0.1149678523
      2  H        -3.1842682601   -0.4509458664   -1.1236299443
      3  C        -1.2810939950   -0.6896001503   -0.1845073776
      4  H        -0.8233102697   -0.5156037025    0.7945598118
      5  C        -1.0810031859   -2.1500556251   -0.6033670532
      6  H        -1.4459972606   -2.2512171571   -1.6341684177
      7  H        -0.0120028491   -2.3666328838   -0.6135115207
      8  C        -1.8227118927   -3.1485367108    0.2945071537
      9  H        -1.4082820521   -3.0676910167    1.3096396588
     10  C        -1.6123137477   -4.5874424244   -0.1860570926
     11  H        -0.5499471061   -4.8446686957   -0.2103652331
     12  H        -2.1167711244   -5.3020949250    0.4713739998
     13  H        -2.0136202965   -4.7229739684   -1.1964800487
     14  C        -3.3045044338   -2.7660627483    0.3614315026
     15  H        -3.8406498318   -3.4316261333    1.0469005525
     16  H        -3.7575772641   -2.9069925957   -0.6295032225
     17  C        -3.4873135243   -1.3129006503    0.8087152839
     18  H        -4.5517138024   -1.0744588709    0.8559938095
     19  H        -3.0999716194   -1.2088005549    1.8304860450
     20  C        -3.0180980191    1.2022379566    0.2858775805
     21  C        -4.1510757053    1.4330797501    1.3037845371
     22  C        -3.3204022123    2.0874777269   -0.9360574460
     23  H        -4.1762001017    1.6680366666   -1.4832199007
     24  O        -2.2202713462    2.2746218614   -1.8288758176
     25  H        -3.5998031568    3.0910538047   -0.6080564147
     26  H        -1.8076960028    1.4097371753   -1.9881965503
     27  H        -2.0990327641    1.5838786767    0.7456845113
     28  H        -5.1312154227    1.1789282301    0.8883615368
     29  H        -4.1814872031    2.4882022174    1.5893484355
     30  H        -4.0149629987    0.8518284481    2.2158368688
     31  O        -0.6038162865    0.1469899904   -1.1764752737
     32  C         0.7019906465    0.6024331055   -0.9167414096
     33  H         1.1434351761    0.7960538005   -1.9043452008
     34  O         1.4117577938   -0.4319897855   -0.2480070186
     35  C         2.7783060264   -0.1735771684   -0.0084921452
     36  H         3.3110312164    0.0152542615   -0.9551654578
     37  C         0.7496489562    1.8994232408   -0.0829365694
     38  H         0.2137842436    1.7280686438    0.8619888961
     39  O         0.2391645848    3.0233982450   -0.7696934370
     40  H        -0.6789338928    2.8646031026   -1.0759088253
     41  C         2.2068836209    2.2392618771    0.2230693879
     42  H         2.7077055612    2.4614023323   -0.7307643317
     43  O         2.3270783881    3.3556332233    1.0961427021
     44  H         1.8094918462    4.0760140821    0.7152190649
     45  C         2.9283161322    1.0753996093    0.8790318022
     46  H         2.4908635309    0.8805232325    1.8660257226
     47  O         4.3254687141    1.3563277909    1.0100843147
     48  H         4.4262356812    2.2001126136    1.4680475013
     49  C         3.3898966876   -1.4532346307    0.6001049906
     50  O         2.8258833324   -2.5091028732    0.6074458851
     51  O         4.6357811249   -1.3061973170    1.0846492354
     52  H         4.8913668362   -0.3628748173    1.1021849996
   Point Group: c1    Number of degrees of freedom:   150


   Energy is  -1228.725013677

 Hessian Updated using BFGS Update

150 Hessian modes will be used to form the next step
  Hessian Eigenvalues:
     0.003357    0.003791    0.004067    0.004956    0.005352    0.005566
     0.006623    0.007743    0.008335    0.008658    0.009765    0.010178
     0.011076    0.013746    0.015577    0.019509    0.022008    0.023027
     0.024495    0.030974    0.034175    0.034623    0.036196    0.037015
     0.040357    0.042614    0.043330    0.044621    0.044975    0.046976
     0.047841    0.048134    0.048939    0.049475    0.049688    0.050470
     0.050808    0.052256    0.053979    0.054134    0.054888    0.055070
     0.055317    0.055602    0.056109    0.056896    0.057875    0.060472
     0.061055    0.062957    0.064088    0.068560    0.070682    0.071329
     0.074137    0.079207    0.080609    0.081781    0.086672    0.088119
     0.089534    0.096658    0.100236    0.114420    0.117974    0.121040
     0.134965    0.139053    0.145374    0.153730    0.156320    0.157849
     0.158860    0.159725    0.159899    0.159962    0.160022    0.160182
     0.160393    0.161904    0.165272    0.166757    0.171855    0.174801
     0.178410    0.183005    0.183615    0.189709    0.204551    0.212530
     0.215265    0.230329    0.247319    0.251042    0.255958    0.265915
     0.274041    0.274683    0.278475    0.282287    0.286786    0.287039
     0.288455    0.290415    0.292981    0.293806    0.296515    0.299266
     0.327492    0.337614    0.338291    0.338497    0.338956    0.339102
     0.339323    0.339436    0.339657    0.339800    0.339867    0.340715
     0.340864    0.341375    0.341514    0.341919    0.341939    0.341949
     0.342062    0.342170    0.342416    0.342971    0.343642    0.344656
     0.374855    0.384724    0.399133    0.400606    0.404253    0.408621
     0.417749    0.426238    0.460363    0.490064    0.497391    0.501060
     0.508496    0.512075    0.543851    0.628726    0.907768    1.685519

 Minimum Search - Taking Simple RFO Step
 Searching for Lamda that Minimizes Along All modes
 Value Taken    Lamda =  -0.00002646
 Step Taken.  Stepsize is  0.041290

                             Maximum     Tolerance    Cnvgd?
         Gradient           0.002328      0.000300      NO
         Displacement       0.011206      0.001200      NO
         Energy change     -0.000072      0.000001      NO


 New Cartesian Coordinates Obtained by Inverse Iteration

 Displacement from previous Coordinates is:  0.235586
 ----------------------------------------------------------------
             Standard Nuclear Orientation (Angstroms)
    I     Atom           X                Y                Z
 ----------------------------------------------------------------
    1      C      -2.7709712326    -0.3008418335    -0.1110715981
    2      H      -3.1892240976    -0.4509253515    -1.1171331227
    3      C      -1.2796846815    -0.6932054701    -0.1886910431
    4      H      -0.8174056268    -0.5240468933     0.7890553663
    5      C      -1.0844958866    -2.1520382460    -0.6147358012
    6      H      -1.4561257161    -2.2482683510    -1.6436534343
    7      H      -0.0160002608    -2.3704716658    -0.6319002396
    8      C      -1.8224456958    -3.1527004500     0.2838542195
    9      H      -1.3995841328    -3.0780165861     1.2959674454
   10      C      -1.6198473153    -4.5897042401    -0.2054421018
   11      H      -0.5584667350    -4.8498350530    -0.2388832716
   12      H      -2.1215670546    -5.3062662308     0.4520422255
   13      H      -2.0292599293    -4.7185290895    -1.2135150740
   14      C      -3.3028982615    -2.7670487384     0.3638185427
   15      H      -3.8347230431    -3.4336213205     1.0516701553
   16      H      -3.7647631040    -2.9039607878    -0.6236398367
   17      C      -3.4795014319    -1.3149556435     0.8165533486
   18      H      -4.5431206530    -1.0749309839     0.8729380150
   19      H      -3.0833582221    -1.2141709827     1.8354352163
   20      C      -3.0113283491     1.1997514070     0.2925270767
   21      C      -4.1404955670     1.4317340206     1.3144179457
   22      C      -3.3165997047     2.0861333778    -0.9276780990
   23      H      -4.1752876825     1.6686242921    -1.4717451858
   24      O      -2.2194047545     2.2707002138    -1.8242500978
   25      H      -3.5928365437     3.0899862201    -0.5978445673
   26      H      -1.8063329188     1.4053989619    -1.9804142978
   27      H      -2.0893994522     1.5785522753     0.7489864440
   28      H      -5.1222988430     1.1783866223     0.9023973650
   29      H      -4.1691321218     2.4869146634     1.6001128161
   30      H      -4.0018535503     0.8502378246     2.2259428244
   31      O      -0.6034450537     0.1452445440    -1.1800160122
   32      C       0.7036717024     0.5994231213    -0.9214764712
   33      H       1.1477711742     0.7856747957    -1.9093331431
   34      O       1.4092416762    -0.4315051724    -0.2433238560
   35      C       2.7747855995    -0.1734541479     0.0029280610
   36      H       3.3139376352     0.0066336872    -0.9418211687
   37      C       0.7503550901     1.9026049583    -0.0971511053
   38      H       0.2111252511     1.7396015358     0.8474368460
   39      O       0.2457737773     3.0227244060    -0.7947911642
   40      H      -0.6761308020     2.8692301867    -1.0925325217
   41      C       2.2065617954     2.2422172405     0.2119470478
   42      H       2.7122532849     2.4543195154    -0.7415238186
   43      O       2.3253392608     3.3663021711     1.0753391259
   44      H       1.8101730948     4.0839428249     0.6859366856
   45      C       2.9218295847     1.0824360945     0.8813954077
   46      H       2.4780435076     0.8966154979     1.8673199450
   47      O       4.3186411860     1.3626231283     1.0187251507
   48      H       4.4179946647     2.2097978379     1.4708655832
   49      C       3.3800623614    -1.4495066856     0.6257046267
   50      O       2.8132638763    -2.5040326912     0.6392996390
   51      O       4.6226173438    -1.3006159872     1.1181983833
   52      H       4.8794132265    -0.3574412698     1.1287537519
 ----------------------------------------------------------------
 Molecular Point Group                 C1    NOp =  1
 Largest Abelian Subgroup              C1    NOp =  1
 Nuclear Repulsion Energy =  2429.6280039577 hartrees
 There are       94 alpha and       94 beta electrons
 Applying Cartesian multipole field
    Component          Value
    ---------          -----
     (2,0,0)        1.00000E-12
     (0,2,0)        2.00000E-11
     (0,0,2)       -3.00000E-11
 Nucleus-field energy     =     0.0000000501 hartrees
 Requested basis set is 6-311++G(d,p)
 There are 284 shells and 724 basis functions
 A cutoff of  1.0D-11 yielded  29828 shell pairs
 There are    189265 function pairs (    200280 Cartesian)
 Smallest overlap matrix eigenvalue = 9.56E-07

 Q-Chem warning in module stvman/mkSTV.C, line 306:

 Overlap eigenvalue is smaller than square root of threshold
 Use THRESH >= 12 to get rid of this warning

 Linear dependence detected in AO basis
 Tighter screening thresholds may be required for diffuse basis sets
 Use S2THRESH > 14 and THRESH = 14 in case of SCF convergence issues
 Number of orthogonalized atomic orbitals = 723
 Maximum deviation from orthogonality = 1.765E-10
 Guess MOs from SCF MO coefficient file

 -----------------------------------------------------------------------
  General SCF calculation program by
  Eric Jon Sundstrom, Paul Horn, Yuezhi Mao, Dmitri Zuev, Alec White,
  David Stuck, Shaama M.S., Shane Yost, Joonho Lee, David Small,
  Daniel Levine, Susi Lehtola, Hugh Burton, Evgeny Epifanovsky
 -----------------------------------------------------------------------
 Exchange:     0.2000 Hartree-Fock + 0.0800 Slater + 0.7200 B88
 Correlation:  0.1900 VWN1RPA + 0.8100 LYP
 Using SG-1 standard quadrature grid
 Size of previous SCF MO coefficient file: 1048350 (expected); 1049800 (actual). 

 Q-Chem warning in module libgscf/gen_scfman/rhf.C, line 643:

 Inconsistent size for SCF MO coefficient file.  Please check basis and PURECART setting.

 using 6 threads for integral computing
 -------------------------------------------------------
 OpenMP Integral computing Module                
 Release: version 2.0, May 2017, Q-Chem Inc. Pleasanton 
 -------------------------------------------------------
 -------------------------------------------------------
 OpenMP BLAS3 based DFT computing Module                
 Release: version 1.0, May 2013, Q-Chem Inc. Pittsburgh 
 -------------------------------------------------------
 A restricted SCF calculation will be
 performed using DIIS
 SCF converges when DIIS error is below 1.0e-08
 ---------------------------------------
  Cycle       Energy         DIIS error
 ---------------------------------------
    1   -1228.7242411516      1.04e-04  
    2   -1228.7250157134      1.61e-05  
    3   -1228.7250069457      2.31e-05  
    4   -1228.7250302288      2.87e-06  
    5   -1228.7250304728      1.84e-06  
    6   -1228.7250306202      6.43e-07  
    7   -1228.7250306391      1.60e-07  
    8   -1228.7250306408      3.62e-08  
    9   -1228.7250306408      1.52e-08  
   10   -1228.7250306406      6.23e-09  Convergence criterion met
 ---------------------------------------
 SCF time:   CPU 2049.00s  wall 360.00s 
 SCF   energy in the final basis set =    -1228.7250306406
 Total energy in the final basis set =    -1228.7250306406

 --------------------------------------------------------------

                    Orbital Energies (a.u.)
 --------------------------------------------------------------

 Alpha MOs
 -- Occupied --
-19.172 -19.169 -19.164 -19.156 -19.152 -19.135 -19.132 -19.118
-10.315 -10.301 -10.271 -10.264 -10.251 -10.246 -10.238 -10.227
-10.193 -10.192 -10.178 -10.175 -10.174 -10.169 -10.161 -10.156
 -1.119  -1.103  -1.079  -1.057  -1.048  -1.036  -1.030  -1.028
 -0.855  -0.818  -0.811  -0.796  -0.758  -0.751  -0.693  -0.688
 -0.684  -0.673  -0.636  -0.627  -0.626  -0.605  -0.581  -0.580
 -0.573  -0.567  -0.545  -0.533  -0.527  -0.524  -0.514  -0.497
 -0.488  -0.482  -0.466  -0.462  -0.459  -0.453  -0.447  -0.443
 -0.440  -0.432  -0.426  -0.419  -0.415  -0.408  -0.405  -0.397
 -0.393  -0.388  -0.383  -0.381  -0.374  -0.363  -0.361  -0.358
 -0.351  -0.341  -0.336  -0.330  -0.328  -0.326  -0.323  -0.318
 -0.313  -0.304  -0.298  -0.291  -0.288  -0.271
 -- Virtual --
 -0.019  -0.016  -0.014  -0.010  -0.002   0.003   0.005   0.008
  0.015   0.019   0.025   0.028   0.032   0.034   0.039   0.041
  0.044   0.047   0.054   0.055   0.057   0.060   0.064   0.067
  0.072   0.074   0.077   0.079   0.083   0.088   0.088   0.091
  0.096   0.098   0.100   0.101   0.104   0.108   0.108   0.111
  0.113   0.114   0.116   0.118   0.121   0.122   0.124   0.127
  0.129   0.131   0.134   0.135   0.136   0.139   0.140   0.142
  0.146   0.148   0.151   0.152   0.154   0.155   0.156   0.158
  0.164   0.164   0.166   0.167   0.169   0.174   0.174   0.176
  0.180   0.181   0.183   0.185   0.186   0.189   0.190   0.193
  0.194   0.196   0.200   0.203   0.206   0.210   0.210   0.213
  0.216   0.218   0.222   0.224   0.227   0.231   0.234   0.234
  0.239   0.240   0.241   0.245   0.251   0.252   0.254   0.256
  0.260   0.261   0.265   0.267   0.271   0.273   0.275   0.278
  0.282   0.284   0.286   0.287   0.290   0.295   0.296   0.302
  0.304   0.306   0.307   0.308   0.314   0.316   0.318   0.320
  0.322   0.322   0.326   0.329   0.330   0.331   0.334   0.340
  0.343   0.344   0.350   0.350   0.352   0.355   0.358   0.361
  0.363   0.367   0.371   0.372   0.374   0.379   0.383   0.386
  0.390   0.396   0.396   0.397   0.404   0.408   0.413   0.416
  0.418   0.425   0.430   0.434   0.440   0.446   0.449   0.458
  0.461   0.470   0.474   0.483   0.488   0.493   0.498   0.506
  0.509   0.519   0.520   0.528   0.529   0.535   0.541   0.546
  0.555   0.557   0.566   0.572   0.581   0.582   0.591   0.596
  0.599   0.603   0.609   0.618   0.621   0.626   0.634   0.635
  0.644   0.648   0.657   0.658   0.663   0.667   0.674   0.678
  0.685   0.688   0.692   0.697   0.702   0.710   0.712   0.718
  0.723   0.729   0.731   0.732   0.738   0.743   0.751   0.753
  0.756   0.761   0.768   0.773   0.777   0.779   0.783   0.786
  0.790   0.792   0.796   0.801   0.805   0.809   0.811   0.812
  0.821   0.828   0.830   0.843   0.846   0.860   0.866   0.879
  0.893   0.900   0.933   0.937   0.947   0.952   0.961   0.974
  0.982   1.002   1.009   1.021   1.031   1.041   1.057   1.061
  1.070   1.074   1.090   1.095   1.110   1.118   1.125   1.131
  1.140   1.151   1.161   1.162   1.169   1.171   1.177   1.191
  1.195   1.205   1.210   1.215   1.220   1.223   1.226   1.229
  1.241   1.249   1.259   1.265   1.271   1.282   1.289   1.292
  1.301   1.305   1.315   1.333   1.338   1.348   1.354   1.359
  1.374   1.395   1.406   1.409   1.430   1.432   1.434   1.444
  1.453   1.468   1.473   1.484   1.487   1.499   1.505   1.512
  1.519   1.532   1.536   1.541   1.546   1.551   1.558   1.565
  1.568   1.576   1.582   1.583   1.590   1.598   1.601   1.603
  1.607   1.614   1.616   1.620   1.633   1.635   1.636   1.643
  1.646   1.651   1.656   1.661   1.664   1.670   1.675   1.680
  1.685   1.687   1.693   1.698   1.702   1.710   1.721   1.727
  1.734   1.740   1.748   1.755   1.764   1.769   1.774   1.780
  1.789   1.801   1.810   1.812   1.820   1.822   1.826   1.830
  1.848   1.855   1.860   1.870   1.876   1.889   1.896   1.901
  1.907   1.922   1.929   1.940   1.948   1.962   1.974   1.986
  1.991   2.001   2.011   2.026   2.034   2.040   2.053   2.061
  2.065   2.079   2.089   2.093   2.108   2.118   2.123   2.131
  2.148   2.150   2.159   2.169   2.175   2.182   2.190   2.194
  2.204   2.219   2.233   2.244   2.250   2.257   2.264   2.278
  2.280   2.295   2.309   2.319   2.330   2.345   2.362   2.364
  2.371   2.380   2.394   2.417   2.428   2.435   2.456   2.467
  2.490   2.496   2.507   2.519   2.522   2.526   2.537   2.551
  2.561   2.566   2.574   2.589   2.600   2.609   2.611   2.612
  2.628   2.634   2.638   2.651   2.657   2.662   2.676   2.678
  2.690   2.697   2.702   2.713   2.722   2.753   2.756   2.766
  2.768   2.796   2.812   2.824   2.830   2.838   2.839   2.841
  2.862   2.876   2.877   2.890   2.895   2.907   2.911   2.917
  2.932   2.934   2.943   2.957   2.971   2.976   2.980   2.992
  3.001   3.007   3.016   3.032   3.035   3.042   3.056   3.060
  3.067   3.073   3.075   3.093   3.100   3.111   3.123   3.133
  3.144   3.150   3.156   3.173   3.180   3.188   3.198   3.205
  3.215   3.227   3.239   3.243   3.271   3.279   3.283   3.301
  3.308   3.321   3.353   3.362   3.375   3.398   3.405   3.429
  3.449   3.473   3.486   3.534   3.555   3.564   3.587   3.679
  3.785   3.788   3.799   3.806   3.823   3.839   3.844   3.852
  3.878   3.886   3.893   3.898   3.900   3.915   3.933   3.954
  3.978   3.987   4.001   4.031   4.047   4.057   4.076   4.077
  4.128   4.160   4.177   4.195   4.225   4.260   4.281   4.287
  4.315   4.328   4.338   4.380   4.414   5.002   5.066   5.082
  5.110   5.124   5.146   5.185   5.201   5.271   5.378   5.391
  5.423   5.429   5.444   5.477   5.488   5.579   5.616   5.658
  5.667   5.700   5.771   5.842   5.932  23.750  23.769  23.800
 23.819  23.827  23.836  23.850  23.863  23.886  23.899  23.902
 23.940  23.961  23.979  23.987  23.995  49.871  49.915  49.944
 49.948  49.970  49.982  50.015  50.036
 --------------------------------------------------------------

          Ground-State Mulliken Net Atomic Charges

     Atom                 Charge (a.u.)
  ----------------------------------------
      1 C                     0.508235
      2 H                     0.225439
      3 C                    -0.608930
      4 H                     0.228383
      5 C                    -0.462535
      6 H                     0.189525
      7 H                     0.211972
      8 C                     0.522104
      9 H                     0.172795
     10 C                    -0.720704
     11 H                     0.151263
     12 H                     0.144557
     13 H                     0.133240
     14 C                    -0.994479
     15 H                     0.173184
     16 H                     0.153414
     17 C                    -0.232581
     18 H                     0.180496
     19 H                     0.164293
     20 C                     0.263660
     21 C                    -0.586260
     22 C                    -0.609948
     23 H                     0.168988
     24 O                    -0.215637
     25 H                     0.177658
     26 H                     0.256641
     27 H                     0.229605
     28 H                     0.158695
     29 H                     0.149481
     30 H                     0.149994
     31 O                     0.020726
     32 C                    -0.578838
     33 H                     0.204629
     34 O                     0.029772
     35 C                     0.051194
     36 H                     0.274596
     37 C                    -0.297945
     38 H                     0.187538
     39 O                    -0.251243
     40 H                     0.407304
     41 C                    -0.580610
     42 H                     0.246417
     43 O                    -0.194908
     44 H                     0.279760
     45 C                    -0.263182
     46 H                     0.283019
     47 O                    -0.229273
     48 H                     0.285089
     49 C                    -0.059628
     50 O                    -0.256180
     51 O                    -0.136715
     52 H                     0.295929
  ----------------------------------------
  Sum of atomic charges =     0.000000

 -----------------------------------------------------------------
                    Cartesian Multipole Moments
 -----------------------------------------------------------------
    Charge (ESU x 10^10)
                 0.0000
    Dipole Moment (Debye)
         X      -2.5824      Y       2.6780      Z       0.8345
       Tot       3.8127
    Quadrupole Moments (Debye-Ang)
        XX    -142.7455     XY      16.0729     YY    -161.1364
        XZ      -6.0387     YZ       8.1933     ZZ    -149.4136
    Octopole Moments (Debye-Ang^2)
       XXX      21.9152    XXY      65.0911    XYY      -8.5693
       YYY      38.2825    XXZ     -16.3673    XYZ      10.4102
       YYZ      -0.4103    XZZ      31.1450    YZZ      -7.2266
       ZZZ     -24.5489
    Hexadecapole Moments (Debye-Ang^3)
      XXXX   -6678.0863   XXXY    -102.0393   XXYY   -1894.2081
      XYYY    -205.9953   YYYY   -4247.3157   XXXZ    -254.8421
      XXYZ     122.9276   XYYZ    -147.1700   YYYZ     141.9045
      XXZZ   -1249.6022   XYZZ     -55.8971   YYZZ    -900.3739
      XZZZ    -270.1653   YZZZ     100.1473   ZZZZ    -858.6224
 -----------------------------------------------------------------
 Calculating analytic gradient of the SCF energy
 Gradient of SCF Energy
            1           2           3           4           5           6
    1   0.0002189   0.0000228   0.0000325   0.0000801  -0.0000513   0.0000093
    2  -0.0001366   0.0000033   0.0002129   0.0000281  -0.0000705   0.0000160
    3   0.0000703  -0.0000159   0.0002217  -0.0000314   0.0000152   0.0000025
            7           8           9          10          11          12
    1  -0.0000196   0.0000729  -0.0000439   0.0000298   0.0000151   0.0000074
    2  -0.0000019   0.0000449   0.0000040   0.0000083   0.0000036  -0.0000054
    3   0.0000015   0.0000011   0.0000136  -0.0000243  -0.0000091  -0.0000034
           13          14          15          16          17          18
    1  -0.0000199  -0.0001109  -0.0000202   0.0000498  -0.0000346  -0.0000182
    2   0.0000203   0.0000119   0.0000084  -0.0000345   0.0000226   0.0000547
    3   0.0000026  -0.0000320  -0.0000170  -0.0000057  -0.0000882   0.0000345
           19          20          21          22          23          24
    1   0.0000292  -0.0002683   0.0000628  -0.0000045   0.0000159  -0.0004253
    2  -0.0000496   0.0000919  -0.0000333  -0.0000756   0.0000027   0.0002758
    3   0.0000148  -0.0002850  -0.0000620   0.0000265  -0.0000318   0.0000650
           25          26          27          28          29          30
    1   0.0000021  -0.0001048   0.0000018  -0.0000145   0.0000086  -0.0000069
    2   0.0000103  -0.0000691   0.0000068   0.0000091  -0.0000028  -0.0000480
    3  -0.0000290   0.0000011   0.0000289   0.0000179  -0.0000022  -0.0000199
           31          32          33          34          35          36
    1   0.0001763   0.0001156   0.0000170   0.0000640   0.0000018   0.0000023
    2  -0.0005398  -0.0000833   0.0000012  -0.0000067  -0.0000527   0.0000145
    3  -0.0000146  -0.0002655  -0.0000028   0.0000686   0.0000193   0.0000153
           37          38          39          40          41          42
    1  -0.0000470  -0.0000077   0.0003963  -0.0001448  -0.0000157  -0.0000124
    2   0.0001739  -0.0000708   0.0000088   0.0001527   0.0000006  -0.0000364
    3  -0.0000275   0.0000449   0.0002466  -0.0000482   0.0000724   0.0000031
           43          44          45          46          47          48
    1  -0.0000083  -0.0000163  -0.0000317  -0.0000121   0.0000036   0.0000174
    2   0.0000190   0.0000040   0.0000246   0.0000199   0.0000864  -0.0000118
    3  -0.0000469   0.0000314  -0.0000107  -0.0000018   0.0000400   0.0000028
           49          50          51          52
    1   0.0000549   0.0000165  -0.0000619  -0.0000237
    2  -0.0000288   0.0000645  -0.0000215  -0.0000264
    3  -0.0000110   0.0000250   0.0000304  -0.0000311
 Max gradient component =       5.398E-04
 RMS gradient           =       9.684E-05
 Gradient time:  CPU 575.98 s  wall 97.27 s
 Geometry Optimization Parameters
   NAtoms,    NIC,     NZ,  NCons,   NDum,   NFix, NCnnct, MaxDiis
       52     415       0       0       0       0       0       0

 Cartesian Hessian Update
 Hessian Updated using BFGS Update


** GEOMETRY OPTIMIZATION IN DELOCALIZED INTERNAL COORDINATES **
   Searching for a Minimum

   Optimization Cycle:  23

                       Coordinates (Angstroms)
     ATOM                X               Y               Z
      1  C        -2.7709712326   -0.3008418335   -0.1110715981
      2  H        -3.1892240976   -0.4509253515   -1.1171331227
      3  C        -1.2796846815   -0.6932054701   -0.1886910431
      4  H        -0.8174056268   -0.5240468933    0.7890553663
      5  C        -1.0844958866   -2.1520382460   -0.6147358012
      6  H        -1.4561257161   -2.2482683510   -1.6436534343
      7  H        -0.0160002608   -2.3704716658   -0.6319002396
      8  C        -1.8224456958   -3.1527004500    0.2838542195
      9  H        -1.3995841328   -3.0780165861    1.2959674454
     10  C        -1.6198473153   -4.5897042401   -0.2054421018
     11  H        -0.5584667350   -4.8498350530   -0.2388832716
     12  H        -2.1215670546   -5.3062662308    0.4520422255
     13  H        -2.0292599293   -4.7185290895   -1.2135150740
     14  C        -3.3028982615   -2.7670487384    0.3638185427
     15  H        -3.8347230431   -3.4336213205    1.0516701553
     16  H        -3.7647631040   -2.9039607878   -0.6236398367
     17  C        -3.4795014319   -1.3149556435    0.8165533486
     18  H        -4.5431206530   -1.0749309839    0.8729380150
     19  H        -3.0833582221   -1.2141709827    1.8354352163
     20  C        -3.0113283491    1.1997514070    0.2925270767
     21  C        -4.1404955670    1.4317340206    1.3144179457
     22  C        -3.3165997047    2.0861333778   -0.9276780990
     23  H        -4.1752876825    1.6686242921   -1.4717451858
     24  O        -2.2194047545    2.2707002138   -1.8242500978
     25  H        -3.5928365437    3.0899862201   -0.5978445673
     26  H        -1.8063329188    1.4053989619   -1.9804142978
     27  H        -2.0893994522    1.5785522753    0.7489864440
     28  H        -5.1222988430    1.1783866223    0.9023973650
     29  H        -4.1691321218    2.4869146634    1.6001128161
     30  H        -4.0018535503    0.8502378246    2.2259428244
     31  O        -0.6034450537    0.1452445440   -1.1800160122
     32  C         0.7036717024    0.5994231213   -0.9214764712
     33  H         1.1477711742    0.7856747957   -1.9093331431
     34  O         1.4092416762   -0.4315051724   -0.2433238560
     35  C         2.7747855995   -0.1734541479    0.0029280610
     36  H         3.3139376352    0.0066336872   -0.9418211687
     37  C         0.7503550901    1.9026049583   -0.0971511053
     38  H         0.2111252511    1.7396015358    0.8474368460
     39  O         0.2457737773    3.0227244060   -0.7947911642
     40  H        -0.6761308020    2.8692301867   -1.0925325217
     41  C         2.2065617954    2.2422172405    0.2119470478
     42  H         2.7122532849    2.4543195154   -0.7415238186
     43  O         2.3253392608    3.3663021711    1.0753391259
     44  H         1.8101730948    4.0839428249    0.6859366856
     45  C         2.9218295847    1.0824360945    0.8813954077
     46  H         2.4780435076    0.8966154979    1.8673199450
     47  O         4.3186411860    1.3626231283    1.0187251507
     48  H         4.4179946647    2.2097978379    1.4708655832
     49  C         3.3800623614   -1.4495066856    0.6257046267
     50  O         2.8132638763   -2.5040326912    0.6392996390
     51  O         4.6226173438   -1.3006159872    1.1181983833
     52  H         4.8794132265   -0.3574412698    1.1287537519
   Point Group: c1    Number of degrees of freedom:   150


   Energy is  -1228.725030641

 Hessian Updated using BFGS Update

150 Hessian modes will be used to form the next step
  Hessian Eigenvalues:
     0.002981    0.003845    0.004377    0.004982    0.005339    0.005591
     0.006412    0.007987    0.008372    0.008658    0.009624    0.010193
     0.011128    0.013656    0.015391    0.019708    0.022265    0.022895
     0.024544    0.030968    0.033832    0.034488    0.036201    0.037072
     0.040300    0.042868    0.043461    0.044702    0.044856    0.046943
     0.047922    0.048131    0.048939    0.049569    0.049788    0.050475
     0.050738    0.052631    0.053576    0.054139    0.054863    0.055041
     0.055388    0.055620    0.056113    0.056959    0.057843    0.060479
     0.061065    0.063265    0.064372    0.068791    0.070747    0.072126
     0.074237    0.079282    0.080472    0.081737    0.086684    0.088118
     0.089549    0.097721    0.100272    0.113888    0.118021    0.120760
     0.134976    0.138698    0.144521    0.153796    0.156812    0.158174
     0.159187    0.159678    0.159873    0.160017    0.160022    0.160326
     0.160543    0.161914    0.164970    0.167129    0.174243    0.176066
     0.178030    0.180015    0.189495    0.194613    0.205152    0.209499
     0.216036    0.228152    0.248890    0.251015    0.256117    0.267796
     0.274098    0.275642    0.277526    0.280641    0.286899    0.287397
     0.289571    0.290948    0.293679    0.294025    0.296598    0.299704
     0.325976    0.337608    0.338256    0.338501    0.338936    0.339076
     0.339339    0.339462    0.339700    0.339859    0.340060    0.340715
     0.340818    0.341393    0.341516    0.341808    0.341939    0.341986
     0.342051    0.342278    0.342430    0.342804    0.343654    0.345114
     0.373847    0.383731    0.399255    0.400907    0.405448    0.411039
     0.415478    0.427412    0.460484    0.490087    0.497056    0.500954
     0.509002    0.512321    0.543627    0.616383    0.910169    1.168356

 Minimum Search - Taking Simple RFO Step
 Searching for Lamda that Minimizes Along All modes
 Value Taken    Lamda =  -0.00002101
 Step Taken.  Stepsize is  0.044040

                             Maximum     Tolerance    Cnvgd?
         Gradient           0.001494      0.000300      NO
         Displacement       0.012860      0.001200      NO
         Energy change     -0.000017      0.000001      NO


 New Cartesian Coordinates Obtained by Inverse Iteration

 Displacement from previous Coordinates is:  0.158966
 ----------------------------------------------------------------
             Standard Nuclear Orientation (Angstroms)
    I     Atom           X                Y                Z
 ----------------------------------------------------------------
    1      C      -2.7695881234    -0.3017078608    -0.1082636898
    2      H      -3.1960582799    -0.4529337408    -1.1106987590
    3      C      -1.2794883561    -0.6955287830    -0.1947111366
    4      H      -0.8133415774    -0.5315290358     0.7820251613
    5      C      -1.0882151280    -2.1528070328    -0.6268480583
    6      H      -1.4692809421    -2.2468010399    -1.6525193875
    7      H      -0.0198975793    -2.3713682788    -0.6534510702
    8      C      -1.8184663004    -3.1543486214     0.2771909567
    9      H      -1.3842803872    -3.0821335880     1.2846889771
   10      C      -1.6228241961    -4.5908893017    -0.2162640891
   11      H      -0.5621979304    -4.8526294931    -0.2591686899
   12      H      -2.1199348906    -5.3076328054     0.4445357387
   13      H      -2.0411564943    -4.7176604536    -1.2209392455
   14      C      -3.2975153996    -2.7671902382     0.3735981485
   15      H      -3.8218565888    -3.4332699414     1.0676462181
   16      H      -3.7709845075    -2.9043069007    -0.6084068694
   17      C      -3.4701262935    -1.3146191696     0.8268172847
   18      H      -4.5333915485    -1.0752699546     0.8916718725
   19      H      -3.0654412650    -1.2120628363     1.8422316442
   20      C      -3.0056511567     1.1994703250     0.2941774990
   21      C      -4.1341132628     1.4344620010     1.3161546368
   22      C      -3.3098344472     2.0851163814    -0.9273372023
   23      H      -4.1712535930     1.6694571589    -1.4685437604
   24      O      -2.2144124277     2.2644588586    -1.8271932358
   25      H      -3.5821576907     3.0903527088    -0.5983918488
   26      H      -1.8000653512     1.3986026937    -1.9781178656
   27      H      -2.0825618661     1.5765777781     0.7497527540
   28      H      -5.1161508308     1.1797384316     0.9054934124
   29      H      -4.1627080750     2.4904375100     1.5989290942
   30      H      -3.9946668492     0.8554266728     2.2291447989
   31      O      -0.6046676230     0.1461657287    -1.1844129236
   32      C       0.7027059083     0.5997927749    -0.9247321946
   33      H       1.1483760554     0.7843827086    -1.9121860233
   34      O       1.4058165810    -0.4307134050    -0.2439924092
   35      C       2.7704021270    -0.1728323284     0.0079082153
   36      H       3.3137425657     0.0054219155    -0.9348080403
   37      C       0.7479838554     1.9045598258    -0.1033630528
   38      H       0.2053271197     1.7448899556     0.8398355245
   39      O       0.2460511628     3.0225201105    -0.8064723061
   40      H      -0.6753495718     2.8671763455    -1.1052642683
   41      C       2.2031776880     2.2437330663     0.2104901269
   42      H       2.7131954289     2.4538971246    -0.7410877473
   43      O       2.3192839297     3.3691355893     1.0725072289
   44      H       1.8058606835     4.0862797766     0.6798895924
   45      C       2.9142334084     1.0843056135     0.8850710450
   46      H       2.4656942209     0.9004306764     1.8692076851
   47      O       4.3106113418     1.3636429150     1.0287829580
   48      H       4.4082919681     2.2113051184     1.4804141181
   49      C       3.3724317209    -1.4484490611     0.6349032463
   50      O       2.8047867420    -2.5025658625     0.6477380964
   51      O       4.6134037353    -1.2998845435     1.1315317322
   52      H       4.8711289602    -0.3568879361     1.1418383358
 ----------------------------------------------------------------
 Molecular Point Group                 C1    NOp =  1
 Largest Abelian Subgroup              C1    NOp =  1
 Nuclear Repulsion Energy =  2430.4409588147 hartrees
 There are       94 alpha and       94 beta electrons
 Applying Cartesian multipole field
    Component          Value
    ---------          -----
     (2,0,0)        1.00000E-12
     (0,2,0)        2.00000E-11
     (0,0,2)       -3.00000E-11
 Nucleus-field energy     =     0.0000000499 hartrees
 Requested basis set is 6-311++G(d,p)
 There are 284 shells and 724 basis functions
 A cutoff of  1.0D-11 yielded  29836 shell pairs
 There are    189333 function pairs (    200355 Cartesian)
 Smallest overlap matrix eigenvalue = 9.60E-07

 Q-Chem warning in module stvman/mkSTV.C, line 306:

 Overlap eigenvalue is smaller than square root of threshold
 Use THRESH >= 12 to get rid of this warning

 Linear dependence detected in AO basis
 Tighter screening thresholds may be required for diffuse basis sets
 Use S2THRESH > 14 and THRESH = 14 in case of SCF convergence issues
 Number of orthogonalized atomic orbitals = 723
 Maximum deviation from orthogonality = 1.776E-10
 Guess MOs from SCF MO coefficient file

 -----------------------------------------------------------------------
  General SCF calculation program by
  Eric Jon Sundstrom, Paul Horn, Yuezhi Mao, Dmitri Zuev, Alec White,
  David Stuck, Shaama M.S., Shane Yost, Joonho Lee, David Small,
  Daniel Levine, Susi Lehtola, Hugh Burton, Evgeny Epifanovsky
 -----------------------------------------------------------------------
 Exchange:     0.2000 Hartree-Fock + 0.0800 Slater + 0.7200 B88
 Correlation:  0.1900 VWN1RPA + 0.8100 LYP
 Using SG-1 standard quadrature grid
 Size of previous SCF MO coefficient file: 1048350 (expected); 1049800 (actual). 

 Q-Chem warning in module libgscf/gen_scfman/rhf.C, line 643:

 Inconsistent size for SCF MO coefficient file.  Please check basis and PURECART setting.

 using 6 threads for integral computing
 -------------------------------------------------------
 OpenMP Integral computing Module                
 Release: version 2.0, May 2017, Q-Chem Inc. Pleasanton 
 -------------------------------------------------------
 -------------------------------------------------------
 OpenMP BLAS3 based DFT computing Module                
 Release: version 1.0, May 2013, Q-Chem Inc. Pittsburgh 
 -------------------------------------------------------
 A restricted SCF calculation will be
 performed using DIIS
 SCF converges when DIIS error is below 1.0e-08
 ---------------------------------------
  Cycle       Energy         DIIS error
 ---------------------------------------
    1   -1228.7246160331      7.63e-05  
    2   -1228.7250389771      8.40e-06  
    3   -1228.7250379512      1.13e-05  
    4   -1228.7250440503      1.92e-06  
    5   -1228.7250441492      1.25e-06  
    6   -1228.7250442210      3.83e-07  
    7   -1228.7250442276      1.07e-07  
    8   -1228.7250442280      1.61e-08  
    9   -1228.7250442282      7.89e-09  Convergence criterion met
 ---------------------------------------
 SCF time:   CPU 1847.54s  wall 325.00s 
 SCF   energy in the final basis set =    -1228.7250442282
 Total energy in the final basis set =    -1228.7250442282

 --------------------------------------------------------------

                    Orbital Energies (a.u.)
 --------------------------------------------------------------

 Alpha MOs
 -- Occupied --
-19.172 -19.169 -19.164 -19.156 -19.152 -19.135 -19.132 -19.118
-10.315 -10.301 -10.271 -10.264 -10.251 -10.246 -10.238 -10.227
-10.193 -10.192 -10.178 -10.175 -10.174 -10.169 -10.162 -10.156
 -1.119  -1.103  -1.079  -1.057  -1.049  -1.036  -1.030  -1.028
 -0.855  -0.818  -0.811  -0.796  -0.758  -0.751  -0.693  -0.688
 -0.684  -0.673  -0.636  -0.627  -0.626  -0.605  -0.581  -0.581
 -0.573  -0.567  -0.545  -0.534  -0.527  -0.524  -0.514  -0.498
 -0.488  -0.482  -0.466  -0.462  -0.459  -0.453  -0.447  -0.443
 -0.440  -0.432  -0.426  -0.419  -0.415  -0.408  -0.405  -0.397
 -0.393  -0.388  -0.383  -0.381  -0.374  -0.363  -0.361  -0.358
 -0.351  -0.341  -0.336  -0.331  -0.328  -0.326  -0.322  -0.318
 -0.313  -0.304  -0.299  -0.291  -0.288  -0.271
 -- Virtual --
 -0.019  -0.016  -0.014  -0.010  -0.002   0.003   0.005   0.008
  0.015   0.020   0.025   0.028   0.032   0.034   0.039   0.041
  0.044   0.047   0.054   0.055   0.057   0.060   0.064   0.067
  0.072   0.074   0.077   0.079   0.083   0.088   0.088   0.091
  0.096   0.098   0.100   0.101   0.104   0.108   0.108   0.111
  0.113   0.114   0.116   0.118   0.121   0.122   0.124   0.127
  0.129   0.131   0.134   0.135   0.136   0.139   0.140   0.142
  0.146   0.148   0.151   0.152   0.154   0.155   0.156   0.158
  0.164   0.164   0.166   0.167   0.169   0.174   0.174   0.176
  0.181   0.182   0.184   0.185   0.187   0.189   0.190   0.193
  0.195   0.196   0.200   0.203   0.206   0.210   0.210   0.213
  0.216   0.218   0.222   0.224   0.227   0.231   0.234   0.234
  0.239   0.240   0.242   0.246   0.251   0.252   0.254   0.256
  0.260   0.261   0.265   0.267   0.271   0.273   0.275   0.278
  0.282   0.284   0.286   0.287   0.290   0.295   0.296   0.302
  0.304   0.306   0.307   0.308   0.314   0.316   0.318   0.320
  0.322   0.322   0.326   0.329   0.330   0.331   0.334   0.340
  0.343   0.344   0.350   0.350   0.352   0.355   0.358   0.361
  0.363   0.367   0.371   0.372   0.374   0.379   0.383   0.386
  0.390   0.396   0.396   0.397   0.405   0.408   0.414   0.416
  0.418   0.425   0.430   0.434   0.440   0.445   0.450   0.458
  0.461   0.470   0.474   0.483   0.488   0.493   0.498   0.506
  0.509   0.519   0.519   0.528   0.529   0.536   0.540   0.546
  0.555   0.557   0.566   0.572   0.581   0.582   0.591   0.596
  0.599   0.603   0.609   0.618   0.621   0.626   0.634   0.634
  0.644   0.648   0.657   0.658   0.663   0.668   0.674   0.678
  0.685   0.688   0.692   0.697   0.702   0.710   0.711   0.718
  0.722   0.729   0.731   0.733   0.737   0.743   0.751   0.753
  0.756   0.761   0.768   0.772   0.777   0.779   0.783   0.786
  0.790   0.792   0.797   0.801   0.806   0.809   0.811   0.813
  0.821   0.828   0.830   0.844   0.846   0.860   0.866   0.879
  0.893   0.900   0.933   0.937   0.947   0.952   0.961   0.974
  0.982   1.002   1.010   1.021   1.031   1.041   1.056   1.061
  1.069   1.074   1.090   1.095   1.110   1.118   1.125   1.131
  1.140   1.151   1.161   1.162   1.169   1.171   1.176   1.191
  1.195   1.205   1.210   1.215   1.220   1.223   1.227   1.230
  1.241   1.249   1.259   1.265   1.271   1.282   1.289   1.292
  1.301   1.305   1.315   1.333   1.338   1.348   1.354   1.359
  1.374   1.396   1.406   1.409   1.429   1.432   1.434   1.445
  1.453   1.468   1.474   1.484   1.487   1.499   1.505   1.513
  1.519   1.532   1.537   1.541   1.546   1.552   1.558   1.565
  1.568   1.576   1.581   1.583   1.590   1.599   1.601   1.603
  1.608   1.614   1.616   1.620   1.632   1.635   1.636   1.643
  1.646   1.651   1.656   1.662   1.664   1.670   1.676   1.680
  1.684   1.687   1.693   1.697   1.702   1.711   1.721   1.727
  1.734   1.740   1.748   1.755   1.765   1.768   1.774   1.780
  1.790   1.801   1.810   1.812   1.820   1.823   1.826   1.830
  1.848   1.855   1.859   1.870   1.877   1.889   1.896   1.901
  1.907   1.921   1.929   1.940   1.948   1.962   1.973   1.986
  1.991   2.002   2.012   2.026   2.033   2.040   2.053   2.061
  2.065   2.079   2.089   2.093   2.108   2.118   2.124   2.131
  2.149   2.149   2.159   2.169   2.175   2.182   2.190   2.194
  2.204   2.220   2.233   2.244   2.250   2.257   2.265   2.278
  2.280   2.296   2.310   2.319   2.330   2.345   2.363   2.364
  2.370   2.380   2.394   2.417   2.428   2.436   2.457   2.467
  2.490   2.496   2.507   2.519   2.523   2.526   2.537   2.552
  2.561   2.566   2.574   2.588   2.600   2.609   2.610   2.613
  2.628   2.635   2.638   2.651   2.657   2.662   2.676   2.678
  2.691   2.697   2.702   2.713   2.722   2.753   2.756   2.766
  2.767   2.797   2.812   2.824   2.830   2.837   2.838   2.841
  2.862   2.876   2.877   2.890   2.895   2.906   2.911   2.917
  2.932   2.934   2.944   2.957   2.971   2.976   2.981   2.992
  3.002   3.007   3.017   3.031   3.035   3.041   3.056   3.060
  3.067   3.074   3.075   3.093   3.100   3.111   3.123   3.133
  3.144   3.150   3.156   3.174   3.180   3.188   3.198   3.206
  3.216   3.228   3.240   3.242   3.271   3.280   3.282   3.301
  3.308   3.320   3.353   3.363   3.374   3.398   3.406   3.429
  3.449   3.474   3.487   3.534   3.555   3.564   3.587   3.679
  3.785   3.788   3.799   3.806   3.823   3.839   3.844   3.852
  3.879   3.886   3.893   3.898   3.900   3.915   3.933   3.954
  3.978   3.987   4.001   4.031   4.047   4.057   4.076   4.078
  4.128   4.160   4.177   4.195   4.225   4.260   4.281   4.287
  4.316   4.327   4.338   4.379   4.414   5.002   5.066   5.082
  5.110   5.124   5.146   5.186   5.201   5.271   5.378   5.392
  5.424   5.429   5.445   5.478   5.488   5.578   5.616   5.658
  5.668   5.700   5.770   5.841   5.932  23.750  23.769  23.800
 23.820  23.827  23.836  23.850  23.864  23.886  23.899  23.903
 23.940  23.961  23.979  23.987  23.995  49.871  49.915  49.944
 49.948  49.971  49.982  50.016  50.036
 --------------------------------------------------------------

          Ground-State Mulliken Net Atomic Charges

     Atom                 Charge (a.u.)
  ----------------------------------------
      1 C                     0.496662
      2 H                     0.225372
      3 C                    -0.616260
      4 H                     0.229687
      5 C                    -0.450363
      6 H                     0.189293
      7 H                     0.209617
      8 C                     0.523668
      9 H                     0.173137
     10 C                    -0.718765
     11 H                     0.151252
     12 H                     0.144444
     13 H                     0.133160
     14 C                    -0.993417
     15 H                     0.173219
     16 H                     0.153623
     17 C                    -0.236438
     18 H                     0.180811
     19 H                     0.164639
     20 C                     0.267797
     21 C                    -0.584714
     22 C                    -0.610786
     23 H                     0.169046
     24 O                    -0.215445
     25 H                     0.177338
     26 H                     0.256360
     27 H                     0.227905
     28 H                     0.158821
     29 H                     0.149389
     30 H                     0.150586
     31 O                     0.020007
     32 C                    -0.567570
     33 H                     0.204934
     34 O                     0.029450
     35 C                     0.052224
     36 H                     0.274871
     37 C                    -0.306089
     38 H                     0.187954
     39 O                    -0.250924
     40 H                     0.407528
     41 C                    -0.580692
     42 H                     0.246381
     43 O                    -0.194658
     44 H                     0.279876
     45 C                    -0.264853
     46 H                     0.282947
     47 O                    -0.229480
     48 H                     0.285105
     49 C                    -0.059627
     50 O                    -0.256161
     51 O                    -0.136865
     52 H                     0.296005
  ----------------------------------------
  Sum of atomic charges =     0.000000

 -----------------------------------------------------------------
                    Cartesian Multipole Moments
 -----------------------------------------------------------------
    Charge (ESU x 10^10)
                 0.0000
    Dipole Moment (Debye)
         X      -2.5626      Y       2.6654      Z       0.8428
       Tot       3.7923
    Quadrupole Moments (Debye-Ang)
        XX    -142.7213     XY      16.0256     YY    -161.0940
        XZ      -6.0864     YZ       8.2691     ZZ    -149.4911
    Octopole Moments (Debye-Ang^2)
       XXX      22.7340    XXY      64.6741    XYY      -8.3628
       YYY      38.2046    XXZ     -16.4507    XYZ      10.5725
       YYZ      -0.5320    XZZ      31.3110    YZZ      -7.2132
       ZZZ     -24.4124
    Hexadecapole Moments (Debye-Ang^3)
      XXXX   -6653.8607   XXXY    -105.0839   XXYY   -1889.8923
      XYYY    -208.1167   YYYY   -4247.7984   XXXZ    -257.2700
      XXYZ     123.3536   XYYZ    -147.6811   YYYZ     141.7219
      XXZZ   -1247.0208   XYZZ     -55.7079   YYZZ    -901.8804
      XZZZ    -272.0377   YZZZ     100.6354   ZZZZ    -865.1701
 -----------------------------------------------------------------
 Calculating analytic gradient of the SCF energy
 Gradient of SCF Energy
            1           2           3           4           5           6
    1   0.0001635   0.0000230  -0.0000496   0.0000644   0.0000252  -0.0000356
    2  -0.0001218   0.0000223   0.0001366   0.0000221  -0.0000814   0.0000382
    3   0.0000085   0.0000002   0.0002651  -0.0000314  -0.0000640   0.0000240
            7           8           9          10          11          12
    1   0.0000028   0.0000635  -0.0000431   0.0000476   0.0000092   0.0000052
    2   0.0000066   0.0000567   0.0000104  -0.0000277   0.0000123  -0.0000118
    3   0.0000053   0.0000371   0.0000030  -0.0000392  -0.0000013  -0.0000034
           13          14          15          16          17          18
    1  -0.0000371  -0.0000668  -0.0000193   0.0000422  -0.0000326  -0.0000132
    2   0.0000319   0.0000077   0.0000070  -0.0000311   0.0000088   0.0000334
    3   0.0000057  -0.0000622  -0.0000108  -0.0000034  -0.0000699   0.0000192
           19          20          21          22          23          24
    1   0.0000492  -0.0002339   0.0000490   0.0000647  -0.0000071  -0.0001986
    2  -0.0000467  -0.0000003  -0.0000408  -0.0000392  -0.0000092   0.0001652
    3   0.0000327  -0.0001525  -0.0000334  -0.0000442  -0.0000215   0.0000889
           25          26          27          28          29          30
    1  -0.0000042   0.0000095   0.0000437  -0.0000187   0.0000087  -0.0000129
    2   0.0000120  -0.0000815   0.0000434   0.0000113   0.0000045  -0.0000452
    3  -0.0000175  -0.0000088   0.0000252   0.0000263  -0.0000080  -0.0000135
           31          32          33          34          35          36
    1   0.0001052   0.0000524  -0.0000104   0.0000038  -0.0000267   0.0000044
    2  -0.0001872  -0.0000795   0.0000275   0.0000468  -0.0000393  -0.0000012
    3  -0.0001107  -0.0001549  -0.0000026   0.0000354   0.0000507   0.0000080
           37          38          39          40          41          42
    1  -0.0000801  -0.0000159   0.0001885  -0.0000555   0.0000005   0.0000052
    2   0.0000218  -0.0000225   0.0000572   0.0000178   0.0000366  -0.0000185
    3   0.0000112   0.0000545   0.0000873  -0.0000554   0.0000539   0.0000226
           43          44          45          46          47          48
    1   0.0000165  -0.0000333  -0.0001077   0.0000018   0.0000117   0.0000124
    2  -0.0000101  -0.0000140  -0.0000028   0.0000288   0.0000949   0.0000019
    3  -0.0000403   0.0000152  -0.0000335   0.0000079   0.0000438   0.0000186
           49          50          51          52
    1   0.0000666  -0.0000197  -0.0000619   0.0000439
    2  -0.0000137   0.0000070  -0.0000776   0.0000324
    3   0.0000264   0.0000050   0.0000329  -0.0000322
 Max gradient component =       2.651E-04
 RMS gradient           =       6.191E-05
 Gradient time:  CPU 575.46 s  wall 97.11 s
 Geometry Optimization Parameters
   NAtoms,    NIC,     NZ,  NCons,   NDum,   NFix, NCnnct, MaxDiis
       52     415       0       0       0       0       0       0

 Cartesian Hessian Update
 Hessian Updated using BFGS Update


** GEOMETRY OPTIMIZATION IN DELOCALIZED INTERNAL COORDINATES **
   Searching for a Minimum

   Optimization Cycle:  24

                       Coordinates (Angstroms)
     ATOM                X               Y               Z
      1  C        -2.7695881234   -0.3017078608   -0.1082636898
      2  H        -3.1960582799   -0.4529337408   -1.1106987590
      3  C        -1.2794883561   -0.6955287830   -0.1947111366
      4  H        -0.8133415774   -0.5315290358    0.7820251613
      5  C        -1.0882151280   -2.1528070328   -0.6268480583
      6  H        -1.4692809421   -2.2468010399   -1.6525193875
      7  H        -0.0198975793   -2.3713682788   -0.6534510702
      8  C        -1.8184663004   -3.1543486214    0.2771909567
      9  H        -1.3842803872   -3.0821335880    1.2846889771
     10  C        -1.6228241961   -4.5908893017   -0.2162640891
     11  H        -0.5621979304   -4.8526294931   -0.2591686899
     12  H        -2.1199348906   -5.3076328054    0.4445357387
     13  H        -2.0411564943   -4.7176604536   -1.2209392455
     14  C        -3.2975153996   -2.7671902382    0.3735981485
     15  H        -3.8218565888   -3.4332699414    1.0676462181
     16  H        -3.7709845075   -2.9043069007   -0.6084068694
     17  C        -3.4701262935   -1.3146191696    0.8268172847
     18  H        -4.5333915485   -1.0752699546    0.8916718725
     19  H        -3.0654412650   -1.2120628363    1.8422316442
     20  C        -3.0056511567    1.1994703250    0.2941774990
     21  C        -4.1341132628    1.4344620010    1.3161546368
     22  C        -3.3098344472    2.0851163814   -0.9273372023
     23  H        -4.1712535930    1.6694571589   -1.4685437604
     24  O        -2.2144124277    2.2644588586   -1.8271932358
     25  H        -3.5821576907    3.0903527088   -0.5983918488
     26  H        -1.8000653512    1.3986026937   -1.9781178656
     27  H        -2.0825618661    1.5765777781    0.7497527540
     28  H        -5.1161508308    1.1797384316    0.9054934124
     29  H        -4.1627080750    2.4904375100    1.5989290942
     30  H        -3.9946668492    0.8554266728    2.2291447989
     31  O        -0.6046676230    0.1461657287   -1.1844129236
     32  C         0.7027059083    0.5997927749   -0.9247321946
     33  H         1.1483760554    0.7843827086   -1.9121860233
     34  O         1.4058165810   -0.4307134050   -0.2439924092
     35  C         2.7704021270   -0.1728323284    0.0079082153
     36  H         3.3137425657    0.0054219155   -0.9348080403
     37  C         0.7479838554    1.9045598258   -0.1033630528
     38  H         0.2053271197    1.7448899556    0.8398355245
     39  O         0.2460511628    3.0225201105   -0.8064723061
     40  H        -0.6753495718    2.8671763455   -1.1052642683
     41  C         2.2031776880    2.2437330663    0.2104901269
     42  H         2.7131954289    2.4538971246   -0.7410877473
     43  O         2.3192839297    3.3691355893    1.0725072289
     44  H         1.8058606835    4.0862797766    0.6798895924
     45  C         2.9142334084    1.0843056135    0.8850710450
     46  H         2.4656942209    0.9004306764    1.8692076851
     47  O         4.3106113418    1.3636429150    1.0287829580
     48  H         4.4082919681    2.2113051184    1.4804141181
     49  C         3.3724317209   -1.4484490611    0.6349032463
     50  O         2.8047867420   -2.5025658625    0.6477380964
     51  O         4.6134037353   -1.2998845435    1.1315317322
     52  H         4.8711289602   -0.3568879361    1.1418383358
   Point Group: c1    Number of degrees of freedom:   150


   Energy is  -1228.725044228

 Hessian Updated using BFGS Update

150 Hessian modes will be used to form the next step
  Hessian Eigenvalues:
     0.002558    0.003842    0.004355    0.005104    0.005330    0.005623
     0.006346    0.007996    0.008355    0.008657    0.009487    0.010179
     0.011208    0.013834    0.014949    0.019397    0.021691    0.022868
     0.024587    0.030997    0.033870    0.034430    0.036202    0.037062
     0.040178    0.042966    0.043528    0.044743    0.045026    0.046921
     0.047939    0.048197    0.048939    0.049583    0.049783    0.050471
     0.050750    0.052543    0.053693    0.054139    0.054937    0.055164
     0.055519    0.055734    0.056338    0.056986    0.057827    0.060479
     0.061062    0.063301    0.064423    0.068735    0.070853    0.072165
     0.074199    0.079262    0.080393    0.081769    0.086678    0.088104
     0.089503    0.097302    0.100518    0.112400    0.118021    0.121304
     0.134971    0.138585    0.143928    0.154040    0.156632    0.158032
     0.158705    0.159757    0.159992    0.159999    0.160132    0.160336
     0.160516    0.161929    0.165173    0.167078    0.173969    0.176051
     0.178642    0.180937    0.189273    0.192977    0.205244    0.208176
     0.216265    0.228944    0.249096    0.250883    0.255935    0.268113
     0.274481    0.275166    0.279593    0.281603    0.286880    0.287452
     0.290012    0.291133    0.293672    0.293978    0.296562    0.299666
     0.329404    0.337660    0.338220    0.338541    0.339025    0.339117
     0.339349    0.339460    0.339797    0.339862    0.340217    0.340722
     0.340842    0.341399    0.341555    0.341837    0.341940    0.341994
     0.342057    0.342254    0.342438    0.342722    0.344073    0.345879
     0.373115    0.386121    0.399648    0.400867    0.407825    0.409486
     0.423304    0.427484    0.460716    0.490067    0.497971    0.500873
     0.508949    0.512321    0.543414    0.604979    0.902491    0.998655

 Minimum Search - Taking Simple RFO Step
 Searching for Lamda that Minimizes Along All modes
 Value Taken    Lamda =  -0.00000747
 Step Taken.  Stepsize is  0.033022

                             Maximum     Tolerance    Cnvgd?
         Gradient           0.000870      0.000300      NO
         Displacement       0.010246      0.001200      NO
         Energy change     -0.000014      0.000001      NO


 New Cartesian Coordinates Obtained by Inverse Iteration

 Displacement from previous Coordinates is:  0.061223
 ----------------------------------------------------------------
             Standard Nuclear Orientation (Angstroms)
    I     Atom           X                Y                Z
 ----------------------------------------------------------------
    1      C      -2.7708197837    -0.3020729521    -0.1070760853
    2      H      -3.2007746991    -0.4541351068    -1.1079294930
    3      C      -1.2808978850    -0.6960736353    -0.1967551952
    4      H      -0.8145652751    -0.5347360250     0.7803413849
    5      C      -1.0900795335    -2.1525150992    -0.6313668417
    6      H      -1.4739701206    -2.2463699708    -1.6560186857
    7      H      -0.0216921685    -2.3703522895    -0.6610609613
    8      C      -1.8167100072    -3.1546622928     0.2750530577
    9      H      -1.3773795017    -3.0830771344     1.2803918025
   10      C      -1.6233265299    -4.5911237278    -0.2194078433
   11      H      -0.5629685572    -4.8535064466    -0.2646531404
   12      H      -2.1193509968    -5.3076421948     0.4424367821
   13      H      -2.0437601419    -4.7176864043    -1.2232343550
   14      C      -3.2952712254    -2.7675513762     0.3788409135
   15      H      -3.8156641805    -3.4334854717     1.0759848008
   16      H      -3.7741051055    -2.9054528449    -0.6005164923
   17      C      -3.4676376194    -1.3146090512     0.8312866559
   18      H      -4.5310776250    -1.0768020925     0.8984010693
   19      H      -3.0606459547    -1.2099454170     1.8455199232
   20      C      -3.0055735692     1.1992234103     0.2947846717
   21      C      -4.1371163514     1.4349466099     1.3132189282
   22      C      -3.3068769319     2.0849747860    -0.9276776893
   23      H      -4.1688230807     1.6705834968    -1.4689728138
   24      O      -2.2108957612     2.2619260831    -1.8274237926
   25      H      -3.5775783796     3.0907873691    -0.5992177484
   26      H      -1.7962827231     1.3957677090    -1.9757690680
   27      H      -2.0833651506     1.5753106291     0.7527635354
   28      H      -5.1173651464     1.1770277516     0.9002365687
   29      H      -4.1687378144     2.4915863692     1.5931434598
   30      H      -3.9989741240     0.8585398659     2.2280580504
   31      O      -0.6058737221     0.1482496680    -1.1840030726
   32      C       0.7019897004     0.6008213284    -0.9236952548
   33      H       1.1477114335     0.7851704714    -1.9111731561
   34      O       1.4047758852    -0.4303141416    -0.2438520881
   35      C       2.7695266321    -0.1728096271     0.0080427453
   36      H       3.3129771851     0.0051070054    -0.9346822121
   37      C       0.7484740924     1.9057783762    -0.1030616295
   38      H       0.2061140674     1.7472471785     0.8404237407
   39      O       0.2465095321     3.0232722544    -0.8069024342
   40      H      -0.6747364313     2.8672149945    -1.1060020823
   41      C       2.2038506981     2.2442835251     0.2103929862
   42      H       2.7139467811     2.4542517798    -0.7411718960
   43      O       2.3207326049     3.3696151338     1.0725943251
   44      H       1.8085957112     4.0875852787     0.6797729454
   45      C       2.9141472530     1.0843575744     0.8849900455
   46      H       2.4655547419     0.9008002574     1.8691753524
   47      O       4.3107282124     1.3626972480     1.0284597873
   48      H       4.4090283602     2.2105117886     1.4797031117
   49      C       3.3711093616    -1.4485642356     0.6352392361
   50      O       2.8049136292    -2.5035224134     0.6445090490
   51      O       4.6106305628    -1.2991863836     1.1353547173
   52      H       4.8664463217    -0.3557240550     1.1495066138
 ----------------------------------------------------------------
 Molecular Point Group                 C1    NOp =  1
 Largest Abelian Subgroup              C1    NOp =  1
 Nuclear Repulsion Energy =  2430.5287719482 hartrees
 There are       94 alpha and       94 beta electrons
 Applying Cartesian multipole field
    Component          Value
    ---------          -----
     (2,0,0)        1.00000E-12
     (0,2,0)        2.00000E-11
     (0,0,2)       -3.00000E-11
 Nucleus-field energy     =     0.0000000499 hartrees
 Requested basis set is 6-311++G(d,p)
 There are 284 shells and 724 basis functions
 A cutoff of  1.0D-11 yielded  29838 shell pairs
 There are    189331 function pairs (    200351 Cartesian)
 Smallest overlap matrix eigenvalue = 9.64E-07

 Q-Chem warning in module stvman/mkSTV.C, line 306:

 Overlap eigenvalue is smaller than square root of threshold
 Use THRESH >= 12 to get rid of this warning

 Linear dependence detected in AO basis
 Tighter screening thresholds may be required for diffuse basis sets
 Use S2THRESH > 14 and THRESH = 14 in case of SCF convergence issues
 Number of orthogonalized atomic orbitals = 723
 Maximum deviation from orthogonality = 2.695E-10
 Guess MOs from SCF MO coefficient file

 -----------------------------------------------------------------------
  General SCF calculation program by
  Eric Jon Sundstrom, Paul Horn, Yuezhi Mao, Dmitri Zuev, Alec White,
  David Stuck, Shaama M.S., Shane Yost, Joonho Lee, David Small,
  Daniel Levine, Susi Lehtola, Hugh Burton, Evgeny Epifanovsky
 -----------------------------------------------------------------------
 Exchange:     0.2000 Hartree-Fock + 0.0800 Slater + 0.7200 B88
 Correlation:  0.1900 VWN1RPA + 0.8100 LYP
 Using SG-1 standard quadrature grid
 Size of previous SCF MO coefficient file: 1048350 (expected); 1049800 (actual). 

 Q-Chem warning in module libgscf/gen_scfman/rhf.C, line 643:

 Inconsistent size for SCF MO coefficient file.  Please check basis and PURECART setting.

 using 6 threads for integral computing
 -------------------------------------------------------
 OpenMP Integral computing Module                
 Release: version 2.0, May 2017, Q-Chem Inc. Pleasanton 
 -------------------------------------------------------
 -------------------------------------------------------
 OpenMP BLAS3 based DFT computing Module                
 Release: version 1.0, May 2013, Q-Chem Inc. Pittsburgh 
 -------------------------------------------------------
 A restricted SCF calculation will be
 performed using DIIS
 SCF converges when DIIS error is below 1.0e-08
 ---------------------------------------
  Cycle       Energy         DIIS error
 ---------------------------------------
    1   -1228.7249563072      3.43e-05  
    2   -1228.7250462384      4.34e-06  
    3   -1228.7250457496      6.14e-06  
    4   -1228.7250474953      1.16e-06  
    5   -1228.7250475379      6.84e-07  
    6   -1228.7250475594      1.92e-07  
    7   -1228.7250475611      6.04e-08  
    8   -1228.7250475613      9.73e-09  Convergence criterion met
 ---------------------------------------
 SCF time:   CPU 1643.43s  wall 290.00s 
 SCF   energy in the final basis set =    -1228.7250475613
 Total energy in the final basis set =    -1228.7250475613

 --------------------------------------------------------------

                    Orbital Energies (a.u.)
 --------------------------------------------------------------

 Alpha MOs
 -- Occupied --
-19.173 -19.169 -19.165 -19.156 -19.152 -19.135 -19.132 -19.118
-10.315 -10.301 -10.271 -10.264 -10.252 -10.246 -10.238 -10.227
-10.193 -10.192 -10.178 -10.175 -10.175 -10.169 -10.162 -10.156
 -1.119  -1.103  -1.079  -1.057  -1.049  -1.036  -1.030  -1.028
 -0.855  -0.818  -0.811  -0.796  -0.759  -0.751  -0.693  -0.688
 -0.684  -0.673  -0.636  -0.627  -0.626  -0.605  -0.581  -0.581
 -0.573  -0.567  -0.545  -0.534  -0.527  -0.524  -0.514  -0.498
 -0.488  -0.482  -0.466  -0.462  -0.459  -0.453  -0.447  -0.443
 -0.440  -0.432  -0.426  -0.419  -0.415  -0.408  -0.405  -0.397
 -0.393  -0.388  -0.383  -0.381  -0.374  -0.363  -0.361  -0.358
 -0.351  -0.341  -0.336  -0.331  -0.328  -0.326  -0.322  -0.318
 -0.313  -0.304  -0.299  -0.291  -0.288  -0.271
 -- Virtual --
 -0.019  -0.016  -0.014  -0.010  -0.002   0.003   0.005   0.008
  0.015   0.020   0.025   0.028   0.032   0.034   0.039   0.041
  0.044   0.047   0.054   0.055   0.057   0.060   0.064   0.066
  0.072   0.074   0.077   0.079   0.083   0.088   0.088   0.091
  0.096   0.098   0.100   0.101   0.103   0.108   0.108   0.111
  0.113   0.114   0.116   0.118   0.121   0.122   0.124   0.127
  0.129   0.131   0.134   0.135   0.136   0.139   0.140   0.142
  0.146   0.148   0.151   0.152   0.154   0.155   0.156   0.158
  0.164   0.164   0.166   0.167   0.169   0.174   0.174   0.176
  0.181   0.182   0.184   0.185   0.186   0.189   0.190   0.193
  0.195   0.196   0.199   0.203   0.206   0.210   0.210   0.213
  0.216   0.218   0.222   0.224   0.227   0.231   0.234   0.234
  0.239   0.240   0.242   0.246   0.251   0.252   0.254   0.256
  0.260   0.261   0.265   0.267   0.270   0.273   0.275   0.278
  0.282   0.284   0.286   0.287   0.290   0.295   0.296   0.302
  0.304   0.306   0.307   0.308   0.314   0.316   0.318   0.320
  0.322   0.322   0.326   0.329   0.330   0.331   0.334   0.340
  0.343   0.344   0.350   0.350   0.352   0.355   0.359   0.361
  0.363   0.367   0.371   0.372   0.374   0.379   0.383   0.386
  0.390   0.396   0.396   0.396   0.405   0.408   0.413   0.416
  0.418   0.425   0.430   0.434   0.440   0.445   0.449   0.458
  0.461   0.470   0.474   0.483   0.488   0.493   0.498   0.506
  0.509   0.519   0.520   0.528   0.529   0.536   0.540   0.546
  0.555   0.557   0.566   0.572   0.581   0.582   0.591   0.596
  0.599   0.603   0.609   0.618   0.621   0.626   0.634   0.634
  0.644   0.648   0.657   0.658   0.663   0.668   0.674   0.678
  0.685   0.687   0.692   0.697   0.702   0.710   0.711   0.717
  0.722   0.729   0.731   0.733   0.737   0.743   0.751   0.753
  0.756   0.762   0.768   0.772   0.777   0.779   0.783   0.786
  0.790   0.792   0.797   0.801   0.806   0.809   0.810   0.813
  0.821   0.828   0.830   0.844   0.846   0.860   0.866   0.879
  0.893   0.900   0.933   0.937   0.947   0.952   0.960   0.974
  0.982   1.002   1.010   1.021   1.031   1.041   1.056   1.061
  1.069   1.075   1.090   1.094   1.109   1.118   1.125   1.131
  1.140   1.150   1.161   1.162   1.169   1.171   1.176   1.192
  1.195   1.205   1.210   1.215   1.220   1.223   1.227   1.230
  1.241   1.249   1.260   1.265   1.272   1.282   1.289   1.292
  1.301   1.306   1.315   1.333   1.338   1.348   1.354   1.359
  1.374   1.396   1.406   1.409   1.430   1.432   1.434   1.444
  1.453   1.468   1.474   1.484   1.487   1.498   1.505   1.512
  1.519   1.532   1.537   1.541   1.546   1.552   1.558   1.565
  1.568   1.576   1.581   1.583   1.590   1.599   1.601   1.603
  1.608   1.614   1.616   1.620   1.632   1.635   1.636   1.643
  1.646   1.651   1.656   1.662   1.664   1.670   1.676   1.681
  1.684   1.687   1.693   1.697   1.702   1.711   1.721   1.727
  1.734   1.740   1.748   1.754   1.765   1.768   1.774   1.780
  1.789   1.801   1.810   1.812   1.820   1.823   1.827   1.830
  1.848   1.855   1.859   1.870   1.877   1.889   1.896   1.902
  1.907   1.921   1.929   1.940   1.947   1.962   1.973   1.986
  1.991   2.002   2.012   2.026   2.033   2.040   2.053   2.062
  2.065   2.079   2.089   2.092   2.108   2.118   2.124   2.131
  2.149   2.149   2.158   2.170   2.175   2.182   2.190   2.194
  2.204   2.220   2.233   2.244   2.250   2.257   2.265   2.278
  2.280   2.296   2.310   2.319   2.331   2.345   2.363   2.364
  2.371   2.380   2.394   2.417   2.428   2.437   2.457   2.468
  2.490   2.496   2.507   2.519   2.523   2.526   2.537   2.552
  2.561   2.566   2.574   2.588   2.600   2.609   2.610   2.613
  2.628   2.634   2.638   2.651   2.658   2.662   2.676   2.679
  2.691   2.697   2.702   2.713   2.722   2.753   2.755   2.766
  2.767   2.797   2.812   2.824   2.830   2.837   2.838   2.841
  2.862   2.875   2.877   2.890   2.896   2.906   2.911   2.917
  2.932   2.934   2.944   2.957   2.971   2.976   2.981   2.992
  3.002   3.007   3.017   3.031   3.035   3.042   3.056   3.061
  3.067   3.075   3.075   3.093   3.100   3.111   3.124   3.133
  3.144   3.150   3.156   3.174   3.180   3.189   3.198   3.206
  3.216   3.229   3.240   3.242   3.270   3.280   3.282   3.301
  3.308   3.320   3.353   3.363   3.374   3.398   3.406   3.429
  3.448   3.474   3.487   3.534   3.556   3.565   3.587   3.679
  3.786   3.787   3.799   3.806   3.823   3.839   3.845   3.852
  3.879   3.886   3.893   3.898   3.900   3.915   3.933   3.954
  3.977   3.987   4.001   4.031   4.047   4.057   4.076   4.078
  4.128   4.160   4.177   4.195   4.225   4.260   4.280   4.287
  4.316   4.327   4.338   4.379   4.415   5.003   5.066   5.082
  5.110   5.124   5.146   5.186   5.201   5.271   5.378   5.393
  5.424   5.429   5.445   5.479   5.488   5.579   5.616   5.658
  5.668   5.699   5.770   5.841   5.932  23.750  23.769  23.800
 23.820  23.827  23.835  23.850  23.864  23.886  23.899  23.903
 23.940  23.961  23.979  23.987  23.995  49.870  49.915  49.944
 49.948  49.971  49.982  50.016  50.036
 --------------------------------------------------------------

          Ground-State Mulliken Net Atomic Charges

     Atom                 Charge (a.u.)
  ----------------------------------------
      1 C                     0.492765
      2 H                     0.225301
      3 C                    -0.618199
      4 H                     0.229966
      5 C                    -0.445967
      6 H                     0.189041
      7 H                     0.209180
      8 C                     0.524514
      9 H                     0.173342
     10 C                    -0.718052
     11 H                     0.151360
     12 H                     0.144337
     13 H                     0.133181
     14 C                    -0.992518
     15 H                     0.173115
     16 H                     0.153809
     17 C                    -0.238368
     18 H                     0.180777
     19 H                     0.164808
     20 C                     0.268546
     21 C                    -0.584690
     22 C                    -0.611124
     23 H                     0.169078
     24 O                    -0.215836
     25 H                     0.176991
     26 H                     0.256748
     27 H                     0.226802
     28 H                     0.158910
     29 H                     0.149301
     30 H                     0.150818
     31 O                     0.019289
     32 C                    -0.563640
     33 H                     0.204980
     34 O                     0.029447
     35 C                     0.052657
     36 H                     0.274971
     37 C                    -0.307943
     38 H                     0.188747
     39 O                    -0.251012
     40 H                     0.407759
     41 C                    -0.579500
     42 H                     0.246433
     43 O                    -0.194715
     44 H                     0.279906
     45 C                    -0.267281
     46 H                     0.283078
     47 O                    -0.229347
     48 H                     0.285197
     49 C                    -0.059694
     50 O                    -0.256250
     51 O                    -0.137328
     52 H                     0.296308
  ----------------------------------------
  Sum of atomic charges =     0.000000

 -----------------------------------------------------------------
                    Cartesian Multipole Moments
 -----------------------------------------------------------------
    Charge (ESU x 10^10)
                 0.0000
    Dipole Moment (Debye)
         X      -2.5611      Y       2.6662      Z       0.8566
       Tot       3.7949
    Quadrupole Moments (Debye-Ang)
        XX    -142.7512     XY      16.0666     YY    -161.0730
        XZ      -6.0601     YZ       8.2744     ZZ    -149.4967
    Octopole Moments (Debye-Ang^2)
       XXX      22.5481    XXY      64.7791    XYY      -8.3300
       YYY      38.2873    XXZ     -16.3110    XYZ      10.5700
       YYZ      -0.5172    XZZ      31.3994    YZZ      -7.2676
       ZZZ     -24.2924
    Hexadecapole Moments (Debye-Ang^3)
      XXXX   -6653.4339   XXXY    -104.9697   XXYY   -1889.3173
      XYYY    -208.2696   YYYY   -4247.6694   XXXZ    -256.5903
      XXYZ     123.3099   XYYZ    -147.5234   YYYZ     141.3735
      XXZZ   -1246.4424   XYZZ     -55.8742   YYZZ    -902.0517
      XZZZ    -271.9864   YZZZ     100.5389   ZZZZ    -865.8729
 -----------------------------------------------------------------
 Calculating analytic gradient of the SCF energy
 Gradient of SCF Energy
            1           2           3           4           5           6
    1   0.0000555  -0.0000003  -0.0000984   0.0000089   0.0000472  -0.0000162
    2  -0.0000585   0.0000142   0.0000369  -0.0000005  -0.0000572   0.0000192
    3   0.0000277  -0.0000014   0.0001036  -0.0000332  -0.0000333   0.0000103
            7           8           9          10          11          12
    1  -0.0000032   0.0000445  -0.0000103   0.0000335  -0.0000010   0.0000073
    2   0.0000158  -0.0000061  -0.0000018  -0.0000254   0.0000138  -0.0000040
    3   0.0000126   0.0000098  -0.0000092  -0.0000094   0.0000002  -0.0000043
           13          14          15          16          17          18
    1  -0.0000131  -0.0000355  -0.0000100   0.0000105  -0.0000298  -0.0000066
    2   0.0000134   0.0000152   0.0000003   0.0000008   0.0000095   0.0000072
    3  -0.0000030  -0.0000176  -0.0000114  -0.0000054  -0.0000376  -0.0000015
           19          20          21          22          23          24
    1   0.0000137  -0.0000568   0.0000321  -0.0000061  -0.0000007   0.0000092
    2  -0.0000217  -0.0000275  -0.0000107  -0.0000269  -0.0000045  -0.0000195
    3   0.0000086  -0.0000086  -0.0000390  -0.0000401  -0.0000186   0.0000440
           25          26          27          28          29          30
    1   0.0000007  -0.0000115  -0.0000030  -0.0000134  -0.0000059  -0.0000083
    2  -0.0000012  -0.0000378   0.0000173  -0.0000102   0.0000045  -0.0000252
    3  -0.0000102  -0.0000106   0.0000186  -0.0000009  -0.0000130  -0.0000129
           31          32          33          34          35          36
    1   0.0000207  -0.0000779  -0.0000103   0.0000583   0.0000026   0.0000101
    2   0.0000404  -0.0000121   0.0000048   0.0000319  -0.0000241   0.0000235
    3  -0.0001917   0.0001344   0.0000153  -0.0000731   0.0000265   0.0000015
           37          38          39          40          41          42
    1   0.0000658   0.0000205   0.0000889  -0.0000456  -0.0000091   0.0000126
    2  -0.0000325   0.0000145   0.0000351   0.0000199   0.0000058  -0.0000075
    3  -0.0000363   0.0000135   0.0000319  -0.0000258   0.0000222   0.0000225
           43          44          45          46          47          48
    1   0.0000175  -0.0000360  -0.0000166  -0.0000059  -0.0000041   0.0000130
    2   0.0000202   0.0000182  -0.0000332   0.0000051   0.0000344   0.0000022
    3  -0.0000061   0.0000200   0.0000096   0.0000063  -0.0000136   0.0000089
           49          50          51          52
    1  -0.0000588  -0.0000055   0.0000583  -0.0000320
    2   0.0000404  -0.0000449   0.0000520  -0.0000235
    3   0.0000917  -0.0000024  -0.0000612   0.0000915
 Max gradient component =       1.917E-04
 RMS gradient           =       3.605E-05
 Gradient time:  CPU 575.99 s  wall 97.20 s
 Geometry Optimization Parameters
   NAtoms,    NIC,     NZ,  NCons,   NDum,   NFix, NCnnct, MaxDiis
       52     415       0       0       0       0       0       0

 Cartesian Hessian Update
 Hessian Updated using BFGS Update


** GEOMETRY OPTIMIZATION IN DELOCALIZED INTERNAL COORDINATES **
   Searching for a Minimum

   Optimization Cycle:  25

                       Coordinates (Angstroms)
     ATOM                X               Y               Z
      1  C        -2.7708197837   -0.3020729521   -0.1070760853
      2  H        -3.2007746991   -0.4541351068   -1.1079294930
      3  C        -1.2808978850   -0.6960736353   -0.1967551952
      4  H        -0.8145652751   -0.5347360250    0.7803413849
      5  C        -1.0900795335   -2.1525150992   -0.6313668417
      6  H        -1.4739701206   -2.2463699708   -1.6560186857
      7  H        -0.0216921685   -2.3703522895   -0.6610609613
      8  C        -1.8167100072   -3.1546622928    0.2750530577
      9  H        -1.3773795017   -3.0830771344    1.2803918025
     10  C        -1.6233265299   -4.5911237278   -0.2194078433
     11  H        -0.5629685572   -4.8535064466   -0.2646531404
     12  H        -2.1193509968   -5.3076421948    0.4424367821
     13  H        -2.0437601419   -4.7176864043   -1.2232343550
     14  C        -3.2952712254   -2.7675513762    0.3788409135
     15  H        -3.8156641805   -3.4334854717    1.0759848008
     16  H        -3.7741051055   -2.9054528449   -0.6005164923
     17  C        -3.4676376194   -1.3146090512    0.8312866559
     18  H        -4.5310776250   -1.0768020925    0.8984010693
     19  H        -3.0606459547   -1.2099454170    1.8455199232
     20  C        -3.0055735692    1.1992234103    0.2947846717
     21  C        -4.1371163514    1.4349466099    1.3132189282
     22  C        -3.3068769319    2.0849747860   -0.9276776893
     23  H        -4.1688230807    1.6705834968   -1.4689728138
     24  O        -2.2108957612    2.2619260831   -1.8274237926
     25  H        -3.5775783796    3.0907873691   -0.5992177484
     26  H        -1.7962827231    1.3957677090   -1.9757690680
     27  H        -2.0833651506    1.5753106291    0.7527635354
     28  H        -5.1173651464    1.1770277516    0.9002365687
     29  H        -4.1687378144    2.4915863692    1.5931434598
     30  H        -3.9989741240    0.8585398659    2.2280580504
     31  O        -0.6058737221    0.1482496680   -1.1840030726
     32  C         0.7019897004    0.6008213284   -0.9236952548
     33  H         1.1477114335    0.7851704714   -1.9111731561
     34  O         1.4047758852   -0.4303141416   -0.2438520881
     35  C         2.7695266321   -0.1728096271    0.0080427453
     36  H         3.3129771851    0.0051070054   -0.9346822121
     37  C         0.7484740924    1.9057783762   -0.1030616295
     38  H         0.2061140674    1.7472471785    0.8404237407
     39  O         0.2465095321    3.0232722544   -0.8069024342
     40  H        -0.6747364313    2.8672149945   -1.1060020823
     41  C         2.2038506981    2.2442835251    0.2103929862
     42  H         2.7139467811    2.4542517798   -0.7411718960
     43  O         2.3207326049    3.3696151338    1.0725943251
     44  H         1.8085957112    4.0875852787    0.6797729454
     45  C         2.9141472530    1.0843575744    0.8849900455
     46  H         2.4655547419    0.9008002574    1.8691753524
     47  O         4.3107282124    1.3626972480    1.0284597873
     48  H         4.4090283602    2.2105117886    1.4797031117
     49  C         3.3711093616   -1.4485642356    0.6352392361
     50  O         2.8049136292   -2.5035224134    0.6445090490
     51  O         4.6106305628   -1.2991863836    1.1353547173
     52  H         4.8664463217   -0.3557240550    1.1495066138
   Point Group: c1    Number of degrees of freedom:   150


   Energy is  -1228.725047561

 Hessian Updated using BFGS Update

150 Hessian modes will be used to form the next step
  Hessian Eigenvalues:
     0.002596    0.004041    0.004244    0.005222    0.005282    0.005740
     0.006289    0.007998    0.008256    0.008743    0.009305    0.010167
     0.011190    0.013737    0.014456    0.019408    0.021568    0.024382
     0.025772    0.030974    0.034015    0.034349    0.036280    0.037021
     0.040083    0.042636    0.043523    0.044758    0.045008    0.047019
     0.047938    0.048098    0.048960    0.049565    0.049802    0.050491
     0.050883    0.052752    0.053765    0.054138    0.054779    0.055249
     0.055468    0.055953    0.056819    0.057683    0.059263    0.060494
     0.061064    0.063378    0.064896    0.068526    0.070893    0.071928
     0.074316    0.079235    0.080298    0.082499    0.086757    0.088035
     0.089458    0.096625    0.100503    0.110944    0.118038    0.121487
     0.135024    0.138489    0.143553    0.154051    0.156720    0.157292
     0.158409    0.159785    0.159928    0.159997    0.160065    0.160355
     0.160508    0.161968    0.165223    0.167013    0.173864    0.176053
     0.178827    0.181189    0.189420    0.192948    0.205429    0.207714
     0.217314    0.229308    0.249232    0.251058    0.254535    0.268629
     0.274463    0.275526    0.279659    0.281662    0.286759    0.287748
     0.289145    0.291237    0.293587    0.293987    0.296530    0.299492
     0.327595    0.337633    0.338274    0.338490    0.338855    0.339101
     0.339355    0.339436    0.339614    0.339836    0.339933    0.340722
     0.340879    0.341336    0.341521    0.341848    0.341940    0.342024
     0.342057    0.342313    0.342433    0.343098    0.343754    0.344741
     0.371498    0.385447    0.398905    0.400723    0.405601    0.408357
     0.420783    0.433931    0.463916    0.490056    0.498273    0.501159
     0.508966    0.512438    0.544246    0.631345    0.882490    0.953566

 Minimum Search - Taking Simple RFO Step
 Searching for Lamda that Minimizes Along All modes
 Value Taken    Lamda =  -0.00000282
 Step Taken.  Stepsize is  0.016081

                             Maximum     Tolerance    Cnvgd?
         Gradient           0.000245      0.000300     YES
         Displacement       0.004452      0.001200      NO
         Energy change     -0.000003      0.000001      NO


 New Cartesian Coordinates Obtained by Inverse Iteration

 Displacement from previous Coordinates is:  0.049961
 ----------------------------------------------------------------
             Standard Nuclear Orientation (Angstroms)
    I     Atom           X                Y                Z
 ----------------------------------------------------------------
    1      C      -2.7709463673    -0.3018965883    -0.1081926104
    2      H      -3.2009060820    -0.4539391827    -1.1090665966
    3      C      -1.2811095951    -0.6967116007    -0.1972459982
    4      H      -0.8155410115    -0.5353565615     0.7802596607
    5      C      -1.0901662106    -2.1532086963    -0.6311935059
    6      H      -1.4737312736    -2.2480125534    -1.6558984005
    7      H      -0.0217421483    -2.3710384704    -0.6605859356
    8      C      -1.8167758015    -3.1545346650     0.2761215881
    9      H      -1.3772652275    -3.0819244855     1.2813280385
   10      C      -1.6234102914    -4.5915593023    -0.2166754435
   11      H      -0.5631039171    -4.8544894960    -0.2601959584
   12      H      -2.1206078761    -5.3071320236     0.4453051858
   13      H      -2.0424040638    -4.7191728698    -1.2209639094
   14      C      -3.2952605328    -2.7673623728     0.3796750244
   15      H      -3.8153648354    -3.4326933747     1.0776031123
   16      H      -3.7742945093    -2.9064255435    -0.5994426898
   17      C      -3.4682965937    -1.3139105837     0.8304822054
   18      H      -4.5319277248    -1.0766453776     0.8961522519
   19      H      -3.0625339245    -1.2078782990     1.8450166798
   20      C      -3.0040620848     1.1997342430     0.2934157480
   21      C      -4.1356523944     1.4368973446     1.3116110603
   22      C      -3.3048691746     2.0856045023    -0.9291632485
   23      H      -4.1670831284     1.6716209628    -1.4703026256
   24      O      -2.2089919501     2.2621086765    -1.8292095561
   25      H      -3.5750365193     3.0915296022    -0.6006526024
   26      H      -1.7944106018     1.3959370984    -1.9773287390
   27      H      -2.0814548729     1.5748872134     0.7512136066
   28      H      -5.1157799955     1.1783489005     0.8987448640
   29      H      -4.1673980058     2.4939037664     1.5900802655
   30      H      -3.9975496003     0.8618499477     2.2272874276
   31      O      -0.6057651336     0.1475711574    -1.1839355995
   32      C       0.7017721786     0.6005830655    -0.9233162262
   33      H       1.1475723255     0.7864149049    -1.9105119826
   34      O       1.4050746056    -0.4308406224    -0.2444913835
   35      C       2.7697361386    -0.1721518809     0.0066767923
   36      H       3.3120834213     0.0079712407    -0.9362388718
   37      C       0.7465489297     1.9043534712    -0.1008307351
   38      H       0.2042162418     1.7437179655     0.8422994357
   39      O       0.2428923033     3.0220887734    -0.8030943487
   40      H      -0.6770515857     2.8639814436    -1.1050336466
   41      C       2.2015108550     2.2440379277     0.2133690467
   42      H       2.7114024414     2.4565903224    -0.7377326242
   43      O       2.3170324357     3.3677549634     1.0778920536
   44      H       1.8055227659     4.0864517795     0.6856209174
   45      C       2.9131036586     1.0836138478     0.8858568196
   46      H       2.4645373229     0.8977249621     1.8696281270
   47      O       4.3093018285     1.3631572148     1.0303637817
   48      H       4.4062992491     2.2101890953     1.4833834429
   49      C       3.3735646035    -1.4482323364     0.6310025319
   50      O       2.8070874448    -2.5029931586     0.6423942698
   51      O       4.6147133001    -1.2990493709     1.1270892147
   52      H       4.8713876531    -0.3557474238     1.1384323148
 ----------------------------------------------------------------
 Molecular Point Group                 C1    NOp =  1
 Largest Abelian Subgroup              C1    NOp =  1
 Nuclear Repulsion Energy =  2430.6835433972 hartrees
 There are       94 alpha and       94 beta electrons
 Applying Cartesian multipole field
    Component          Value
    ---------          -----
     (2,0,0)        1.00000E-12
     (0,2,0)        2.00000E-11
     (0,0,2)       -3.00000E-11
 Nucleus-field energy     =     0.0000000499 hartrees
 Requested basis set is 6-311++G(d,p)
 There are 284 shells and 724 basis functions
 A cutoff of  1.0D-11 yielded  29840 shell pairs
 There are    189333 function pairs (    200353 Cartesian)
 Smallest overlap matrix eigenvalue = 9.63E-07

 Q-Chem warning in module stvman/mkSTV.C, line 306:

 Overlap eigenvalue is smaller than square root of threshold
 Use THRESH >= 12 to get rid of this warning

 Linear dependence detected in AO basis
 Tighter screening thresholds may be required for diffuse basis sets
 Use S2THRESH > 14 and THRESH = 14 in case of SCF convergence issues
 Number of orthogonalized atomic orbitals = 723
 Maximum deviation from orthogonality = 2.126E-10
 Guess MOs from SCF MO coefficient file

 -----------------------------------------------------------------------
  General SCF calculation program by
  Eric Jon Sundstrom, Paul Horn, Yuezhi Mao, Dmitri Zuev, Alec White,
  David Stuck, Shaama M.S., Shane Yost, Joonho Lee, David Small,
  Daniel Levine, Susi Lehtola, Hugh Burton, Evgeny Epifanovsky
 -----------------------------------------------------------------------
 Exchange:     0.2000 Hartree-Fock + 0.0800 Slater + 0.7200 B88
 Correlation:  0.1900 VWN1RPA + 0.8100 LYP
 Using SG-1 standard quadrature grid
 Size of previous SCF MO coefficient file: 1048350 (expected); 1049800 (actual). 

 Q-Chem warning in module libgscf/gen_scfman/rhf.C, line 643:

 Inconsistent size for SCF MO coefficient file.  Please check basis and PURECART setting.

 using 6 threads for integral computing
 -------------------------------------------------------
 OpenMP Integral computing Module                
 Release: version 2.0, May 2017, Q-Chem Inc. Pleasanton 
 -------------------------------------------------------
 -------------------------------------------------------
 OpenMP BLAS3 based DFT computing Module                
 Release: version 1.0, May 2013, Q-Chem Inc. Pittsburgh 
 -------------------------------------------------------
 A restricted SCF calculation will be
 performed using DIIS
 SCF converges when DIIS error is below 1.0e-08
 ---------------------------------------
  Cycle       Energy         DIIS error
 ---------------------------------------
    1   -1228.7250074269      2.20e-05  
    2   -1228.7250467030      3.99e-06  
    3   -1228.7250460746      5.88e-06  
    4   -1228.7250475877      9.93e-07  
    5   -1228.7250476206      5.76e-07  
    6   -1228.7250476355      1.47e-07  
    7   -1228.7250476366      4.13e-08  
    8   -1228.7250476367      1.10e-08  
    9   -1228.7250476366      4.75e-09  Convergence criterion met
 ---------------------------------------
 SCF time:   CPU 1847.37s  wall 325.00s 
 SCF   energy in the final basis set =    -1228.7250476366
 Total energy in the final basis set =    -1228.7250476366

 --------------------------------------------------------------

                    Orbital Energies (a.u.)
 --------------------------------------------------------------

 Alpha MOs
 -- Occupied --
-19.173 -19.169 -19.165 -19.156 -19.152 -19.135 -19.132 -19.118
-10.315 -10.301 -10.271 -10.264 -10.251 -10.245 -10.238 -10.227
-10.193 -10.192 -10.178 -10.175 -10.175 -10.169 -10.162 -10.156
 -1.119  -1.103  -1.079  -1.057  -1.049  -1.036  -1.030  -1.028
 -0.855  -0.818  -0.811  -0.796  -0.759  -0.751  -0.693  -0.688
 -0.685  -0.673  -0.636  -0.627  -0.626  -0.605  -0.581  -0.581
 -0.573  -0.567  -0.545  -0.534  -0.527  -0.524  -0.514  -0.498
 -0.488  -0.482  -0.466  -0.462  -0.459  -0.453  -0.447  -0.443
 -0.440  -0.432  -0.426  -0.419  -0.415  -0.408  -0.405  -0.397
 -0.393  -0.388  -0.383  -0.381  -0.374  -0.363  -0.361  -0.358
 -0.351  -0.341  -0.336  -0.331  -0.328  -0.326  -0.322  -0.318
 -0.313  -0.304  -0.299  -0.291  -0.288  -0.271
 -- Virtual --
 -0.019  -0.016  -0.014  -0.010  -0.002   0.003   0.005   0.008
  0.015   0.020   0.025   0.028   0.032   0.034   0.039   0.041
  0.044   0.047   0.054   0.055   0.057   0.060   0.064   0.067
  0.072   0.074   0.077   0.079   0.083   0.088   0.088   0.091
  0.096   0.098   0.100   0.101   0.104   0.108   0.108   0.111
  0.113   0.114   0.116   0.118   0.121   0.122   0.124   0.127
  0.129   0.131   0.134   0.135   0.136   0.139   0.140   0.142
  0.146   0.148   0.151   0.152   0.154   0.155   0.156   0.158
  0.164   0.164   0.166   0.167   0.169   0.174   0.174   0.176
  0.181   0.182   0.184   0.185   0.187   0.189   0.190   0.193
  0.195   0.196   0.199   0.203   0.206   0.210   0.210   0.213
  0.216   0.218   0.222   0.224   0.227   0.231   0.234   0.234
  0.239   0.240   0.242   0.246   0.251   0.252   0.254   0.256
  0.260   0.261   0.265   0.267   0.270   0.273   0.275   0.278
  0.282   0.284   0.286   0.287   0.290   0.295   0.296   0.302
  0.304   0.306   0.307   0.308   0.314   0.316   0.318   0.320
  0.322   0.322   0.326   0.329   0.330   0.331   0.334   0.340
  0.343   0.344   0.350   0.350   0.352   0.355   0.358   0.361
  0.363   0.367   0.371   0.372   0.374   0.379   0.383   0.386
  0.390   0.395   0.396   0.397   0.405   0.408   0.413   0.416
  0.418   0.426   0.430   0.434   0.440   0.445   0.450   0.459
  0.461   0.470   0.474   0.483   0.488   0.493   0.498   0.506
  0.509   0.519   0.520   0.528   0.529   0.536   0.540   0.546
  0.555   0.557   0.566   0.572   0.581   0.582   0.591   0.596
  0.599   0.603   0.609   0.618   0.621   0.626   0.634   0.634
  0.644   0.648   0.657   0.658   0.663   0.668   0.674   0.678
  0.685   0.687   0.692   0.697   0.702   0.710   0.711   0.717
  0.722   0.729   0.731   0.733   0.738   0.743   0.751   0.753
  0.756   0.762   0.768   0.772   0.777   0.779   0.783   0.786
  0.790   0.792   0.797   0.801   0.806   0.809   0.810   0.813
  0.821   0.828   0.830   0.844   0.846   0.860   0.866   0.879
  0.893   0.900   0.933   0.937   0.947   0.952   0.960   0.974
  0.982   1.002   1.011   1.021   1.031   1.041   1.056   1.061
  1.069   1.075   1.090   1.094   1.110   1.118   1.125   1.131
  1.140   1.150   1.161   1.162   1.169   1.171   1.176   1.192
  1.195   1.205   1.210   1.215   1.220   1.223   1.227   1.230
  1.241   1.249   1.260   1.266   1.272   1.282   1.290   1.292
  1.301   1.306   1.315   1.333   1.338   1.348   1.354   1.358
  1.374   1.397   1.406   1.409   1.429   1.432   1.434   1.444
  1.452   1.468   1.474   1.484   1.487   1.499   1.505   1.513
  1.519   1.532   1.537   1.541   1.546   1.552   1.558   1.565
  1.568   1.576   1.581   1.583   1.590   1.599   1.601   1.603
  1.608   1.614   1.616   1.620   1.632   1.635   1.636   1.643
  1.646   1.651   1.656   1.662   1.664   1.670   1.676   1.681
  1.684   1.688   1.693   1.697   1.702   1.711   1.721   1.727
  1.734   1.740   1.748   1.755   1.764   1.768   1.774   1.779
  1.789   1.801   1.810   1.812   1.820   1.824   1.826   1.830
  1.848   1.855   1.859   1.870   1.877   1.889   1.896   1.902
  1.907   1.921   1.929   1.940   1.947   1.962   1.973   1.986
  1.991   2.002   2.012   2.026   2.033   2.040   2.053   2.062
  2.065   2.079   2.089   2.092   2.108   2.118   2.125   2.131
  2.149   2.149   2.158   2.170   2.174   2.182   2.190   2.194
  2.204   2.220   2.233   2.244   2.250   2.257   2.265   2.278
  2.281   2.296   2.310   2.319   2.331   2.345   2.363   2.364
  2.370   2.380   2.394   2.417   2.428   2.437   2.458   2.468
  2.490   2.496   2.507   2.519   2.523   2.526   2.537   2.552
  2.561   2.566   2.574   2.588   2.600   2.609   2.610   2.613
  2.629   2.634   2.638   2.651   2.658   2.662   2.676   2.679
  2.691   2.697   2.702   2.713   2.722   2.753   2.755   2.766
  2.767   2.797   2.812   2.824   2.830   2.837   2.838   2.841
  2.862   2.875   2.877   2.890   2.895   2.906   2.911   2.917
  2.932   2.934   2.944   2.957   2.971   2.977   2.981   2.992
  3.002   3.007   3.017   3.032   3.035   3.041   3.056   3.061
  3.067   3.075   3.075   3.093   3.100   3.111   3.124   3.133
  3.144   3.150   3.156   3.174   3.180   3.189   3.198   3.206
  3.216   3.229   3.240   3.242   3.271   3.280   3.282   3.301
  3.308   3.320   3.353   3.363   3.374   3.398   3.406   3.429
  3.448   3.474   3.487   3.534   3.556   3.565   3.587   3.679
  3.786   3.787   3.799   3.806   3.823   3.839   3.845   3.852
  3.879   3.886   3.893   3.898   3.900   3.916   3.933   3.954
  3.978   3.987   4.001   4.032   4.047   4.057   4.076   4.078
  4.128   4.160   4.177   4.195   4.225   4.261   4.280   4.287
  4.316   4.327   4.338   4.379   4.415   5.002   5.066   5.082
  5.110   5.125   5.146   5.186   5.201   5.271   5.378   5.393
  5.424   5.430   5.445   5.479   5.488   5.578   5.616   5.658
  5.669   5.700   5.771   5.842   5.932  23.750  23.769  23.800
 23.820  23.827  23.836  23.850  23.864  23.886  23.899  23.903
 23.940  23.961  23.979  23.987  23.995  49.871  49.915  49.944
 49.948  49.971  49.982  50.017  50.036
 --------------------------------------------------------------

          Ground-State Mulliken Net Atomic Charges

     Atom                 Charge (a.u.)
  ----------------------------------------
      1 C                     0.493430
      2 H                     0.225367
      3 C                    -0.616140
      4 H                     0.229875
      5 C                    -0.448012
      6 H                     0.188883
      7 H                     0.209334
      8 C                     0.524279
      9 H                     0.173323
     10 C                    -0.717933
     11 H                     0.151397
     12 H                     0.144271
     13 H                     0.133231
     14 C                    -0.992585
     15 H                     0.173062
     16 H                     0.153869
     17 C                    -0.237718
     18 H                     0.180692
     19 H                     0.164706
     20 C                     0.268556
     21 C                    -0.584923
     22 C                    -0.611031
     23 H                     0.168882
     24 O                    -0.214926
     25 H                     0.177021
     26 H                     0.256254
     27 H                     0.227299
     28 H                     0.158891
     29 H                     0.149279
     30 H                     0.150677
     31 O                     0.019302
     32 C                    -0.564191
     33 H                     0.204968
     34 O                     0.029857
     35 C                     0.051886
     36 H                     0.274794
     37 C                    -0.307560
     38 H                     0.188153
     39 O                    -0.251053
     40 H                     0.408242
     41 C                    -0.580592
     42 H                     0.246332
     43 O                    -0.194777
     44 H                     0.279984
     45 C                    -0.266359
     46 H                     0.283005
     47 O                    -0.229500
     48 H                     0.285171
     49 C                    -0.060035
     50 O                    -0.256164
     51 O                    -0.136982
     52 H                     0.296208
  ----------------------------------------
  Sum of atomic charges =     0.000000

 -----------------------------------------------------------------
                    Cartesian Multipole Moments
 -----------------------------------------------------------------
    Charge (ESU x 10^10)
                 0.0000
    Dipole Moment (Debye)
         X      -2.5628      Y       2.6616      Z       0.8486
       Tot       3.7911
    Quadrupole Moments (Debye-Ang)
        XX    -142.7341     XY      16.0732     YY    -161.0783
        XZ      -6.0720     YZ       8.2499     ZZ    -149.4920
    Octopole Moments (Debye-Ang^2)
       XXX      22.5506    XXY      64.8727    XYY      -8.3224
       YYY      38.2639    XXZ     -16.4208    XYZ      10.5102
       YYZ      -0.4422    XZZ      31.3729    YZZ      -7.2947
       ZZZ     -24.2749
    Hexadecapole Moments (Debye-Ang^3)
      XXXX   -6652.1163   XXXY    -104.0009   XXYY   -1889.1898
      XYYY    -207.0827   YYYY   -4247.1353   XXXZ    -256.7693
      XXYZ     122.7897   XYYZ    -147.1811   YYYZ     140.9266
      XXZZ   -1246.2579   XYZZ     -55.7116   YYZZ    -901.7118
      XZZZ    -271.8100   YZZZ      99.7659   ZZZZ    -865.3346
 -----------------------------------------------------------------
 Calculating analytic gradient of the SCF energy
 Gradient of SCF Energy
            1           2           3           4           5           6
    1  -0.0000153  -0.0000221  -0.0000549  -0.0000144   0.0000219   0.0000089
    2   0.0000368   0.0000042  -0.0000206  -0.0000000  -0.0000011  -0.0000048
    3  -0.0000210  -0.0000131   0.0000406  -0.0000082  -0.0000061  -0.0000091
            7           8           9          10          11          12
    1   0.0000033   0.0000098   0.0000081   0.0000057   0.0000017   0.0000073
    2   0.0000075  -0.0000244  -0.0000050  -0.0000049   0.0000087   0.0000027
    3   0.0000071  -0.0000027  -0.0000084   0.0000021  -0.0000004  -0.0000043
           13          14          15          16          17          18
    1   0.0000122   0.0000088   0.0000079  -0.0000058  -0.0000110   0.0000119
    2  -0.0000087   0.0000028  -0.0000109   0.0000096  -0.0000298  -0.0000322
    3  -0.0000081   0.0000114  -0.0000131  -0.0000094  -0.0000220  -0.0000245
           19          20          21          22          23          24
    1  -0.0000150   0.0000558   0.0000063   0.0000194  -0.0000009   0.0000553
    2   0.0000063  -0.0000255   0.0000203  -0.0000027  -0.0000082  -0.0000109
    3  -0.0000048   0.0000306  -0.0000135  -0.0000409  -0.0000098   0.0000366
           25          26          27          28          29          30
    1  -0.0000072   0.0000243   0.0000100  -0.0000069  -0.0000174  -0.0000041
    2  -0.0000080   0.0000385   0.0000034  -0.0000128  -0.0000017   0.0000116
    3   0.0000010   0.0000034  -0.0000013  -0.0000201  -0.0000122  -0.0000086
           31          32          33          34          35          36
    1   0.0000304   0.0000146   0.0000150  -0.0000069  -0.0000165   0.0000113
    2   0.0000337  -0.0000011   0.0000146   0.0000156   0.0000256  -0.0000201
    3   0.0000085  -0.0000083   0.0000036  -0.0000177   0.0000285   0.0000189
           37          38          39          40          41          42
    1  -0.0000004  -0.0000015  -0.0001512   0.0000458   0.0000000   0.0000092
    2  -0.0000932   0.0000292   0.0000320  -0.0000380  -0.0000073   0.0000083
    3   0.0000297  -0.0000012  -0.0000457   0.0000005   0.0000158   0.0000148
           43          44          45          46          47          48
    1   0.0000083  -0.0000224  -0.0000721   0.0000051   0.0000203  -0.0000191
    2   0.0000121   0.0000125   0.0000169   0.0000172  -0.0000158   0.0000214
    3   0.0000067   0.0000087  -0.0000436   0.0000203   0.0000565   0.0000313
           49          50          51          52
    1   0.0000314  -0.0000184  -0.0000290   0.0000425
    2  -0.0000178   0.0000014  -0.0000413   0.0000539
    3  -0.0000147   0.0000077   0.0000774  -0.0000690
 Max gradient component =       1.512E-04
 RMS gradient           =       2.676E-05
 Gradient time:  CPU 576.25 s  wall 97.25 s
 Geometry Optimization Parameters
   NAtoms,    NIC,     NZ,  NCons,   NDum,   NFix, NCnnct, MaxDiis
       52     415       0       0       0       0       0       0

 Cartesian Hessian Update
 Hessian Updated using BFGS Update


** GEOMETRY OPTIMIZATION IN DELOCALIZED INTERNAL COORDINATES **
   Searching for a Minimum

   Optimization Cycle:  26

                       Coordinates (Angstroms)
     ATOM                X               Y               Z
      1  C        -2.7709463673   -0.3018965883   -0.1081926104
      2  H        -3.2009060820   -0.4539391827   -1.1090665966
      3  C        -1.2811095951   -0.6967116007   -0.1972459982
      4  H        -0.8155410115   -0.5353565615    0.7802596607
      5  C        -1.0901662106   -2.1532086963   -0.6311935059
      6  H        -1.4737312736   -2.2480125534   -1.6558984005
      7  H        -0.0217421483   -2.3710384704   -0.6605859356
      8  C        -1.8167758015   -3.1545346650    0.2761215881
      9  H        -1.3772652275   -3.0819244855    1.2813280385
     10  C        -1.6234102914   -4.5915593023   -0.2166754435
     11  H        -0.5631039171   -4.8544894960   -0.2601959584
     12  H        -2.1206078761   -5.3071320236    0.4453051858
     13  H        -2.0424040638   -4.7191728698   -1.2209639094
     14  C        -3.2952605328   -2.7673623728    0.3796750244
     15  H        -3.8153648354   -3.4326933747    1.0776031123
     16  H        -3.7742945093   -2.9064255435   -0.5994426898
     17  C        -3.4682965937   -1.3139105837    0.8304822054
     18  H        -4.5319277248   -1.0766453776    0.8961522519
     19  H        -3.0625339245   -1.2078782990    1.8450166798
     20  C        -3.0040620848    1.1997342430    0.2934157480
     21  C        -4.1356523944    1.4368973446    1.3116110603
     22  C        -3.3048691746    2.0856045023   -0.9291632485
     23  H        -4.1670831284    1.6716209628   -1.4703026256
     24  O        -2.2089919501    2.2621086765   -1.8292095561
     25  H        -3.5750365193    3.0915296022   -0.6006526024
     26  H        -1.7944106018    1.3959370984   -1.9773287390
     27  H        -2.0814548729    1.5748872134    0.7512136066
     28  H        -5.1157799955    1.1783489005    0.8987448640
     29  H        -4.1673980058    2.4939037664    1.5900802655
     30  H        -3.9975496003    0.8618499477    2.2272874276
     31  O        -0.6057651336    0.1475711574   -1.1839355995
     32  C         0.7017721786    0.6005830655   -0.9233162262
     33  H         1.1475723255    0.7864149049   -1.9105119826
     34  O         1.4050746056   -0.4308406224   -0.2444913835
     35  C         2.7697361386   -0.1721518809    0.0066767923
     36  H         3.3120834213    0.0079712407   -0.9362388718
     37  C         0.7465489297    1.9043534712   -0.1008307351
     38  H         0.2042162418    1.7437179655    0.8422994357
     39  O         0.2428923033    3.0220887734   -0.8030943487
     40  H        -0.6770515857    2.8639814436   -1.1050336466
     41  C         2.2015108550    2.2440379277    0.2133690467
     42  H         2.7114024414    2.4565903224   -0.7377326242
     43  O         2.3170324357    3.3677549634    1.0778920536
     44  H         1.8055227659    4.0864517795    0.6856209174
     45  C         2.9131036586    1.0836138478    0.8858568196
     46  H         2.4645373229    0.8977249621    1.8696281270
     47  O         4.3093018285    1.3631572148    1.0303637817
     48  H         4.4062992491    2.2101890953    1.4833834429
     49  C         3.3735646035   -1.4482323364    0.6310025319
     50  O         2.8070874448   -2.5029931586    0.6423942698
     51  O         4.6147133001   -1.2990493709    1.1270892147
     52  H         4.8713876531   -0.3557474238    1.1384323148
   Point Group: c1    Number of degrees of freedom:   150


   Energy is  -1228.725047637

 Hessian Updated using BFGS Update

150 Hessian modes will be used to form the next step
  Hessian Eigenvalues:
     0.002687    0.004096    0.004665    0.005177    0.005373    0.006202
     0.006448    0.007988    0.008478    0.008734    0.009337    0.010173
     0.011172    0.013646    0.014925    0.019418    0.021802    0.024592
     0.029516    0.030997    0.033738    0.034357    0.036461    0.037028
     0.040247    0.042553    0.043537    0.044800    0.045005    0.046890
     0.047935    0.048069    0.049208    0.049633    0.049860    0.050510
     0.050700    0.052772    0.053774    0.054153    0.054678    0.055229
     0.055469    0.055999    0.056839    0.057616    0.060403    0.060491
     0.061799    0.064020    0.064346    0.068456    0.071030    0.071768
     0.074331    0.079236    0.080558    0.084290    0.086700    0.087994
     0.089521    0.097405    0.100053    0.111829    0.118043    0.121689
     0.134920    0.138644    0.143775    0.153497    0.156702    0.157678
     0.159099    0.159871    0.159945    0.160040    0.160163    0.160353
     0.160906    0.161904    0.165129    0.167130    0.174273    0.176149
     0.178755    0.180754    0.189382    0.193003    0.205589    0.210605
     0.216129    0.229510    0.249331    0.250824    0.254528    0.268144
     0.274441    0.276820    0.280430    0.282104    0.286491    0.288243
     0.289352    0.291450    0.293673    0.294610    0.296519    0.299433
     0.323329    0.337660    0.338301    0.338443    0.338639    0.339086
     0.339361    0.339413    0.339471    0.339843    0.339964    0.340713
     0.340847    0.341330    0.341550    0.341888    0.341949    0.342001
     0.342052    0.342260    0.342437    0.342758    0.343680    0.344820
     0.372607    0.385251    0.398414    0.400410    0.404713    0.408341
     0.420251    0.432029    0.463428    0.490057    0.499401    0.501531
     0.508993    0.512226    0.543941    0.637473    0.904548    1.052110

 Minimum Search - Taking Simple RFO Step
 Searching for Lamda that Minimizes Along All modes
 Value Taken    Lamda =  -0.00000177
 Step Taken.  Stepsize is  0.010214

                             Maximum     Tolerance    Cnvgd?
         Gradient           0.000368      0.000300      NO
         Displacement       0.002828      0.001200      NO
         Energy change     -0.000000      0.000001     YES


 New Cartesian Coordinates Obtained by Inverse Iteration

 Displacement from previous Coordinates is:  0.024283
 ----------------------------------------------------------------
             Standard Nuclear Orientation (Angstroms)
    I     Atom           X                Y                Z
 ----------------------------------------------------------------
    1      C      -2.7706420801    -0.3019832680    -0.1079017767
    2      H      -3.2001190140    -0.4541184568    -1.1089531255
    3      C      -1.2807467421    -0.6966311102    -0.1968129796
    4      H      -0.8150610394    -0.5353939591     0.7806673376
    5      C      -1.0900569181    -2.1530984620    -0.6310648337
    6      H      -1.4734928004    -2.2474097460    -1.6558562449
    7      H      -0.0216879037    -2.3712191508    -0.6603790231
    8      C      -1.8171175054    -3.1546553361     0.2756500703
    9      H      -1.3780729210    -3.0824768067     1.2810896468
   10      C      -1.6237905527    -4.5914920795    -0.2177490112
   11      H      -0.5635104799    -4.8545556574    -0.2613088135
   12      H      -2.1211491231    -5.3073415218     0.4438157396
   13      H      -2.0427352575    -4.7185329979    -1.2221273188
   14      C      -3.2955954048    -2.7673448563     0.3788146294
   15      H      -3.8161194477    -3.4328810387     1.0762341502
   16      H      -3.7741974151    -2.9058575923    -0.6005799913
   17      C      -3.4681701302    -1.3140970768     0.8304203918
   18      H      -4.5316725517    -1.0762841612     0.8965691898
   19      H      -3.0620166529    -1.2088479438     1.8448774727
   20      C      -3.0045440844     1.1995477877     0.2937970341
   21      C      -4.1356401632     1.4359342927     1.3127222405
   22      C      -3.3061778459     2.0854232797    -0.9285357978
   23      H      -4.1687610998     1.6714691829    -1.4691080781
   24      O      -2.2108621698     2.2618694460    -1.8293010305
   25      H      -3.5760390026     3.0914114949    -0.5999589286
   26      H      -1.7964665573     1.3956642749    -1.9776946952
   27      H      -2.0819031439     1.5751354631     0.7511548460
   28      H      -5.1160716969     1.1783194427     0.9000180526
   29      H      -4.1667729722     2.4926245284     1.5924451005
   30      H      -3.9974244119     0.8597330508     2.2276657743
   31      O      -0.6055875931     0.1476718982    -1.1835935536
   32      C       0.7020370449     0.6005052338    -0.9232106983
   33      H       1.1479476394     0.7854304039    -1.9105173686
   34      O       1.4050260431    -0.4305933463    -0.2434861556
   35      C       2.7698138983    -0.1722895751     0.0073554462
   36      H       3.3121514281     0.0069777604    -0.9357330008
   37      C       0.7472839083     1.9048625724    -0.1016419351
   38      H       0.2047907142     1.7449769049     0.8415411084
   39      O       0.2442925452     3.0222846865    -0.8047613847
   40      H      -0.6761748573     2.8648814734    -1.1054308893
   41      C       2.2024036021     2.2442214109     0.2122153120
   42      H       2.7122045903     2.4558723350    -0.7391391343
   43      O       2.3184386056     3.3685029876     1.0758810993
   44      H       1.8072894334     4.0871061267     0.6830121108
   45      C       2.9138254934     1.0841441437     0.8854748180
   46      H       2.4655425677     0.8991952326     1.8695469556
   47      O       4.3101534318     1.3634406880     1.0290318848
   48      H       4.4076872968     2.2108731164     1.4811492580
   49      C       3.3730327391    -1.4481812604     0.6326688220
   50      O       2.8071682475    -2.5032641428     0.6424149725
   51      O       4.6131218120    -1.2986352431     1.1312421483
   52      H       4.8690351663    -0.3551768760     1.1443723854
 ----------------------------------------------------------------
 Molecular Point Group                 C1    NOp =  1
 Largest Abelian Subgroup              C1    NOp =  1
 Nuclear Repulsion Energy =  2430.5823270516 hartrees
 There are       94 alpha and       94 beta electrons
 Applying Cartesian multipole field
    Component          Value
    ---------          -----
     (2,0,0)        1.00000E-12
     (0,2,0)        2.00000E-11
     (0,0,2)       -3.00000E-11
 Nucleus-field energy     =     0.0000000499 hartrees
 Requested basis set is 6-311++G(d,p)
 There are 284 shells and 724 basis functions
 A cutoff of  1.0D-11 yielded  29840 shell pairs
 There are    189333 function pairs (    200353 Cartesian)
 Smallest overlap matrix eigenvalue = 9.64E-07

 Q-Chem warning in module stvman/mkSTV.C, line 306:

 Overlap eigenvalue is smaller than square root of threshold
 Use THRESH >= 12 to get rid of this warning

 Linear dependence detected in AO basis
 Tighter screening thresholds may be required for diffuse basis sets
 Use S2THRESH > 14 and THRESH = 14 in case of SCF convergence issues
 Number of orthogonalized atomic orbitals = 723
 Maximum deviation from orthogonality = 2.296E-10
 Guess MOs from SCF MO coefficient file

 -----------------------------------------------------------------------
  General SCF calculation program by
  Eric Jon Sundstrom, Paul Horn, Yuezhi Mao, Dmitri Zuev, Alec White,
  David Stuck, Shaama M.S., Shane Yost, Joonho Lee, David Small,
  Daniel Levine, Susi Lehtola, Hugh Burton, Evgeny Epifanovsky
 -----------------------------------------------------------------------
 Exchange:     0.2000 Hartree-Fock + 0.0800 Slater + 0.7200 B88
 Correlation:  0.1900 VWN1RPA + 0.8100 LYP
 Using SG-1 standard quadrature grid
 Size of previous SCF MO coefficient file: 1048350 (expected); 1049800 (actual). 

 Q-Chem warning in module libgscf/gen_scfman/rhf.C, line 643:

 Inconsistent size for SCF MO coefficient file.  Please check basis and PURECART setting.

 using 6 threads for integral computing
 -------------------------------------------------------
 OpenMP Integral computing Module                
 Release: version 2.0, May 2017, Q-Chem Inc. Pleasanton 
 -------------------------------------------------------
 -------------------------------------------------------
 OpenMP BLAS3 based DFT computing Module                
 Release: version 1.0, May 2013, Q-Chem Inc. Pittsburgh 
 -------------------------------------------------------
 A restricted SCF calculation will be
 performed using DIIS
 SCF converges when DIIS error is below 1.0e-08
 ---------------------------------------
  Cycle       Energy         DIIS error
 ---------------------------------------
    1   -1228.7250369196      1.15e-05  
    2   -1228.7250482539      2.13e-06  
    3   -1228.7250480708      3.18e-06  
    4   -1228.7250485137      5.20e-07  
    5   -1228.7250485223      3.24e-07  
    6   -1228.7250485268      7.27e-08  
    7   -1228.7250485271      2.14e-08  
    8   -1228.7250485271      4.73e-09  Convergence criterion met
 ---------------------------------------
 SCF time:   CPU 1642.08s  wall 290.00s 
 SCF   energy in the final basis set =    -1228.7250485271
 Total energy in the final basis set =    -1228.7250485271

 --------------------------------------------------------------

                    Orbital Energies (a.u.)
 --------------------------------------------------------------

 Alpha MOs
 -- Occupied --
-19.173 -19.169 -19.165 -19.156 -19.152 -19.135 -19.132 -19.118
-10.315 -10.301 -10.271 -10.264 -10.252 -10.245 -10.238 -10.227
-10.193 -10.192 -10.178 -10.175 -10.175 -10.169 -10.162 -10.156
 -1.119  -1.103  -1.079  -1.057  -1.049  -1.036  -1.030  -1.028
 -0.855  -0.818  -0.811  -0.796  -0.759  -0.751  -0.693  -0.688
 -0.685  -0.673  -0.636  -0.627  -0.626  -0.605  -0.581  -0.581
 -0.573  -0.567  -0.545  -0.534  -0.527  -0.524  -0.514  -0.498
 -0.488  -0.482  -0.466  -0.462  -0.459  -0.453  -0.447  -0.443
 -0.440  -0.432  -0.426  -0.419  -0.415  -0.408  -0.405  -0.397
 -0.393  -0.388  -0.383  -0.381  -0.374  -0.363  -0.361  -0.358
 -0.351  -0.341  -0.336  -0.331  -0.328  -0.326  -0.322  -0.318
 -0.313  -0.304  -0.299  -0.291  -0.288  -0.271
 -- Virtual --
 -0.019  -0.016  -0.014  -0.010  -0.002   0.003   0.005   0.008
  0.015   0.020   0.025   0.028   0.032   0.034   0.039   0.041
  0.044   0.047   0.054   0.055   0.057   0.060   0.064   0.067
  0.072   0.074   0.077   0.079   0.083   0.088   0.088   0.091
  0.096   0.098   0.100   0.101   0.104   0.108   0.108   0.111
  0.113   0.114   0.116   0.118   0.121   0.122   0.124   0.127
  0.129   0.131   0.134   0.135   0.136   0.139   0.140   0.142
  0.146   0.148   0.151   0.152   0.154   0.155   0.156   0.158
  0.164   0.164   0.166   0.167   0.169   0.174   0.174   0.176
  0.181   0.182   0.184   0.185   0.187   0.189   0.190   0.193
  0.195   0.196   0.199   0.203   0.206   0.210   0.210   0.213
  0.216   0.218   0.222   0.224   0.227   0.231   0.234   0.234
  0.239   0.240   0.242   0.246   0.251   0.252   0.254   0.256
  0.260   0.261   0.265   0.267   0.270   0.273   0.275   0.278
  0.282   0.284   0.286   0.287   0.290   0.295   0.296   0.302
  0.304   0.306   0.307   0.308   0.314   0.316   0.318   0.320
  0.322   0.322   0.326   0.329   0.330   0.331   0.334   0.340
  0.343   0.344   0.350   0.350   0.352   0.355   0.358   0.361
  0.363   0.367   0.371   0.372   0.374   0.379   0.383   0.386
  0.390   0.395   0.396   0.397   0.405   0.408   0.413   0.416
  0.418   0.425   0.430   0.434   0.440   0.445   0.450   0.459
  0.461   0.470   0.474   0.483   0.488   0.493   0.498   0.506
  0.509   0.519   0.520   0.528   0.529   0.536   0.540   0.546
  0.555   0.557   0.566   0.572   0.581   0.582   0.591   0.596
  0.599   0.603   0.609   0.618   0.621   0.626   0.634   0.634
  0.644   0.648   0.657   0.658   0.663   0.668   0.674   0.678
  0.685   0.687   0.692   0.697   0.702   0.710   0.711   0.717
  0.722   0.729   0.731   0.733   0.737   0.743   0.751   0.753
  0.756   0.762   0.768   0.772   0.777   0.779   0.783   0.786
  0.790   0.792   0.797   0.801   0.806   0.809   0.810   0.813
  0.821   0.828   0.830   0.844   0.846   0.860   0.866   0.879
  0.893   0.900   0.933   0.937   0.947   0.952   0.960   0.974
  0.982   1.002   1.010   1.021   1.031   1.041   1.056   1.061
  1.069   1.075   1.090   1.094   1.110   1.118   1.125   1.131
  1.140   1.150   1.161   1.162   1.169   1.171   1.176   1.192
  1.195   1.205   1.210   1.215   1.220   1.223   1.227   1.230
  1.241   1.249   1.260   1.266   1.272   1.282   1.289   1.292
  1.301   1.306   1.315   1.333   1.338   1.348   1.354   1.358
  1.374   1.397   1.406   1.409   1.430   1.432   1.434   1.444
  1.453   1.468   1.474   1.484   1.487   1.499   1.505   1.512
  1.519   1.532   1.537   1.541   1.546   1.552   1.558   1.565
  1.568   1.576   1.581   1.583   1.590   1.599   1.601   1.603
  1.608   1.614   1.616   1.620   1.632   1.635   1.636   1.643
  1.646   1.651   1.656   1.662   1.664   1.670   1.676   1.681
  1.684   1.688   1.693   1.697   1.702   1.711   1.721   1.727
  1.734   1.740   1.748   1.755   1.764   1.768   1.774   1.780
  1.789   1.801   1.810   1.812   1.820   1.823   1.826   1.830
  1.848   1.855   1.859   1.870   1.877   1.889   1.896   1.902
  1.907   1.921   1.929   1.940   1.947   1.962   1.973   1.986
  1.991   2.002   2.012   2.026   2.033   2.040   2.053   2.062
  2.065   2.079   2.089   2.092   2.108   2.118   2.125   2.131
  2.149   2.149   2.158   2.170   2.175   2.182   2.190   2.194
  2.204   2.220   2.233   2.244   2.250   2.257   2.265   2.278
  2.281   2.296   2.310   2.319   2.331   2.345   2.363   2.364
  2.371   2.380   2.394   2.417   2.428   2.437   2.457   2.468
  2.490   2.496   2.507   2.519   2.523   2.526   2.537   2.552
  2.561   2.566   2.574   2.588   2.600   2.609   2.610   2.613
  2.629   2.634   2.638   2.651   2.658   2.662   2.676   2.679
  2.691   2.697   2.702   2.713   2.722   2.753   2.755   2.766
  2.767   2.797   2.812   2.824   2.830   2.837   2.838   2.841
  2.862   2.875   2.877   2.890   2.895   2.906   2.911   2.917
  2.932   2.934   2.944   2.957   2.971   2.976   2.981   2.992
  3.002   3.007   3.017   3.032   3.035   3.042   3.056   3.061
  3.067   3.075   3.075   3.093   3.100   3.111   3.124   3.133
  3.144   3.150   3.156   3.174   3.180   3.189   3.198   3.206
  3.216   3.229   3.240   3.242   3.270   3.280   3.282   3.301
  3.308   3.320   3.353   3.363   3.374   3.398   3.406   3.429
  3.448   3.474   3.487   3.534   3.555   3.565   3.587   3.679
  3.786   3.787   3.799   3.806   3.823   3.839   3.845   3.852
  3.879   3.886   3.893   3.898   3.900   3.915   3.933   3.954
  3.978   3.987   4.001   4.031   4.047   4.057   4.076   4.078
  4.128   4.160   4.177   4.195   4.225   4.261   4.280   4.287
  4.316   4.327   4.338   4.379   4.415   5.002   5.066   5.082
  5.110   5.125   5.146   5.186   5.201   5.271   5.378   5.393
  5.424   5.429   5.445   5.479   5.488   5.579   5.616   5.658
  5.668   5.700   5.771   5.841   5.932  23.750  23.769  23.800
 23.820  23.827  23.836  23.850  23.864  23.886  23.899  23.903
 23.940  23.961  23.979  23.987  23.995  49.870  49.915  49.944
 49.948  49.971  49.982  50.016  50.036
 --------------------------------------------------------------

          Ground-State Mulliken Net Atomic Charges

     Atom                 Charge (a.u.)
  ----------------------------------------
      1 C                     0.493070
      2 H                     0.225327
      3 C                    -0.617368
      4 H                     0.229932
      5 C                    -0.446494
      6 H                     0.188982
      7 H                     0.209218
      8 C                     0.524183
      9 H                     0.173315
     10 C                    -0.718106
     11 H                     0.151399
     12 H                     0.144288
     13 H                     0.133221
     14 C                    -0.992791
     15 H                     0.173078
     16 H                     0.153829
     17 C                    -0.237859
     18 H                     0.180749
     19 H                     0.164709
     20 C                     0.268690
     21 C                    -0.584956
     22 C                    -0.610958
     23 H                     0.168955
     24 O                    -0.215302
     25 H                     0.177043
     26 H                     0.256465
     27 H                     0.227204
     28 H                     0.158873
     29 H                     0.149329
     30 H                     0.150739
     31 O                     0.019214
     32 C                    -0.564447
     33 H                     0.204986
     34 O                     0.029944
     35 C                     0.052603
     36 H                     0.274831
     37 C                    -0.307163
     38 H                     0.188265
     39 O                    -0.250697
     40 H                     0.407800
     41 C                    -0.580208
     42 H                     0.246396
     43 O                    -0.194735
     44 H                     0.279944
     45 C                    -0.267121
     46 H                     0.283084
     47 O                    -0.229365
     48 H                     0.285190
     49 C                    -0.060162
     50 O                    -0.256201
     51 O                    -0.137155
     52 H                     0.296233
  ----------------------------------------
  Sum of atomic charges =     0.000000

 -----------------------------------------------------------------
                    Cartesian Multipole Moments
 -----------------------------------------------------------------
    Charge (ESU x 10^10)
                 0.0000
    Dipole Moment (Debye)
         X      -2.5618      Y       2.6658      Z       0.8528
       Tot       3.7943
    Quadrupole Moments (Debye-Ang)
        XX    -142.7536     XY      16.0855     YY    -161.0664
        XZ      -6.0649     YZ       8.2578     ZZ    -149.4929
    Octopole Moments (Debye-Ang^2)
       XXX      22.4922    XXY      64.8805    XYY      -8.2879
       YYY      38.3268    XXZ     -16.3412    XYZ      10.5190
       YYZ      -0.4682    XZZ      31.3955    YZZ      -7.3068
       ZZZ     -24.2797
    Hexadecapole Moments (Debye-Ang^3)
      XXXX   -6653.7272   XXXY    -104.3190   XXYY   -1889.2773
      XYYY    -207.4368   YYYY   -4247.1093   XXXZ    -256.8139
      XXYZ     123.0316   XYYZ    -147.3879   YYYZ     141.0198
      XXZZ   -1246.4476   XYZZ     -55.8002   YYZZ    -901.9073
      XZZZ    -272.0490   YZZZ     100.0429   ZZZZ    -865.6144
 -----------------------------------------------------------------
 Calculating analytic gradient of the SCF energy
 Gradient of SCF Energy
            1           2           3           4           5           6
    1   0.0000164   0.0000029  -0.0000236  -0.0000017   0.0000132   0.0000037
    2  -0.0000009  -0.0000021  -0.0000199  -0.0000022  -0.0000059   0.0000009
    3  -0.0000041  -0.0000083   0.0000449  -0.0000001  -0.0000175  -0.0000033
            7           8           9          10          11          12
    1   0.0000023   0.0000085  -0.0000041   0.0000067   0.0000063   0.0000072
    2   0.0000049  -0.0000031   0.0000014  -0.0000087   0.0000031  -0.0000008
    3   0.0000040  -0.0000012  -0.0000034  -0.0000055  -0.0000017  -0.0000051
           13          14          15          16          17          18
    1   0.0000070   0.0000008   0.0000019   0.0000081   0.0000034  -0.0000022
    2  -0.0000012  -0.0000057  -0.0000036  -0.0000037   0.0000051  -0.0000014
    3  -0.0000039  -0.0000111  -0.0000109  -0.0000110   0.0000016  -0.0000115
           19          20          21          22          23          24
    1  -0.0000061  -0.0000035  -0.0000059   0.0000078   0.0000034  -0.0000001
    2  -0.0000047  -0.0000065  -0.0000097   0.0000042  -0.0000054   0.0000076
    3  -0.0000089   0.0000033  -0.0000069  -0.0000198  -0.0000087  -0.0000038
           25          26          27          28          29          30
    1   0.0000041   0.0000040  -0.0000038  -0.0000049  -0.0000089  -0.0000091
    2  -0.0000016   0.0000021   0.0000001  -0.0000069  -0.0000071  -0.0000092
    3  -0.0000157  -0.0000063  -0.0000126  -0.0000119  -0.0000105  -0.0000073
           31          32          33          34          35          36
    1   0.0000337  -0.0000005   0.0000031   0.0000087  -0.0000116   0.0000023
    2   0.0000115   0.0000161   0.0000075   0.0000077   0.0000038   0.0000059
    3  -0.0000215   0.0000041   0.0000022  -0.0000067   0.0000105   0.0000092
           37          38          39          40          41          42
    1  -0.0000156  -0.0000083   0.0000023  -0.0000012   0.0000029   0.0000066
    2  -0.0000250   0.0000068   0.0000133  -0.0000218   0.0000134   0.0000065
    3   0.0000093   0.0000046   0.0000019   0.0000066   0.0000025   0.0000130
           43          44          45          46          47          48
    1   0.0000044  -0.0000164  -0.0000215  -0.0000029  -0.0000054  -0.0000062
    2  -0.0000017  -0.0000073   0.0000068   0.0000056   0.0000194   0.0000012
    3   0.0000009   0.0000076   0.0000151   0.0000115   0.0000144   0.0000127
           49          50          51          52
    1  -0.0000213   0.0000211  -0.0000036  -0.0000044
    2  -0.0000175   0.0000308  -0.0000074   0.0000051
    3   0.0000231   0.0000115   0.0000043   0.0000205
 Max gradient component =       4.490E-05
 RMS gradient           =       1.064E-05
 Gradient time:  CPU 575.19 s  wall 97.10 s
 Geometry Optimization Parameters
   NAtoms,    NIC,     NZ,  NCons,   NDum,   NFix, NCnnct, MaxDiis
       52     415       0       0       0       0       0       0

 Cartesian Hessian Update
 Hessian Updated using BFGS Update


** GEOMETRY OPTIMIZATION IN DELOCALIZED INTERNAL COORDINATES **
   Searching for a Minimum

   Optimization Cycle:  27

                       Coordinates (Angstroms)
     ATOM                X               Y               Z
      1  C        -2.7706420801   -0.3019832680   -0.1079017767
      2  H        -3.2001190140   -0.4541184568   -1.1089531255
      3  C        -1.2807467421   -0.6966311102   -0.1968129796
      4  H        -0.8150610394   -0.5353939591    0.7806673376
      5  C        -1.0900569181   -2.1530984620   -0.6310648337
      6  H        -1.4734928004   -2.2474097460   -1.6558562449
      7  H        -0.0216879037   -2.3712191508   -0.6603790231
      8  C        -1.8171175054   -3.1546553361    0.2756500703
      9  H        -1.3780729210   -3.0824768067    1.2810896468
     10  C        -1.6237905527   -4.5914920795   -0.2177490112
     11  H        -0.5635104799   -4.8545556574   -0.2613088135
     12  H        -2.1211491231   -5.3073415218    0.4438157396
     13  H        -2.0427352575   -4.7185329979   -1.2221273188
     14  C        -3.2955954048   -2.7673448563    0.3788146294
     15  H        -3.8161194477   -3.4328810387    1.0762341502
     16  H        -3.7741974151   -2.9058575923   -0.6005799913
     17  C        -3.4681701302   -1.3140970768    0.8304203918
     18  H        -4.5316725517   -1.0762841612    0.8965691898
     19  H        -3.0620166529   -1.2088479438    1.8448774727
     20  C        -3.0045440844    1.1995477877    0.2937970341
     21  C        -4.1356401632    1.4359342927    1.3127222405
     22  C        -3.3061778459    2.0854232797   -0.9285357978
     23  H        -4.1687610998    1.6714691829   -1.4691080781
     24  O        -2.2108621698    2.2618694460   -1.8293010305
     25  H        -3.5760390026    3.0914114949   -0.5999589286
     26  H        -1.7964665573    1.3956642749   -1.9776946952
     27  H        -2.0819031439    1.5751354631    0.7511548460
     28  H        -5.1160716969    1.1783194427    0.9000180526
     29  H        -4.1667729722    2.4926245284    1.5924451005
     30  H        -3.9974244119    0.8597330508    2.2276657743
     31  O        -0.6055875931    0.1476718982   -1.1835935536
     32  C         0.7020370449    0.6005052338   -0.9232106983
     33  H         1.1479476394    0.7854304039   -1.9105173686
     34  O         1.4050260431   -0.4305933463   -0.2434861556
     35  C         2.7698138983   -0.1722895751    0.0073554462
     36  H         3.3121514281    0.0069777604   -0.9357330008
     37  C         0.7472839083    1.9048625724   -0.1016419351
     38  H         0.2047907142    1.7449769049    0.8415411084
     39  O         0.2442925452    3.0222846865   -0.8047613847
     40  H        -0.6761748573    2.8648814734   -1.1054308893
     41  C         2.2024036021    2.2442214109    0.2122153120
     42  H         2.7122045903    2.4558723350   -0.7391391343
     43  O         2.3184386056    3.3685029876    1.0758810993
     44  H         1.8072894334    4.0871061267    0.6830121108
     45  C         2.9138254934    1.0841441437    0.8854748180
     46  H         2.4655425677    0.8991952326    1.8695469556
     47  O         4.3101534318    1.3634406880    1.0290318848
     48  H         4.4076872968    2.2108731164    1.4811492580
     49  C         3.3730327391   -1.4481812604    0.6326688220
     50  O         2.8071682475   -2.5032641428    0.6424149725
     51  O         4.6131218120   -1.2986352431    1.1312421483
     52  H         4.8690351663   -0.3551768760    1.1443723854
   Point Group: c1    Number of degrees of freedom:   150


   Energy is  -1228.725048527

 Hessian Updated using BFGS Update

150 Hessian modes will be used to form the next step
  Hessian Eigenvalues:
     0.002680    0.004102    0.004572    0.005164    0.005405    0.006114
     0.006412    0.007989    0.008476    0.008726    0.009467    0.010169
     0.011079    0.013638    0.015268    0.019388    0.021807    0.024706
     0.030280    0.031135    0.033665    0.034362    0.036265    0.037043
     0.040325    0.042544    0.043625    0.044877    0.045016    0.046881
     0.047905    0.048071    0.049237    0.049736    0.049991    0.050627
     0.050984    0.052778    0.053817    0.054156    0.054679    0.055235
     0.055483    0.055987    0.056822    0.057690    0.060159    0.060484
     0.061873    0.063443    0.064361    0.068456    0.070969    0.071602
     0.074303    0.079247    0.080594    0.084330    0.086708    0.087976
     0.089438    0.097271    0.100214    0.111454    0.118027    0.121772
     0.135095    0.138628    0.143847    0.153590    0.156524    0.157633
     0.158861    0.159707    0.159956    0.160011    0.160239    0.160399
     0.160862    0.162310    0.165144    0.167014    0.174262    0.176507
     0.178356    0.180787    0.189360    0.192844    0.205779    0.210904
     0.216452    0.229544    0.248395    0.251726    0.254553    0.268247
     0.274399    0.277075    0.280026    0.281474    0.286474    0.288009
     0.289970    0.291131    0.293553    0.293801    0.296510    0.299373
     0.323422    0.337649    0.338247    0.338444    0.338649    0.339157
     0.339386    0.339410    0.339509    0.339840    0.339938    0.340714
     0.340845    0.341331    0.341541    0.341938    0.341964    0.342003
     0.342055    0.342280    0.342432    0.342857    0.343680    0.344940
     0.375230    0.384953    0.398446    0.400448    0.403009    0.408077
     0.420115    0.431950    0.463489    0.490032    0.499154    0.501212
     0.508959    0.512225    0.543908    0.632320    0.897737    1.036495

 Minimum Search - Taking Simple RFO Step
 Searching for Lamda that Minimizes Along All modes
 Value Taken    Lamda =   0.00000000
 Step Taken.  Stepsize is  0.002491

                             Maximum     Tolerance    Cnvgd?
         Gradient           0.000066      0.000300     YES
         Displacement       0.001024      0.001200     YES
         Energy change     -0.000001      0.000001     YES

 Final energy is   -1228.7250485270756     


 ******************************
 **  OPTIMIZATION CONVERGED  **
 ******************************

                       Coordinates (Angstroms)
     ATOM                X               Y               Z
      1  C        -2.7706420801   -0.3019832680   -0.1079017767
      2  H        -3.2001190140   -0.4541184568   -1.1089531255
      3  C        -1.2807467421   -0.6966311102   -0.1968129796
      4  H        -0.8150610394   -0.5353939591    0.7806673376
      5  C        -1.0900569181   -2.1530984620   -0.6310648337
      6  H        -1.4734928004   -2.2474097460   -1.6558562449
      7  H        -0.0216879037   -2.3712191508   -0.6603790231
      8  C        -1.8171175054   -3.1546553361    0.2756500703
      9  H        -1.3780729210   -3.0824768067    1.2810896468
     10  C        -1.6237905527   -4.5914920795   -0.2177490112
     11  H        -0.5635104799   -4.8545556574   -0.2613088135
     12  H        -2.1211491231   -5.3073415218    0.4438157396
     13  H        -2.0427352575   -4.7185329979   -1.2221273188
     14  C        -3.2955954048   -2.7673448563    0.3788146294
     15  H        -3.8161194477   -3.4328810387    1.0762341502
     16  H        -3.7741974151   -2.9058575923   -0.6005799913
     17  C        -3.4681701302   -1.3140970768    0.8304203918
     18  H        -4.5316725517   -1.0762841612    0.8965691898
     19  H        -3.0620166529   -1.2088479438    1.8448774727
     20  C        -3.0045440844    1.1995477877    0.2937970341
     21  C        -4.1356401632    1.4359342927    1.3127222405
     22  C        -3.3061778459    2.0854232797   -0.9285357978
     23  H        -4.1687610998    1.6714691829   -1.4691080781
     24  O        -2.2108621698    2.2618694460   -1.8293010305
     25  H        -3.5760390026    3.0914114949   -0.5999589286
     26  H        -1.7964665573    1.3956642749   -1.9776946952
     27  H        -2.0819031439    1.5751354631    0.7511548460
     28  H        -5.1160716969    1.1783194427    0.9000180526
     29  H        -4.1667729722    2.4926245284    1.5924451005
     30  H        -3.9974244119    0.8597330508    2.2276657743
     31  O        -0.6055875931    0.1476718982   -1.1835935536
     32  C         0.7020370449    0.6005052338   -0.9232106983
     33  H         1.1479476394    0.7854304039   -1.9105173686
     34  O         1.4050260431   -0.4305933463   -0.2434861556
     35  C         2.7698138983   -0.1722895751    0.0073554462
     36  H         3.3121514281    0.0069777604   -0.9357330008
     37  C         0.7472839083    1.9048625724   -0.1016419351
     38  H         0.2047907142    1.7449769049    0.8415411084
     39  O         0.2442925452    3.0222846865   -0.8047613847
     40  H        -0.6761748573    2.8648814734   -1.1054308893
     41  C         2.2024036021    2.2442214109    0.2122153120
     42  H         2.7122045903    2.4558723350   -0.7391391343
     43  O         2.3184386056    3.3685029876    1.0758810993
     44  H         1.8072894334    4.0871061267    0.6830121108
     45  C         2.9138254934    1.0841441437    0.8854748180
     46  H         2.4655425677    0.8991952326    1.8695469556
     47  O         4.3101534318    1.3634406880    1.0290318848
     48  H         4.4076872968    2.2108731164    1.4811492580
     49  C         3.3730327391   -1.4481812604    0.6326688220
     50  O         2.8071682475   -2.5032641428    0.6424149725
     51  O         4.6131218120   -1.2986352431    1.1312421483
     52  H         4.8690351663   -0.3551768760    1.1443723854

Z-matrix Print:
$molecule
0 1
O 
C  1 1.411484
H  2 1.102580 1 110.692578
C  1 1.421050 2 115.502612 3 -58.917246 0
H  4 1.099003 1 110.553671 2 60.619481 0
O  4 1.408098 1 108.330967 2 175.588279 0
C  6 1.463702 4 119.287503 1 36.366063 0
H  7 1.094682 6 108.711299 4 22.267594 0
C  7 1.531742 6 107.453270 4 -96.617398 0
H  9 1.090802 7 108.644026 6 60.110611 0
H  9 1.098233 7 107.621871 6 -55.932771 0
C  9 1.534231 7 113.215049 6 -176.792601 0
H  12 1.099490 9 107.959720 7 -63.249458 0
C  12 1.531443 9 111.238517 7 178.659831 0
H  14 1.093295 12 111.162480 9 58.293813 0
H  14 1.094292 12 111.198671 9 178.543580 0
H  14 1.095641 12 110.846206 9 -61.639201 0
C  12 1.531845 9 109.398031 7 53.913962 0
H  18 1.095572 12 110.355327 9 -176.216129 0
H  18 1.098845 12 109.176512 9 67.066293 0
C  18 1.531554 12 111.624619 9 -54.099491 0
H  21 1.091773 18 109.530765 12 -179.751600 0
H  21 1.097798 18 108.769706 12 -63.757865 0
C  2 1.539629 1 109.946426 3 119.251113 0
H  24 1.097070 2 109.621393 1 64.506378 0
O  24 1.431205 2 107.921788 1 -175.729166 0
H  26 0.965435 24 108.471488 2 172.812140 0
C  24 1.518282 2 109.074152 1 -55.473948 0
H  28 1.099895 24 108.264033 2 -63.863827 0
O  28 1.422460 24 107.244258 2 177.965027 0
H  30 0.965407 28 107.340335 24 -175.578770 0
C  28 1.526776 24 111.586402 2 54.685674 0
H  32 1.099753 28 109.035105 24 64.369073 0
O  32 1.412802 28 105.415752 24 -175.831671 0
H  34 0.981039 32 111.079937 28 175.964716 0
C  2 1.543629 1 107.372453 3 -116.199147 0
O  36 1.197288 2 123.160636 1 12.463040 0
O  36 1.344902 2 114.745610 1 -169.710384 0
H  38 0.977639 36 110.710880 2 9.450414 0
C  7 1.543839 6 109.665230 4 141.048878 0
H  40 1.099863 7 106.801819 6 59.982805 0
C  40 1.571836 7 113.735837 6 -58.877342 0
H  42 1.096133 40 107.980798 7 -18.656566 0
C  42 1.539434 40 112.083363 7 99.440692 0
H  44 1.092154 42 109.851792 40 173.454778 0
H  44 1.098920 42 109.124095 40 55.814473 0
O  44 1.429065 42 114.920153 40 -67.941408 0
H  47 0.971625 44 108.245234 42 45.168517 0
C  42 1.540606 40 115.141184 7 -137.896936 0
H  49 1.090061 42 112.391344 40 55.743272 0
H  49 1.093530 42 109.776392 40 175.253700 0
H  49 1.094503 42 111.849472 40 -65.680775 0
$end


 --------------------------------------------------------------

                    Orbital Energies (a.u.)
 --------------------------------------------------------------

 Alpha MOs
 -- Occupied --
-19.173 -19.169 -19.165 -19.156 -19.152 -19.135 -19.132 -19.118
-10.315 -10.301 -10.271 -10.264 -10.252 -10.245 -10.238 -10.227
-10.193 -10.192 -10.178 -10.175 -10.175 -10.169 -10.162 -10.156
 -1.119  -1.103  -1.079  -1.057  -1.049  -1.036  -1.030  -1.028
 -0.855  -0.818  -0.811  -0.796  -0.759  -0.751  -0.693  -0.688
 -0.685  -0.673  -0.636  -0.627  -0.626  -0.605  -0.581  -0.581
 -0.573  -0.567  -0.545  -0.534  -0.527  -0.524  -0.514  -0.498
 -0.488  -0.482  -0.466  -0.462  -0.459  -0.453  -0.447  -0.443
 -0.440  -0.432  -0.426  -0.419  -0.415  -0.408  -0.405  -0.397
 -0.393  -0.388  -0.383  -0.381  -0.374  -0.363  -0.361  -0.358
 -0.351  -0.341  -0.336  -0.331  -0.328  -0.326  -0.322  -0.318
 -0.313  -0.304  -0.299  -0.291  -0.288  -0.271
 -- Virtual --
 -0.019  -0.016  -0.014  -0.010  -0.002   0.003   0.005   0.008
  0.015   0.020   0.025   0.028   0.032   0.034   0.039   0.041
  0.044   0.047   0.054   0.055   0.057   0.060   0.064   0.067
  0.072   0.074   0.077   0.079   0.083   0.088   0.088   0.091
  0.096   0.098   0.100   0.101   0.104   0.108   0.108   0.111
  0.113   0.114   0.116   0.118   0.121   0.122   0.124   0.127
  0.129   0.131   0.134   0.135   0.136   0.139   0.140   0.142
  0.146   0.148   0.151   0.152   0.154   0.155   0.156   0.158
  0.164   0.164   0.166   0.167   0.169   0.174   0.174   0.176
  0.181   0.182   0.184   0.185   0.187   0.189   0.190   0.193
  0.195   0.196   0.199   0.203   0.206   0.210   0.210   0.213
  0.216   0.218   0.222   0.224   0.227   0.231   0.234   0.234
  0.239   0.240   0.242   0.246   0.251   0.252   0.254   0.256
  0.260   0.261   0.265   0.267   0.270   0.273   0.275   0.278
  0.282   0.284   0.286   0.287   0.290   0.295   0.296   0.302
  0.304   0.306   0.307   0.308   0.314   0.316   0.318   0.320
  0.322   0.322   0.326   0.329   0.330   0.331   0.334   0.340
  0.343   0.344   0.350   0.350   0.352   0.355   0.358   0.361
  0.363   0.367   0.371   0.372   0.374   0.379   0.383   0.386
  0.390   0.395   0.396   0.397   0.405   0.408   0.413   0.416
  0.418   0.425   0.430   0.434   0.440   0.445   0.450   0.459
  0.461   0.470   0.474   0.483   0.488   0.493   0.498   0.506
  0.509   0.519   0.520   0.528   0.529   0.536   0.540   0.546
  0.555   0.557   0.566   0.572   0.581   0.582   0.591   0.596
  0.599   0.603   0.609   0.618   0.621   0.626   0.634   0.634
  0.644   0.648   0.657   0.658   0.663   0.668   0.674   0.678
  0.685   0.687   0.692   0.697   0.702   0.710   0.711   0.717
  0.722   0.729   0.731   0.733   0.737   0.743   0.751   0.753
  0.756   0.762   0.768   0.772   0.777   0.779   0.783   0.786
  0.790   0.792   0.797   0.801   0.806   0.809   0.810   0.813
  0.821   0.828   0.830   0.844   0.846   0.860   0.866   0.879
  0.893   0.900   0.933   0.937   0.947   0.952   0.960   0.974
  0.982   1.002   1.010   1.021   1.031   1.041   1.056   1.061
  1.069   1.075   1.090   1.094   1.110   1.118   1.125   1.131
  1.140   1.150   1.161   1.162   1.169   1.171   1.176   1.192
  1.195   1.205   1.210   1.215   1.220   1.223   1.227   1.230
  1.241   1.249   1.260   1.266   1.272   1.282   1.289   1.292
  1.301   1.306   1.315   1.333   1.338   1.348   1.354   1.358
  1.374   1.397   1.406   1.409   1.430   1.432   1.434   1.444
  1.453   1.468   1.474   1.484   1.487   1.499   1.505   1.512
  1.519   1.532   1.537   1.541   1.546   1.552   1.558   1.565
  1.568   1.576   1.581   1.583   1.590   1.599   1.601   1.603
  1.608   1.614   1.616   1.620   1.632   1.635   1.636   1.643
  1.646   1.651   1.656   1.662   1.664   1.670   1.676   1.681
  1.684   1.688   1.693   1.697   1.702   1.711   1.721   1.727
  1.734   1.740   1.748   1.755   1.764   1.768   1.774   1.780
  1.789   1.801   1.810   1.812   1.820   1.823   1.826   1.830
  1.848   1.855   1.859   1.870   1.877   1.889   1.896   1.902
  1.907   1.921   1.929   1.940   1.947   1.962   1.973   1.986
  1.991   2.002   2.012   2.026   2.033   2.040   2.053   2.062
  2.065   2.079   2.089   2.092   2.108   2.118   2.125   2.131
  2.149   2.149   2.158   2.170   2.175   2.182   2.190   2.194
  2.204   2.220   2.233   2.244   2.250   2.257   2.265   2.278
  2.281   2.296   2.310   2.319   2.331   2.345   2.363   2.364
  2.371   2.380   2.394   2.417   2.428   2.437   2.457   2.468
  2.490   2.496   2.507   2.519   2.523   2.526   2.537   2.552
  2.561   2.566   2.574   2.588   2.600   2.609   2.610   2.613
  2.629   2.634   2.638   2.651   2.658   2.662   2.676   2.679
  2.691   2.697   2.702   2.713   2.722   2.753   2.755   2.766
  2.767   2.797   2.812   2.824   2.830   2.837   2.838   2.841
  2.862   2.875   2.877   2.890   2.895   2.906   2.911   2.917
  2.932   2.934   2.944   2.957   2.971   2.976   2.981   2.992
  3.002   3.007   3.017   3.032   3.035   3.042   3.056   3.061
  3.067   3.075   3.075   3.093   3.100   3.111   3.124   3.133
  3.144   3.150   3.156   3.174   3.180   3.189   3.198   3.206
  3.216   3.229   3.240   3.242   3.270   3.280   3.282   3.301
  3.308   3.320   3.353   3.363   3.374   3.398   3.406   3.429
  3.448   3.474   3.487   3.534   3.555   3.565   3.587   3.679
  3.786   3.787   3.799   3.806   3.823   3.839   3.845   3.852
  3.879   3.886   3.893   3.898   3.900   3.915   3.933   3.954
  3.978   3.987   4.001   4.031   4.047   4.057   4.076   4.078
  4.128   4.160   4.177   4.195   4.225   4.261   4.280   4.287
  4.316   4.327   4.338   4.379   4.415   5.002   5.066   5.082
  5.110   5.125   5.146   5.186   5.201   5.271   5.378   5.393
  5.424   5.429   5.445   5.479   5.488   5.579   5.616   5.658
  5.668   5.700   5.771   5.841   5.932  23.750  23.769  23.800
 23.820  23.827  23.836  23.850  23.864  23.886  23.899  23.903
 23.940  23.961  23.979  23.987  23.995  49.870  49.915  49.944
 49.948  49.971  49.982  50.016  50.036
 --------------------------------------------------------------

          Ground-State Mulliken Net Atomic Charges

     Atom                 Charge (a.u.)
  ----------------------------------------
      1 C                     0.493070
      2 H                     0.225327
      3 C                    -0.617368
      4 H                     0.229932
      5 C                    -0.446494
      6 H                     0.188982
      7 H                     0.209218
      8 C                     0.524183
      9 H                     0.173315
     10 C                    -0.718106
     11 H                     0.151399
     12 H                     0.144288
     13 H                     0.133221
     14 C                    -0.992791
     15 H                     0.173078
     16 H                     0.153829
     17 C                    -0.237859
     18 H                     0.180749
     19 H                     0.164709
     20 C                     0.268690
     21 C                    -0.584956
     22 C                    -0.610958
     23 H                     0.168955
     24 O                    -0.215302
     25 H                     0.177043
     26 H                     0.256465
     27 H                     0.227204
     28 H                     0.158873
     29 H                     0.149329
     30 H                     0.150739
     31 O                     0.019214
     32 C                    -0.564447
     33 H                     0.204986
     34 O                     0.029944
     35 C                     0.052603
     36 H                     0.274831
     37 C                    -0.307163
     38 H                     0.188265
     39 O                    -0.250697
     40 H                     0.407800
     41 C                    -0.580208
     42 H                     0.246396
     43 O                    -0.194735
     44 H                     0.279944
     45 C                    -0.267121
     46 H                     0.283084
     47 O                    -0.229365
     48 H                     0.285190
     49 C                    -0.060162
     50 O                    -0.256201
     51 O                    -0.137155
     52 H                     0.296233
  ----------------------------------------
  Sum of atomic charges =     0.000000

 -----------------------------------------------------------------
                    Cartesian Multipole Moments
 -----------------------------------------------------------------
    Charge (ESU x 10^10)
                 0.0000
    Dipole Moment (Debye)
         X      -2.5618      Y       2.6658      Z       0.8528
       Tot       3.7943
    Quadrupole Moments (Debye-Ang)
        XX    -142.7536     XY      16.0855     YY    -161.0664
        XZ      -6.0649     YZ       8.2578     ZZ    -149.4929
    Octopole Moments (Debye-Ang^2)
       XXX      22.4922    XXY      64.8805    XYY      -8.2879
       YYY      38.3268    XXZ     -16.3412    XYZ      10.5190
       YYZ      -0.4682    XZZ      31.3955    YZZ      -7.3068
       ZZZ     -24.2797
    Hexadecapole Moments (Debye-Ang^3)
      XXXX   -6653.7272   XXXY    -104.3190   XXYY   -1889.2773
      XYYY    -207.4368   YYYY   -4247.1093   XXXZ    -256.8139
      XXYZ     123.0316   XYYZ    -147.3879   YYYZ     141.0198
      XXZZ   -1246.4476   XYZZ     -55.8002   YYZZ    -901.9073
      XZZZ    -272.0490   YZZZ     100.0429   ZZZZ    -865.6144
 -----------------------------------------------------------------
Archival summary:
1\1\november\OPT\ProcedureUnspecified\BasisUnspecified\81628\taweetha\SunMar320:42:442019SunMar320:42:442019\0\\#,OPT,ProcedureUnspecified,BasisUnspecified,\\0,1\O\C,1,1.41148\H,2,1.10258,1,110.693\C,1,1.42105,2,115.503,3,-58.9172,0\H,4,1.099,1,110.554,2,60.6195,0\O,4,1.4081,1,108.331,2,175.588,0\C,6,1.4637,4,119.288,1,36.3661,0\H,7,1.09468,6,108.711,4,22.2676,0\C,7,1.53174,6,107.453,4,-96.6174,0\H,9,1.0908,7,108.644,6,60.1106,0\H,9,1.09823,7,107.622,6,-55.9328,0\C,9,1.53423,7,113.215,6,-176.793,0\H,12,1.09949,9,107.96,7,-63.2495,0\C,12,1.53144,9,111.239,7,178.66,0\H,14,1.09329,12,111.162,9,58.2938,0\H,14,1.09429,12,111.199,9,178.544,0\H,14,1.09564,12,110.846,9,-61.6392,0\C,12,1.53185,9,109.398,7,53.914,0\H,18,1.09557,12,110.355,9,-176.216,0\H,18,1.09884,12,109.177,9,67.0663,0\C,18,1.53155,12,111.625,9,-54.0995,0\H,21,1.09177,18,109.531,12,-179.752,0\H,21,1.0978,18,108.77,12,-63.7579,0\C,2,1.53963,1,109.946,3,119.251,0\H,24,1.09707,2,109.621,1,64.5064,0\O,24,1.4312,2,107.922,1,-175.729,0\H,26,0.965435,24,108.471,2,172.812,0\C,24,1.51828,2,109.074,1,-55.4739,0\H,28,1.09989,24,108.264,2,-63.8638,0\O,28,1.42246,24,107.244,2,177.965,0\H,30,0.965407,28,107.34,24,-175.579,0\C,28,1.52678,24,111.586,2,54.6857,0\H,32,1.09975,28,109.035,24,64.3691,0\O,32,1.4128,28,105.416,24,-175.832,0\H,34,0.981039,32,111.08,28,175.965,0\C,2,1.54363,1,107.372,3,-116.199,0\O,36,1.19729,2,123.161,1,12.463,0\O,36,1.3449,2,114.746,1,-169.71,0\H,38,0.977639,36,110.711,2,9.45041,0\C,7,1.54384,6,109.665,4,141.049,0\H,40,1.09986,7,106.802,6,59.9828,0\C,40,1.57184,7,113.736,6,-58.8773,0\H,42,1.09613,40,107.981,7,-18.6566,0\C,42,1.53943,40,112.083,7,99.4407,0\H,44,1.09215,42,109.852,40,173.455,0\H,44,1.09892,42,109.124,40,55.8145,0\O,44,1.42907,42,114.92,40,-67.9414,0\H,47,0.971625,44,108.245,42,45.1685,0\C,42,1.54061,40,115.141,7,-137.897,0\H,49,1.09006,42,112.391,40,55.7433,0\H,49,1.09353,42,109.776,40,175.254,0\H,49,1.0945,42,111.849,40,-65.6808,0\\\@

 Total job time:  13242.71s(wall), 75636.90s(cpu) 
 Sun Mar  3 20:42:44 2019

        *************************************************************
        *                                                           *
        *  Thank you very much for using Q-Chem.  Have a nice day.  *
        *                                                           *
        *************************************************************


 
User input: 2 of 2 
 
Q-Chem Developer Version!
                  Welcome to Q-Chem
     A Quantum Leap Into The Future Of Chemistry


 Q-Chem 5.1, Q-Chem, Inc., Pleasanton, CA (2018)

 Yihan Shao,  Zhengting Gan,  E. Epifanovsky,  A. T. B. Gilbert,  M. Wormit,  
 J. Kussmann,  A. W. Lange,  A. Behn,  Jia Deng,  Xintian Feng,  D. Ghosh,  
 M. Goldey,  P. R. Horn,  L. D. Jacobson,  I. Kaliman,  T. Kus,  A. Landau,  
 Jie Liu,  E. I. Proynov,  R. M. Richard,  R. P. Steele,  E. J. Sundstrom,  
 H. L. Woodcock III,  P. M. Zimmerman,  D. Zuev,  B. Albrecht,  E. Alguire,  
 S. A. Baeppler,  D. Barton,  Z. Benda,  Y. A. Bernard,  E. J. Berquist,  
 K. B. Bravaya,  H. Burton,  D. Casanova,  Chun-Min Chang,  Yunqing Chen,  
 A. Chien,  K. D. Closser,  M. P. Coons,  S. Coriani,  S. Dasgupta,  
 A. L. Dempwolff,  M. Diedenhofen,  Hainam Do,  R. G. Edgar,  Po-Tung Fang,  
 S. Faraji,  S. Fatehi,  Qingguo Feng,  K. D. Fenk,  J. Fosso-Tande,  
 Qinghui Ge,  A. Ghysels,  G. Gidofalvi,  J. Gomes,  J. Gonthier,  A. Gunina,  
 D. Hait,  M. W. D. Hanson-Heine,  P. H. P. Harbach,  A. W. Hauser,  
 J. E. Herr,  E. G. Hohenstein,  Z. C. Holden,  Kerwin Hui,  B. C. Huynh,  
 T.-C. Jagau,  Hyunjun Ji,  B. Kaduk,  K. Khistyaev,  Jaehoon Kim,  
 P. Klunzinger,  K. Koh,  D. Kosenkov,  L. Koulias,  T. Kowalczyk,  
 C. M. Krauter,  A. Kunitsa,  Ka Un Lao,  A. Laurent,  K. V. Lawler,  
 Joonho Lee,  D. Lefrancois,  S. Lehtola,  D. S. Levine,  Yi-Pei Li,  
 You-Sheng Lin,  Fenglai Liu,  E. Livshits,  A. Luenser,  P. Manohar,  
 E. Mansoor,  S. F. Manzer,  Shan-Ping Mao,  Yuezhi Mao,  N. Mardirossian,  
 A. V. Marenich,  T. Markovich,  L. A. Martinez-Martinez,  S. A. Maurer,  
 N. J. Mayhall,  S. C. McKenzie,  J.-M. Mewes,  A. F. Morrison,  
 J. W. Mullinax,  K. Nanda,  T. S. Nguyen-Beck,  R. Olivares-Amaya,  
 J. A. Parkhill,  T. M. Perrine,  F. Plasser,  P. Pokhilko,  S. Prager,  
 A. Prociuk,  E. Ramos,  D. R. Rehn,  F. Rob,  M. Schneider,  N. Sergueev,  
 S. M. Sharada,  S. Sharma,  D. W. Small,  T. Stauch,  T. Stein,  
 Yu-Chuan Su,  A. J. W. Thom,  A. Tkatchenko,  T. Tsuchimochi,  N. M. Tubman,  
 L. Vogt,  M. L. Vidal,  O. Vydrov,  M. A. Watson,  J. Wenzel,  
 M. de Wergifosse,  T. A. Wesolowski,  A. White,  J. Witte,  A. Yamada,  
 Jun Yang,  K. Yao,  S. Yeganeh,  S. R. Yost,  Zhi-Qiang You,  A. Zech,  
 Igor Ying Zhang,  Xing Zhang,  Yan Zhao,  Ying Zhu,  B. R. Brooks,  
 G. K. L. Chan,  C. J. Cramer,  M. S. Gordon,  W. J. Hehre,  A. Klamt,  
 M. W. Schmidt,  C. D. Sherrill,  D. G. Truhlar,  A. Aspuru-Guzik,  R. Baer,  
 A. T. Bell,  N. A. Besley,  Jeng-Da Chai,  A. E. DePrince, III,  
 R. A. DiStasio Jr.,  A. Dreuw,  B. D. Dunietz,  T. R. Furlani,  
 Chao-Ping Hsu,  Yousung Jung,  Jing Kong,  D. S. Lambrecht,  WanZhen Liang,  
 C. Ochsenfeld,  V. A. Rassolov,  L. V. Slipchenko,  J. E. Subotnik,  
 T. Van Voorhis,  J. M. Herbert,  A. I. Krylov,  P. M. W. Gill,  M. Head-Gordon

 Contributors to earlier versions of Q-Chem not listed above: 
 R. D. Adamson,  B. Austin,  J. Baker,  G. J. O. Beran,  K. Brandhorst,  
 S. T. Brown,  E. F. C. Byrd,  A. K. Chakraborty,  C.-L. Cheng,  
 Siu Hung Chien,  D. M. Chipman,  D. L. Crittenden,  H. Dachsel,  
 R. J. Doerksen,  A. D. Dutoi,  L. Fusti-Molnar,  W. A. Goddard III,  
 A. Golubeva-Zadorozhnaya,  S. R. Gwaltney,  G. Hawkins,  A. Heyden,  
 S. Hirata,  G. Kedziora,  F. J. Keil,  C. Kelley,  Jihan Kim,  R. A. King,  
 R. Z. Khaliullin,  P. P. Korambath,  W. Kurlancheek,  A. M. Lee,  M. S. Lee,  
 S. V. Levchenko,  Ching Yeh Lin,  D. Liotard,  R. C. Lochan,  I. Lotan,  
 P. E. Maslen,  N. Nair,  D. P. O'Neill,  D. Neuhauser,  E. Neuscamman,  
 C. M. Oana,  R. Olson,  B. Peters,  R. Peverati,  P. A. Pieniazek,  
 Y. M. Rhee,  J. Ritchie,  M. A. Rohrdanz,  E. Rosta,  N. J. Russ,  
 H. F. Schaefer III,  N. E. Schultz,  N. Shenvi,  A. C. Simmonett,  A. Sodt,  
 D. Stuck,  K. S. Thanthiriwatte,  V. Vanovschi,  Tao Wang,  A. Warshel,  
 C. F. Williams,  Q. Wu,  X. Xu,  W. Zhang

 Please cite Q-Chem as follows:
 Y. Shao et al., Mol. Phys. 113, 184-215 (2015)
 DOI: 10.1080/00268976.2014.952696

 Q-Chem 5.1.2 for Intel X86 EM64T Linux

 Parts of Q-Chem use Armadillo 8.300.2 (Tropical Shenanigans).
 http://arma.sourceforge.net/

 Q-Chem begins on Sun Mar  3 20:42:44 2019  

Host: 
0

     Scratch files written to /scratch/taweetham/qchem19968//
The previous job contains 0 fragments, simply inherited here
Input Ideriv = 2
Curr. Ideriv = -1
Max.  Ideriv = 2

Checking the input file for inconsistencies... 	...done.

--------------------------------------------------------------
User input:
--------------------------------------------------------------

$molecule
read
$end

$rem
   mem_total = 64000
   BASIS  =  6-311++G**
   JOB_TYPE  =  Frequency
   METHOD  =  B3LYP
$end
--------------------------------------------------------------
 ----------------------------------------------------------------
             Standard Nuclear Orientation (Angstroms)
    I     Atom           X                Y                Z
 ----------------------------------------------------------------
    1      C      -2.7472969797     0.2393794357     0.1048635994
    2      H      -3.2906708841     0.2669272624    -0.8510052580
    3      C      -1.3877873780    -0.4369556631    -0.1739637968
    4      H      -0.8094655034    -0.4607872252     0.7551778658
    5      C      -1.5471975298    -1.8571589826    -0.7251854977
    6      H      -2.0358828974    -1.7803264199    -1.7056948038
    7      H      -0.5555466042    -2.2819452313    -0.8865341644
    8      C      -2.3796264326    -2.7693444942     0.1852236967
    9      H      -1.8432440319    -2.8772058747     1.1389209610
   10      C      -2.5378903685    -4.1656293154    -0.4235940231
   11      H      -1.5648393662    -4.6313564920    -0.6012557220
   12      H      -3.1098907332    -4.8232910233     0.2380482912
   13      H      -3.0660766610    -4.1154197163    -1.3822013889
   14      C      -3.7282244506    -2.1037376300     0.4764283007
   15      H      -4.3089079445    -2.7108763808     1.1796117011
   16      H      -4.3145477882    -2.0549718757    -0.4516376077
   17      C      -3.5502325586    -0.6918689124     1.0426477987
   18      H      -4.5295890186    -0.2521501338     1.2413344029
   19      H      -3.0381118334    -0.7616696920     2.0111628528
   20      C      -2.6235711174     1.7151401504     0.6316366218
   21      C      -3.5800301761     2.0816959460     1.7824139300
   22      C      -2.8461716616     2.7494143735    -0.4866574784
   23      H      -3.8228682519     2.5673160271    -0.9562639276
   24      O      -1.8272035326     2.7821832591    -1.4880853771
   25      H      -2.8678723322     3.7555438267    -0.0623548789
   26      H      -1.6187566571     1.8672353891    -1.7400300080
   27      H      -1.6042053876     1.8552007198     1.0095058071
   28      H      -4.6268182926     2.0643286752     1.4632444341
   29      H      -3.3633084868     3.0937018089     2.1355204682
   30      H      -3.4804807403     1.4098780822     2.6350473816
   31      O      -0.6462333680     0.3394268377    -1.1688262045
   32      C       0.7456384434     0.4951437083    -1.0232769972
   33      H       1.1261426380     0.6744010204    -2.0386052259
   34      O       1.2778911144    -0.7128208750    -0.4970527797
   35      C       2.6838501435    -0.7574983516    -0.3805565628
   36      H       3.1611670277    -0.6070934672    -1.3630175318
   37      C       1.1390961090     1.6848668410    -0.1243217641
   38      H       0.6656882504     1.5533917181     0.8595765220
   39      O       0.8173886350     2.9389571752    -0.6898049093
   40      H      -0.1396146617     2.9972641809    -0.8976104547
   41      C       2.6558176632     1.6954666229     0.0502849017
   42      H       3.1074600420     1.8847389678    -0.9345823914
   43      O       3.0844703110     2.6915321471     0.9708837052
   44      H       2.7004278050     3.5304178145     0.6866440517
   45      C       3.1687124680     0.3605673503     0.5603452773
   46      H       2.7855918824     0.1820532305     1.5727251363
   47      O       4.5997413569     0.3396428138     0.5684314172
   48      H       4.9140688605     1.1062238218     1.0640285048
   49      C       3.0627271262    -2.1793425362     0.0859203684
   50      O       2.2922415696    -3.0957754891     0.0855347775
   51      O       4.3477036436    -2.3272543426     0.4543192404
   52      H       4.7952739282    -1.4594924794     0.5037957782
 ----------------------------------------------------------------
 Molecular Point Group                 C1    NOp =  1
 Largest Abelian Subgroup              C1    NOp =  1
 Nuclear Repulsion Energy =  2430.5823270516 hartrees
 There are       94 alpha and       94 beta electrons
 Requested basis set is 6-311++G(d,p)
 There are 284 shells and 724 basis functions

 Total QAlloc Memory Limit  64000 MB
 Mega-Array Size       188 MB
 MEM_STATIC part       192 MB
 A cutoff of  1.0D-11 yielded  29840 shell pairs
 There are    189333 function pairs (    200353 Cartesian)

 -------------------------------------------------------
 OpenMP Integral Computing Module                       
 Release: version 1.0, May 2013, Q-Chem Inc. Pittsburgh 
 -------------------------------------------------------
 Integral Job Info:
 Integral job number is                      11
 Integral operator is                         1
 short-range coefficients                     0
 long-range coefficients              100000000
 Omega coefficients                           0
 if combine SR and LR in K                    0
 Integral screening is                        0
 Integral computing path is                   2
 max size of driver memory is            800000
 size of driver memory is                593474
 size of scratch memory is              2361544
 max col of scratch BK array               1296
 max len of scratch array in speh3          155
 max len of scratch index in speh4           18
 max int batch size is                      520
 min int batch size is                       52
 fixed nKL is                                52
 max L of basis functions is                  2
 order of int derivative is                   0
 number of shells is                        284
 number of basis is                         748
 number of cartesian basis is               748
 number of contracted shell pairs         29840
 number of primitive shell pairs          62750
 maxK2 (contraction) of shell pair           36
 max number of K2 of shell pair               1
 max number of CS2 of shell pair           5895
 max number of PS2 of shell pair           9600
 mem total for path MDJ                  801132
 -------------------------------------------------------
 Smallest overlap matrix eigenvalue = 9.64E-07

 Q-Chem warning in module stvman/mkSTV.C, line 306:

 Overlap eigenvalue is smaller than square root of threshold
 Use THRESH >= 12 to get rid of this warning

 Linear dependence detected in AO basis
 Tighter screening thresholds may be required for diffuse basis sets
 Use S2THRESH > 14 and THRESH = 14 in case of SCF convergence issues
 Number of orthogonalized atomic orbitals = 723
 Maximum deviation from orthogonality = 2.571E-10
 Guess from superposition of atomic densities
 Warning:  Energy on first SCF cycle will be non-variational
 SAD guess density has 188.000000 electrons

 -----------------------------------------------------------------------
  General SCF calculation program by
  Eric Jon Sundstrom, Paul Horn, Yuezhi Mao, Dmitri Zuev, Alec White,
  David Stuck, Shaama M.S., Shane Yost, Joonho Lee, David Small,
  Daniel Levine, Susi Lehtola, Hugh Burton, Evgeny Epifanovsky
 -----------------------------------------------------------------------
 Exchange:     0.2000 Hartree-Fock + 0.0800 Slater + 0.7200 B88
 Correlation:  0.1900 VWN1RPA + 0.8100 LYP
 Using SG-1 standard quadrature grid
 using 6 threads for integral computing
 -------------------------------------------------------
 OpenMP Integral computing Module                
 Release: version 2.0, May 2017, Q-Chem Inc. Pleasanton 
 -------------------------------------------------------
 -------------------------------------------------------
 OpenMP BLAS3 based DFT computing Module                
 Release: version 1.0, May 2013, Q-Chem Inc. Pittsburgh 
 -------------------------------------------------------
 A restricted SCF calculation will be
 performed using DIIS
 SCF converges when DIIS error is below 1.0e-08
 ---------------------------------------
  Cycle       Energy         DIIS error
 ---------------------------------------
    1   -1233.5182134240      2.31e-02  
    2   -1228.2155395096      3.05e-03  
    3   -1227.6509712602      4.57e-03  
    4   -1228.6782263676      9.59e-04  
    5   -1228.7206590977      2.99e-04  
    6   -1228.7241418458      1.17e-04  
    7   -1228.7248152169      2.68e-05  
    8   -1228.7248507565      7.36e-06  
    9   -1228.7248533606      1.85e-06  
   10   -1228.7248535063      7.40e-07  
   11   -1228.7248535317      1.94e-07  
   12   -1228.7248535334      5.83e-08  
   13   -1228.7248535334      1.84e-08  
   14   -1228.7248535337      6.48e-09  Convergence criterion met
 ---------------------------------------
 SCF time:   CPU 2727.66s  wall 478.00s 
 SCF   energy in the final basis set =    -1228.7248535337
 Total energy in the final basis set =    -1228.7248535337

 --------------------------------------------------------------

                    Orbital Energies (a.u.)
 --------------------------------------------------------------

 Alpha MOs
 -- Occupied --
-19.173 -19.169 -19.165 -19.156 -19.152 -19.135 -19.132 -19.118
-10.315 -10.301 -10.271 -10.264 -10.251 -10.245 -10.238 -10.227
-10.193 -10.192 -10.178 -10.175 -10.175 -10.169 -10.162 -10.156
 -1.119  -1.103  -1.079  -1.057  -1.049  -1.036  -1.030  -1.028
 -0.855  -0.818  -0.811  -0.796  -0.759  -0.751  -0.693  -0.688
 -0.685  -0.673  -0.636  -0.627  -0.626  -0.605  -0.581  -0.581
 -0.573  -0.567  -0.545  -0.534  -0.527  -0.524  -0.514  -0.498
 -0.488  -0.482  -0.466  -0.462  -0.459  -0.453  -0.447  -0.443
 -0.440  -0.432  -0.426  -0.419  -0.415  -0.408  -0.405  -0.397
 -0.393  -0.388  -0.383  -0.381  -0.374  -0.363  -0.361  -0.358
 -0.351  -0.341  -0.336  -0.331  -0.328  -0.326  -0.322  -0.318
 -0.313  -0.304  -0.299  -0.291  -0.288  -0.271
 -- Virtual --
 -0.019  -0.016  -0.014  -0.010  -0.002   0.003   0.005   0.008
  0.015   0.020   0.025   0.028   0.032   0.034   0.039   0.041
  0.045   0.047   0.054   0.055   0.057   0.060   0.064   0.067
  0.072   0.074   0.077   0.079   0.083   0.088   0.088   0.091
  0.096   0.098   0.100   0.101   0.104   0.107   0.108   0.111
  0.113   0.114   0.116   0.118   0.121   0.122   0.124   0.127
  0.129   0.131   0.134   0.135   0.136   0.139   0.140   0.142
  0.146   0.148   0.151   0.152   0.154   0.155   0.156   0.158
  0.164   0.164   0.166   0.167   0.169   0.174   0.174   0.176
  0.181   0.181   0.184   0.185   0.186   0.189   0.190   0.193
  0.194   0.196   0.199   0.203   0.206   0.210   0.210   0.213
  0.216   0.218   0.222   0.224   0.227   0.231   0.234   0.234
  0.239   0.240   0.242   0.246   0.251   0.252   0.254   0.256
  0.260   0.261   0.265   0.267   0.271   0.273   0.275   0.278
  0.282   0.284   0.286   0.287   0.290   0.295   0.296   0.302
  0.304   0.306   0.307   0.308   0.314   0.316   0.318   0.320
  0.322   0.322   0.326   0.329   0.330   0.331   0.334   0.340
  0.343   0.344   0.350   0.350   0.352   0.355   0.359   0.361
  0.363   0.367   0.371   0.372   0.374   0.379   0.383   0.386
  0.390   0.395   0.396   0.397   0.405   0.408   0.413   0.416
  0.418   0.425   0.430   0.434   0.440   0.445   0.450   0.459
  0.461   0.470   0.474   0.483   0.488   0.493   0.498   0.506
  0.509   0.519   0.520   0.528   0.529   0.536   0.540   0.546
  0.555   0.557   0.566   0.572   0.581   0.582   0.591   0.596
  0.599   0.603   0.609   0.618   0.621   0.626   0.634   0.634
  0.644   0.648   0.657   0.658   0.663   0.668   0.674   0.678
  0.685   0.687   0.692   0.697   0.702   0.710   0.711   0.718
  0.722   0.729   0.731   0.733   0.737   0.743   0.751   0.753
  0.756   0.762   0.768   0.772   0.777   0.779   0.783   0.786
  0.790   0.792   0.797   0.801   0.806   0.809   0.810   0.813
  0.821   0.828   0.830   0.844   0.846   0.860   0.866   0.879
  0.893   0.900   0.933   0.937   0.947   0.952   0.960   0.974
  0.982   1.002   1.010   1.021   1.031   1.041   1.056   1.061
  1.069   1.075   1.090   1.094   1.110   1.118   1.125   1.131
  1.140   1.150   1.161   1.162   1.169   1.171   1.176   1.192
  1.195   1.205   1.210   1.215   1.220   1.223   1.227   1.230
  1.242   1.249   1.260   1.266   1.272   1.282   1.289   1.292
  1.301   1.306   1.315   1.333   1.338   1.348   1.354   1.358
  1.374   1.397   1.406   1.409   1.430   1.432   1.434   1.444
  1.453   1.468   1.474   1.484   1.487   1.499   1.505   1.512
  1.519   1.532   1.537   1.541   1.546   1.552   1.558   1.565
  1.568   1.576   1.581   1.583   1.590   1.599   1.601   1.603
  1.608   1.614   1.616   1.620   1.632   1.635   1.636   1.643
  1.646   1.651   1.656   1.662   1.664   1.670   1.676   1.681
  1.684   1.688   1.693   1.697   1.702   1.711   1.721   1.727
  1.734   1.740   1.748   1.755   1.764   1.768   1.774   1.780
  1.789   1.801   1.810   1.812   1.820   1.823   1.826   1.830
  1.848   1.855   1.859   1.870   1.877   1.889   1.896   1.902
  1.907   1.921   1.929   1.940   1.947   1.962   1.973   1.986
  1.991   2.002   2.012   2.026   2.033   2.040   2.053   2.062
  2.065   2.078   2.089   2.092   2.108   2.118   2.125   2.131
  2.149   2.149   2.158   2.170   2.175   2.182   2.190   2.194
  2.204   2.220   2.233   2.244   2.250   2.257   2.265   2.278
  2.281   2.296   2.310   2.319   2.331   2.345   2.363   2.364
  2.371   2.380   2.394   2.417   2.428   2.437   2.457   2.468
  2.490   2.496   2.507   2.519   2.523   2.526   2.537   2.552
  2.561   2.566   2.574   2.588   2.600   2.609   2.610   2.613
  2.629   2.634   2.638   2.651   2.658   2.662   2.676   2.679
  2.691   2.697   2.702   2.713   2.722   2.753   2.755   2.766
  2.767   2.797   2.812   2.824   2.830   2.837   2.838   2.841
  2.862   2.875   2.877   2.890   2.895   2.906   2.911   2.917
  2.932   2.934   2.944   2.957   2.971   2.976   2.981   2.992
  3.002   3.007   3.017   3.031   3.035   3.042   3.056   3.061
  3.067   3.075   3.075   3.093   3.100   3.111   3.124   3.133
  3.144   3.150   3.156   3.174   3.180   3.189   3.198   3.206
  3.216   3.229   3.240   3.242   3.270   3.280   3.282   3.301
  3.308   3.320   3.353   3.363   3.374   3.398   3.406   3.429
  3.448   3.474   3.487   3.534   3.555   3.565   3.587   3.679
  3.786   3.787   3.799   3.806   3.823   3.839   3.845   3.852
  3.879   3.886   3.893   3.898   3.900   3.915   3.933   3.954
  3.977   3.987   4.001   4.031   4.047   4.057   4.076   4.078
  4.128   4.160   4.177   4.195   4.225   4.261   4.280   4.287
  4.316   4.327   4.338   4.379   4.415   5.002   5.066   5.082
  5.110   5.125   5.146   5.186   5.201   5.271   5.378   5.393
  5.424   5.429   5.445   5.479   5.488   5.579   5.616   5.658
  5.668   5.700   5.771   5.841   5.932  23.750  23.769  23.800
 23.820  23.827  23.836  23.850  23.864  23.886  23.899  23.903
 23.940  23.961  23.979  23.987  23.995  49.870  49.915  49.944
 49.948  49.971  49.982  50.016  50.036
 --------------------------------------------------------------

          Ground-State Mulliken Net Atomic Charges

     Atom                 Charge (a.u.)
  ----------------------------------------
      1 C                     0.502565
      2 H                     0.225266
      3 C                    -0.617251
      4 H                     0.229074
      5 C                    -0.447886
      6 H                     0.188877
      7 H                     0.208772
      8 C                     0.527647
      9 H                     0.173059
     10 C                    -0.716440
     11 H                     0.151506
     12 H                     0.144190
     13 H                     0.133063
     14 C                    -0.992543
     15 H                     0.172777
     16 H                     0.153851
     17 C                    -0.244422
     18 H                     0.180631
     19 H                     0.164928
     20 C                     0.263150
     21 C                    -0.584280
     22 C                    -0.609646
     23 H                     0.169060
     24 O                    -0.215078
     25 H                     0.176894
     26 H                     0.256876
     27 H                     0.227568
     28 H                     0.158839
     29 H                     0.149102
     30 H                     0.150592
     31 O                     0.017737
     32 C                    -0.566589
     33 H                     0.204385
     34 O                     0.030131
     35 C                     0.052251
     36 H                     0.275131
     37 C                    -0.303502
     38 H                     0.188666
     39 O                    -0.250775
     40 H                     0.408115
     41 C                    -0.581839
     42 H                     0.246584
     43 O                    -0.194904
     44 H                     0.280133
     45 C                    -0.266805
     46 H                     0.282542
     47 O                    -0.228938
     48 H                     0.285131
     49 C                    -0.060846
     50 O                    -0.256306
     51 O                    -0.136893
     52 H                     0.295852
  ----------------------------------------
  Sum of atomic charges =     0.000000

 -----------------------------------------------------------------
                    Cartesian Multipole Moments
 -----------------------------------------------------------------
    Charge (ESU x 10^10)
                 0.0000
    Dipole Moment (Debye)
         X      -1.8580      Y       3.0387      Z       1.3102
       Tot       3.7951
    Quadrupole Moments (Debye-Ang)
        XX    -137.9278     XY      12.2968     YY    -168.4033
        XZ      -4.0507     YZ       6.2526     ZZ    -147.4558
    Octopole Moments (Debye-Ang^2)
       XXX      46.6787    XXY      56.6095    XYY     -29.6873
       YYY      65.2230    XXZ       3.0179    XYZ       1.3499
       YYZ      15.4005    XZZ      26.6346    YZZ      -8.5812
       ZZZ      -4.4735
    Hexadecapole Moments (Debye-Ang^3)
      XXXX   -6668.4869   XXXY     120.5327   XXYY   -1946.4943
      XYYY     151.7892   YYYY   -4268.0698   XXXZ      94.1506
      XXYZ      32.0667   XYYZ     -45.7322   YYYZ      74.7909
      XXZZ   -1251.8082   XYZZ       1.3269   YYZZ    -859.3693
      XZZZ      26.1343   YZZZ      -8.4768   ZZZZ    -794.4763
 -----------------------------------------------------------------
 Calculating MO derivatives via CPSCF
 D1JvT checksum  = 35860032 380438.5084322171
 D1KAT checksum  = 99949824 27748.0431626694
   1         3         156      0.252321    0.016769
   2         3         156      0.031800    0.001906
   3         3         156      0.001981    0.000149
   4       125          34      0.000071    0.000010
   5       159           0      0.000000    0.000000    Roots Converged
 Time for AOints: 19004.7 s (CPU) 3234.8 s (wall)
 ------------------------------------------------------------------------------
                     AOints        : Timing summary (seconds)
 ------------------------------------------------------------------------------
     job step          cpu (% of tot)      sys (% of tot)     wall (% of tot)
 ------------------------------------------------------------------------------
  cpscf_lag         0.3846E+05 (23.1)   0.6380E-03 (10.9)   0.6511E+04 (22.8)
  iterzp            0.1092E+06 (65.5)   0.4896E-02 (83.5)   0.1870E+05 (65.6)
  make_fx           0.0000E+00 ( 0.0)   0.0000E+00 ( 0.0)   0.0000E+00 ( 0.0)
  AOints            0.1900E+05 (11.4)   0.2030E-03 ( 3.5)   0.3235E+04 (11.3)
 ------------------------------------------------------------------------------
   Grand Totals     0.1668E+06          0.5866E-02          0.2852E+05
 ------------------------------------------------------------------------------
 Calculating analytic Hessian of the SCF energy
 Polarizability Matrix (a.u.)
            1           2           3
    1-240.8557726  -3.4573092   2.9888514
    2  -3.4573092-235.6827326  -2.2624780
    3   2.9888514  -2.2624780-176.1865146

 Direct stationary perturbation theory relativistic correction:

 rels  =       0.380343543919
 relv  =      -2.230472604283
 rel2e =       1.214317558371
 E_rel =      -0.635811501992

 Hessian of the SCF Energy
            1           2           3           4           5           6
    1   0.4678490  -0.0047050   0.0591313  -0.1063611   0.0045796  -0.1050068
    2  -0.0047050   0.4388918  -0.0098171   0.0047471  -0.0457888   0.0044967
    3   0.0591313  -0.0098171   0.5360784  -0.1033955   0.0032406  -0.2283410
    4  -0.1063611   0.0047471  -0.1033955   0.1191285  -0.0041033   0.1126398
    5   0.0045796  -0.0457888   0.0032406  -0.0041033   0.0599193  -0.0077403
    6  -0.1050068   0.0044967  -0.2283410   0.1126398  -0.0077403   0.2503619
    7  -0.1386930   0.0413894  -0.0057044  -0.0196332   0.0072366   0.0030613
    8   0.0321395  -0.0972907  -0.0048661   0.0032859  -0.0010439   0.0001201
    9   0.0003322  -0.0060218  -0.0760653  -0.0286690   0.0131159   0.0033382
   10  -0.0179737   0.0021118  -0.0232947  -0.0044584   0.0022715   0.0011995
   11   0.0101962  -0.0009518   0.0114747   0.0023773  -0.0006618  -0.0004580
   12   0.0025057  -0.0010246   0.0046369   0.0015814  -0.0007070   0.0005179
   13   0.0051485   0.0285093   0.0105048   0.0008315   0.0007092   0.0002855
   14   0.0057874  -0.0168343  -0.0087360  -0.0017546   0.0006078  -0.0003822
   15   0.0002933  -0.0057723  -0.0011685  -0.0011060   0.0013616   0.0002114
   16   0.0001245   0.0004215   0.0007615   0.0004038  -0.0000843   0.0000495
   17  -0.0012840   0.0016042  -0.0002178   0.0011005  -0.0003454   0.0006966
   18  -0.0010150   0.0009099   0.0001545   0.0013135  -0.0004421   0.0005234
   19   0.0005744  -0.0013312  -0.0003299   0.0001019  -0.0001107   0.0000458
   20  -0.0025831  -0.0052220  -0.0020777  -0.0003285   0.0001096   0.0001109
   21  -0.0014558  -0.0017813  -0.0002588   0.0004201  -0.0001929   0.0001950
   22   0.0004599   0.0001195  -0.0007619   0.0000308   0.0000702   0.0002379
   23   0.0013801   0.0023030   0.0001410   0.0000268  -0.0002349   0.0001564
   24  -0.0007012   0.0007873   0.0003222   0.0001870  -0.0000301   0.0001529
   25  -0.0000012   0.0000609   0.0001813  -0.0001199  -0.0001453   0.0000732
   26   0.0000317  -0.0002636   0.0000298  -0.0001266   0.0001207  -0.0001907
   27   0.0000765   0.0000830   0.0001742   0.0000745  -0.0001821  -0.0000101
   28  -0.0005005  -0.0003040   0.0004225   0.0000507   0.0000031  -0.0000475
   29  -0.0000031   0.0000977  -0.0001581   0.0000198  -0.0000201   0.0000399
   30   0.0003780  -0.0000054   0.0000411  -0.0000761   0.0000206  -0.0000230
   31   0.0000335   0.0000187   0.0000084   0.0000022  -0.0000092   0.0000013
   32   0.0002283   0.0003670  -0.0000735  -0.0000017   0.0000027   0.0000210
   33   0.0000067   0.0000018  -0.0001007  -0.0000016  -0.0000055   0.0000094
   34  -0.0000859  -0.0000720  -0.0000619   0.0000067   0.0000019  -0.0000068
   35  -0.0001896   0.0001757   0.0001408   0.0000227  -0.0000089   0.0000100
   36  -0.0000040   0.0000256  -0.0000535   0.0000118  -0.0000122   0.0000087
   37   0.0000125   0.0000209  -0.0000624   0.0000186  -0.0000128   0.0000091
   38  -0.0000056   0.0000599  -0.0000038   0.0000131  -0.0000310   0.0000232
   39  -0.0000474   0.0000130  -0.0000419   0.0000115  -0.0000395   0.0000305
   40  -0.0024980  -0.0174766  -0.0065445   0.0006857   0.0011365  -0.0007637
   41  -0.0066546  -0.0238499  -0.0034454   0.0006416   0.0012368  -0.0012025
   42   0.0012089   0.0193188   0.0096144   0.0001122   0.0006789   0.0006256
   43   0.0006923  -0.0000935  -0.0007692  -0.0000199  -0.0000953   0.0002892
   44   0.0001901  -0.0045865  -0.0042277   0.0003376   0.0002677  -0.0002686
   45  -0.0004648  -0.0020608  -0.0007560   0.0000407  -0.0002138   0.0003787
   46  -0.0000882   0.0004389  -0.0006818  -0.0001438  -0.0002408   0.0003330
   47   0.0000273   0.0019836  -0.0013206   0.0001254  -0.0003877   0.0008952
   48   0.0002568   0.0009219   0.0003884  -0.0002262  -0.0003130   0.0008519
   49  -0.0997248  -0.0211230   0.0282575   0.0085273   0.0083214  -0.0094496
   50  -0.0185048  -0.1012633   0.0289373  -0.0024182  -0.0030942   0.0036538
   51   0.0272303   0.0271192  -0.1143999   0.0172101   0.0178630  -0.0218802
   52  -0.0156359   0.0052812   0.0025391   0.0009056  -0.0000862   0.0001383
   53  -0.0195098   0.0079717   0.0037029   0.0006347   0.0007865  -0.0004837
   54   0.0206509  -0.0076107  -0.0049961  -0.0004573  -0.0007233   0.0005970
   55   0.0079722  -0.0009957   0.0156290  -0.0011910  -0.0021047   0.0026175
   56   0.0090529  -0.0018172   0.0185404  -0.0026729  -0.0019108   0.0025556
   57  -0.0088091   0.0024019  -0.0201489   0.0027069   0.0024276  -0.0017691
   58  -0.0804453  -0.0078492  -0.0043044  -0.0017387  -0.0145011  -0.0059425
   59  -0.0080327  -0.1209324  -0.0216774  -0.0007602  -0.0040252  -0.0013227
   60  -0.0046253  -0.0185867  -0.0864999  -0.0020733  -0.0241487  -0.0087797
   61   0.0037908   0.0034959  -0.0032120  -0.0002037  -0.0009859  -0.0006398
   62   0.0179159  -0.0081106  -0.0204357  -0.0001131  -0.0015884  -0.0008228
   63   0.0034575  -0.0072543  -0.0075019   0.0000589  -0.0000376  -0.0000013
   64  -0.0018924  -0.0026125   0.0016095   0.0016959  -0.0017885  -0.0000178
   65   0.0038321  -0.0289607   0.0197043   0.0004452  -0.0001374   0.0025162
   66   0.0030509  -0.0026558   0.0120540  -0.0008445  -0.0026102  -0.0003527
   67   0.0005219  -0.0012407  -0.0003510   0.0000558   0.0009193   0.0007418
   68   0.0016847   0.0019395   0.0012667  -0.0002558   0.0001417  -0.0007420
   69   0.0004415  -0.0018499   0.0000979   0.0004422   0.0005093   0.0009962
   70   0.0005536   0.0017207  -0.0003757   0.0000286   0.0002838   0.0000864
   71  -0.0011830   0.0009545  -0.0013196   0.0002740   0.0000505   0.0003919
   72  -0.0015566  -0.0023742  -0.0010101   0.0006560   0.0004242   0.0011786
   73   0.0006358  -0.0004025  -0.0014927   0.0002248   0.0002817   0.0005735
   74   0.0009654  -0.0010540   0.0035608   0.0002125   0.0003662   0.0002964
   75  -0.0007108   0.0020361  -0.0037325   0.0000616   0.0000524   0.0001190
   76   0.0017443  -0.0002969   0.0016543  -0.0012402  -0.0010755  -0.0009184
   77   0.0002576   0.0015467   0.0011308  -0.0010007  -0.0006240  -0.0005529
   78   0.0007000   0.0010889   0.0000919   0.0000972   0.0003689   0.0000693
   79  -0.0024189  -0.0008880  -0.0023740   0.0000598  -0.0005056   0.0004788
   80  -0.0257012  -0.0073284  -0.0126317  -0.0007300  -0.0038811  -0.0012150
   81  -0.0090237  -0.0037212  -0.0049894  -0.0004548  -0.0018076  -0.0006272
   82   0.0000205  -0.0006450  -0.0001406   0.0000733   0.0003061   0.0001970
   83   0.0002329   0.0002757   0.0005118  -0.0000957   0.0002055   0.0000396
   84  -0.0001649   0.0001529   0.0009671  -0.0002119   0.0001722   0.0000589
   85  -0.0019450  -0.0001962   0.0032209  -0.0000528   0.0006442   0.0003254
   86   0.0011968   0.0008541  -0.0000815   0.0000266  -0.0001371  -0.0002029
   87   0.0033008   0.0007535  -0.0023583  -0.0001042  -0.0004223  -0.0002068
   88   0.0004084  -0.0001714  -0.0005849   0.0000244  -0.0000669  -0.0000498
   89  -0.0006679   0.0003421   0.0003345  -0.0000938   0.0000160   0.0001750
   90  -0.0001887   0.0014015   0.0005194  -0.0000714   0.0000020   0.0002585
   91  -0.0213961  -0.0254959   0.0312707   0.0027319  -0.0008140  -0.0004818
   92  -0.0014391   0.0051686  -0.0015198   0.0002123   0.0002306  -0.0005012
   93   0.0083880   0.0046437  -0.0092659  -0.0001662  -0.0004342   0.0013483
   94  -0.0001286  -0.0001429  -0.0015241  -0.0003169  -0.0001505  -0.0001750
   95   0.0008961  -0.0005737   0.0003954   0.0000747  -0.0001519  -0.0001596
   96   0.0021997   0.0048104  -0.0054343  -0.0003422   0.0001216   0.0002719
   97  -0.0004886  -0.0015290   0.0014318  -0.0000062   0.0000280  -0.0000941
   98  -0.0000584  -0.0002825   0.0002618  -0.0000010   0.0000277   0.0000030
   99  -0.0000356  -0.0000986   0.0001491   0.0000214  -0.0000001   0.0000077
  100  -0.0002465  -0.0006180  -0.0005249  -0.0002218   0.0002669   0.0001806
  101   0.0000653   0.0002890  -0.0005646  -0.0000976  -0.0000163  -0.0000200
  102   0.0001805  -0.0002211   0.0009663   0.0003429  -0.0000889   0.0000206
  103  -0.0001160   0.0003286   0.0001887   0.0001962  -0.0001264   0.0000380
  104   0.0000658   0.0002247  -0.0003096  -0.0001171   0.0000277   0.0000040
  105   0.0000231  -0.0000690   0.0003752   0.0001439  -0.0000609  -0.0000512
  106  -0.0000116  -0.0000058  -0.0002144  -0.0000923   0.0000431   0.0000113
  107   0.0000031  -0.0000105   0.0000127  -0.0000018   0.0000041  -0.0000033
  108  -0.0000280  -0.0000165   0.0000205   0.0000103  -0.0000066   0.0000062
  109  -0.0000207  -0.0004292  -0.0000558   0.0000959   0.0000013   0.0000406
  110  -0.0002221   0.0007481  -0.0001560   0.0001279  -0.0000089   0.0001483
  111   0.0002334   0.0003933   0.0000012  -0.0002489  -0.0001197  -0.0002042
  112   0.0000336   0.0000624  -0.0000143   0.0000084   0.0000287   0.0000051
  113  -0.0000964   0.0000055   0.0002284   0.0000476  -0.0000752  -0.0000398
  114  -0.0000823  -0.0002992   0.0002127   0.0001549   0.0000503   0.0000758
  115  -0.0002619   0.0004819   0.0000484   0.0001482   0.0000944   0.0001403
  116   0.0002224  -0.0004445  -0.0000444  -0.0001466   0.0000600  -0.0000783
  117  -0.0000486  -0.0000050   0.0001314   0.0002148   0.0001321   0.0001351
  118   0.0002594  -0.0006446  -0.0001269  -0.0002631  -0.0002078  -0.0002160
  119  -0.0001064   0.0000130  -0.0000795   0.0000241   0.0000107   0.0000366
  120  -0.0001356   0.0000850  -0.0000278  -0.0001656  -0.0002431  -0.0001404
  121  -0.0000029   0.0001828  -0.0001658   0.0000131  -0.0000084   0.0000366
  122  -0.0000030  -0.0000678   0.0000831   0.0000538  -0.0000397  -0.0000004
  123   0.0000250  -0.0000397   0.0000216   0.0000796   0.0000350   0.0000335
  124   0.0000054   0.0000683  -0.0000588  -0.0000388  -0.0000209  -0.0000198
  125   0.0000035   0.0000107  -0.0000236  -0.0000061   0.0000039  -0.0000013
  126  -0.0000039  -0.0000405   0.0000206   0.0000036   0.0000023   0.0000047
  127  -0.0000261  -0.0001690   0.0001545   0.0000000  -0.0000021  -0.0000316
  128   0.0000363  -0.0001898   0.0000405  -0.0000340   0.0000335  -0.0000106
  129   0.0000017  -0.0001931   0.0001140   0.0000075   0.0000296   0.0000101
  130   0.0000369  -0.0000300  -0.0000380   0.0000033   0.0000108   0.0000113
  131   0.0000045   0.0000517  -0.0000287   0.0000128  -0.0000024   0.0000117
  132   0.0000033   0.0000165  -0.0000204  -0.0000112  -0.0000171  -0.0000139
  133   0.0000250   0.0000988   0.0000078   0.0000581  -0.0000134   0.0000290
  134  -0.0000221   0.0000131   0.0000847   0.0000237  -0.0000234  -0.0000117
  135  -0.0000055   0.0000645  -0.0001136  -0.0000287   0.0000012  -0.0000184
  136  -0.0000068  -0.0000045   0.0000159   0.0000072  -0.0000016   0.0000027
  137  -0.0000017   0.0000063  -0.0000059  -0.0000038  -0.0000031  -0.0000026
  138  -0.0000034  -0.0000058   0.0000504   0.0000266  -0.0000063   0.0000088
  139  -0.0000135  -0.0001148   0.0000346  -0.0000630   0.0000273  -0.0000292
  140   0.0000504  -0.0000095  -0.0000697  -0.0000218   0.0000235   0.0000097
  141  -0.0000018  -0.0000477   0.0000496   0.0000039   0.0000071   0.0000099
  142   0.0000062   0.0000095  -0.0000163   0.0000085   0.0000012   0.0000096
  143  -0.0000101   0.0000090   0.0000215   0.0000103  -0.0000073   0.0000007
  144   0.0000043   0.0000139  -0.0000195  -0.0000009  -0.0000011  -0.0000021
  145  -0.0002275  -0.0002380   0.0001632   0.0001064  -0.0000359   0.0000085
  146  -0.0002522  -0.0005096   0.0001358  -0.0000398   0.0000460  -0.0000129
  147  -0.0000069   0.0000171  -0.0000308   0.0000075  -0.0000085  -0.0000063
  148   0.0001818   0.0002025  -0.0000617  -0.0000350   0.0000104  -0.0000033
  149   0.0001628   0.0003080  -0.0000506   0.0000366  -0.0000299   0.0000129
  150   0.0000288   0.0000329   0.0000765   0.0000270  -0.0000126   0.0000129
  151   0.0001226   0.0000186   0.0000126  -0.0000480   0.0000306  -0.0000090
  152   0.0000636   0.0001666  -0.0000606   0.0000159  -0.0000173   0.0000092
  153   0.0000165  -0.0000318   0.0000132  -0.0000112   0.0000141   0.0000057
  154  -0.0000035   0.0000392  -0.0000050   0.0000150  -0.0000105   0.0000048
  155  -0.0000404  -0.0000382   0.0000230  -0.0000060  -0.0000027  -0.0000089
  156   0.0000004   0.0000142  -0.0000075  -0.0000028  -0.0000032  -0.0000064
            7           8           9          10          11          12
    1  -0.1386930   0.0321395   0.0003322  -0.0179737   0.0101962   0.0025057
    2   0.0413894  -0.0972907  -0.0060218   0.0021118  -0.0009518  -0.0010246
    3  -0.0057044  -0.0048661  -0.0760653  -0.0232947   0.0114747   0.0046369
    4  -0.0196332   0.0032859  -0.0286690  -0.0044584   0.0023773   0.0015814
    5   0.0072366  -0.0010439   0.0131159   0.0022715  -0.0006618  -0.0007070
    6   0.0030613   0.0001201   0.0033382   0.0011995  -0.0004580   0.0005179
    7   0.4915950  -0.0151985   0.0996262  -0.1252625  -0.0020932  -0.1131358
    8  -0.0151985   0.4323036   0.0206532   0.0005998  -0.0498843   0.0016966
    9   0.0996262   0.0206532   0.5313259  -0.1218442  -0.0003877  -0.2248297
   10  -0.1252625   0.0005998  -0.1218442   0.1392270   0.0013598   0.1208554
   11  -0.0020932  -0.0498843  -0.0003877   0.0013598   0.0576016  -0.0060257
   12  -0.1131358   0.0016966  -0.2248297   0.1208554  -0.0060257   0.2514738
   13  -0.0795653   0.0025022  -0.0066426  -0.0009106  -0.0167465  -0.0075863
   14  -0.0036642  -0.1495326  -0.0391102   0.0003330  -0.0004873  -0.0017242
   15  -0.0107619  -0.0516905  -0.0968288  -0.0031009  -0.0265858  -0.0096685
   16  -0.0023839  -0.0003882  -0.0036732   0.0005521  -0.0009187  -0.0001406
   17  -0.0160920  -0.0013875  -0.0299196  -0.0005820  -0.0053908  -0.0017879
   18  -0.0068639   0.0007518  -0.0147629   0.0002043  -0.0023234  -0.0000170
   19   0.0035360  -0.0019432  -0.0002416   0.0005377   0.0002460   0.0000425
   20   0.0296919  -0.0148500  -0.0048375  -0.0001519   0.0011710   0.0002110
   21   0.0130239  -0.0061159  -0.0033120   0.0005535   0.0002685   0.0001569
   22  -0.0035401  -0.0074034   0.0001358   0.0001014   0.0003473  -0.0000895
   23  -0.0152292  -0.0183143   0.0179825   0.0001562   0.0017862   0.0002551
   24  -0.0053069   0.0021743   0.0087051  -0.0005200  -0.0009016  -0.0002419
   25   0.0005634   0.0002487   0.0002460  -0.0000256   0.0000560  -0.0001596
   26   0.0007341   0.0008118   0.0011345  -0.0001677  -0.0001555  -0.0001664
   27  -0.0007595  -0.0012023  -0.0004196   0.0002789   0.0007839   0.0006594
   28  -0.0016459  -0.0000147   0.0020507  -0.0000031   0.0001225   0.0000680
   29  -0.0008843   0.0000743   0.0019144  -0.0001015  -0.0001843  -0.0002006
   30   0.0014357   0.0001426  -0.0031821   0.0001558   0.0000517   0.0004057
   31   0.0001388   0.0000068   0.0000099  -0.0000046  -0.0000007  -0.0000038
   32  -0.0002244   0.0000758  -0.0002168   0.0000323  -0.0000100   0.0000206
   33   0.0000617   0.0000618  -0.0001544  -0.0000014  -0.0000403  -0.0000280
   34   0.0004218   0.0002890   0.0005113  -0.0000198   0.0000276  -0.0000145
   35  -0.0007463   0.0006855   0.0013337  -0.0000313  -0.0000553  -0.0001180
   36  -0.0000724  -0.0003605   0.0007104  -0.0000062   0.0001209   0.0000320
   37   0.0001013  -0.0000802   0.0002344   0.0000300   0.0001444   0.0000934
   38   0.0001219  -0.0000543  -0.0001180   0.0000699   0.0001116   0.0002055
   39   0.0002347   0.0001133   0.0003136   0.0000530   0.0002253   0.0000582
   40  -0.0002090  -0.0005902  -0.0009906  -0.0001490  -0.0000325   0.0001370
   41  -0.0006649   0.0013831   0.0000004  -0.0001372  -0.0001477  -0.0000838
   42  -0.0012824  -0.0000937   0.0011722   0.0001708  -0.0000060   0.0000918
   43   0.0004106   0.0010524   0.0000037  -0.0000443  -0.0000840  -0.0000325
   44   0.0007806  -0.0004145  -0.0003779  -0.0000767   0.0000325   0.0000282
   45   0.0000341  -0.0005264  -0.0001235   0.0000006   0.0000360   0.0000312
   46  -0.0001496   0.0000842   0.0000669   0.0001468   0.0001474   0.0000973
   47  -0.0000951  -0.0002320  -0.0001266   0.0001565  -0.0000702   0.0000783
   48   0.0003653   0.0000745   0.0000250   0.0001193   0.0000560  -0.0000715
   49  -0.0202651  -0.0180938   0.0222634   0.0010016  -0.0009388  -0.0002031
   50  -0.0035175   0.0101565  -0.0039276   0.0004648   0.0002879  -0.0001748
   51   0.0096627   0.0029765  -0.0072642  -0.0015340   0.0001682   0.0006889
   52   0.0012167  -0.0027549   0.0015442   0.0003991  -0.0002106  -0.0000372
   53  -0.0002859  -0.0030539   0.0017624   0.0000917  -0.0001158  -0.0001069
   54  -0.0006390   0.0033229  -0.0018360   0.0003595  -0.0000969   0.0002613
   55   0.0010613  -0.0000226   0.0010551  -0.0000704  -0.0000586   0.0000090
   56   0.0011960   0.0002511  -0.0003333  -0.0003827   0.0002881  -0.0002706
   57  -0.0020170   0.0003922  -0.0002144   0.0010067  -0.0003532   0.0003233
   58   0.0066119   0.0263282   0.0095319   0.0001446   0.0005766   0.0000025
   59   0.0053335  -0.0164941  -0.0079122  -0.0019500   0.0014069  -0.0000477
   60   0.0029946  -0.0050612  -0.0064187  -0.0003911   0.0011857   0.0007180
   61  -0.0010413  -0.0010773  -0.0002956   0.0001802  -0.0000592   0.0001583
   62  -0.0029122  -0.0037711  -0.0019808   0.0001178   0.0000718   0.0001799
   63  -0.0006003   0.0003590  -0.0000756   0.0001381  -0.0000963   0.0000584
   64   0.0021232   0.0033421  -0.0031542   0.0000415  -0.0001877   0.0006962
   65  -0.0004654  -0.0025693   0.0006173   0.0000295  -0.0001516   0.0000752
   66  -0.0045162  -0.0036480   0.0020388  -0.0000930   0.0003747  -0.0002381
   67  -0.0004406  -0.0003973   0.0008633   0.0002226  -0.0000912  -0.0001140
   68   0.0002094  -0.0001722   0.0001246  -0.0001400  -0.0000319  -0.0001781
   69   0.0001525  -0.0000297   0.0001120   0.0001871  -0.0001497   0.0000574
   70  -0.0048329  -0.0023104   0.0033115   0.0002699   0.0002781  -0.0004247
   71   0.0035014   0.0022592  -0.0027746  -0.0002140  -0.0004155   0.0005842
   72   0.0022991   0.0009405  -0.0008487  -0.0000189  -0.0003394   0.0004075
   73  -0.0002741  -0.0002769   0.0004767   0.0001298   0.0000092  -0.0000839
   74  -0.0008079  -0.0005020   0.0002478   0.0000483  -0.0000245   0.0000213
   75   0.0008332   0.0006894  -0.0002372   0.0000196  -0.0000298   0.0000294
   76   0.0053901   0.0008336  -0.0025474  -0.0005705  -0.0004813   0.0006741
   77  -0.0041909  -0.0039612   0.0039018   0.0003048   0.0006899  -0.0010125
   78  -0.0002121   0.0028608  -0.0018047   0.0000514   0.0000386  -0.0000777
   79  -0.0005457   0.0014156   0.0012393   0.0008407  -0.0002712   0.0001807
   80  -0.0023174   0.0004537  -0.0009917   0.0009523  -0.0005507   0.0004307
   81  -0.0010841  -0.0005467   0.0008708   0.0004234  -0.0001991   0.0000345
   82  -0.0000826  -0.0000050   0.0000768   0.0001140  -0.0000864   0.0000195
   83   0.0002185  -0.0000393  -0.0000478  -0.0000748   0.0000151  -0.0000233
   84   0.0000910   0.0001082  -0.0001221  -0.0000760   0.0000377  -0.0000315
   85   0.0005258   0.0006469   0.0003648  -0.0000327  -0.0000110  -0.0000496
   86  -0.0006964  -0.0004022  -0.0000796   0.0000089   0.0000084   0.0000188
   87  -0.0008555  -0.0008990  -0.0003548   0.0000549   0.0000065   0.0000302
   88   0.0000615  -0.0002112   0.0001794  -0.0000774   0.0000402  -0.0000553
   89   0.0002667   0.0001292   0.0000646   0.0000091   0.0000034  -0.0000073
   90   0.0002278   0.0000881  -0.0002102   0.0000672  -0.0000404   0.0000240
   91  -0.0850644  -0.0211054   0.0117952   0.0068258   0.0052661  -0.0009066
   92  -0.0026607  -0.0800328   0.0435281  -0.0049350  -0.0057865   0.0093779
   93  -0.0067906   0.0441608  -0.1122168   0.0226121   0.0227234  -0.0270091
   94  -0.0331187  -0.0108314   0.0237008   0.0020124   0.0020557  -0.0053422
   95  -0.0126713  -0.0029096  -0.0120102  -0.0002572   0.0014818   0.0011974
   96   0.0238919  -0.0067388   0.0073761   0.0015964   0.0005086  -0.0016215
   97  -0.0020795   0.0054909  -0.0021496  -0.0000720  -0.0001484   0.0004057
   98  -0.0008315   0.0010490   0.0001116  -0.0000109  -0.0001548  -0.0000781
   99  -0.0016940  -0.0010263   0.0010576  -0.0001680  -0.0000419   0.0001793
  100   0.0028091   0.0043471  -0.0026967  -0.0030494  -0.0007688  -0.0000475
  101  -0.0037462  -0.0011645   0.0042231   0.0004324   0.0004562  -0.0006633
  102   0.0037200   0.0006523  -0.0043107   0.0013377  -0.0001838   0.0016579
  103  -0.0021716  -0.0004622   0.0009367  -0.0001748   0.0004105   0.0004442
  104  -0.0004925  -0.0012247   0.0010539   0.0000659  -0.0000007  -0.0003585
  105   0.0009325   0.0001124  -0.0007419   0.0000281   0.0000256   0.0005010
  106   0.0002743  -0.0000507   0.0002328   0.0000202  -0.0000661  -0.0003195
  107   0.0001257   0.0000248  -0.0000325  -0.0000266  -0.0000496   0.0000071
  108  -0.0002418   0.0000776  -0.0000850   0.0000276   0.0000450   0.0000117
  109   0.0026451   0.0011053  -0.0065896  -0.0000173  -0.0001078   0.0007721
  110  -0.0012456  -0.0014274   0.0012409  -0.0001506  -0.0001703   0.0001949
  111   0.0002558  -0.0009682   0.0030782  -0.0005125   0.0006479  -0.0006434
  112   0.0000330  -0.0003928   0.0000059   0.0000645  -0.0003565  -0.0000636
  113  -0.0004735   0.0001061  -0.0005335  -0.0003212  -0.0002941   0.0003808
  114  -0.0004426   0.0004099  -0.0010715  -0.0000320  -0.0001990   0.0007183
  115  -0.0005501  -0.0000429   0.0002991  -0.0000245   0.0000030   0.0001637
  116   0.0015297   0.0006251  -0.0002769   0.0000989   0.0000244  -0.0003145
  117   0.0001782   0.0005907  -0.0013695   0.0000803  -0.0003442   0.0005468
  118   0.0012219   0.0000144  -0.0004982   0.0000140   0.0001011  -0.0002403
  119  -0.0011044  -0.0007684   0.0010726   0.0000752   0.0001159  -0.0001750
  120  -0.0002760  -0.0000145   0.0005145   0.0000064   0.0001842  -0.0002175
  121  -0.0009158  -0.0007751   0.0011096   0.0001241   0.0000075  -0.0000163
  122   0.0001937   0.0004090  -0.0012805  -0.0000208   0.0001130   0.0002897
  123  -0.0000594  -0.0002827  -0.0008619  -0.0000006  -0.0002090   0.0002226
  124   0.0001463  -0.0000197   0.0002279  -0.0000091   0.0001044  -0.0001080
  125  -0.0000208  -0.0001137   0.0001303   0.0000149   0.0000105  -0.0000384
  126  -0.0000305   0.0001055  -0.0000749   0.0000175   0.0000010   0.0000146
  127   0.0009973   0.0009168  -0.0014347  -0.0000710   0.0000161   0.0001227
  128   0.0009175   0.0005370  -0.0008631   0.0000193  -0.0000619  -0.0000065
  129   0.0007033   0.0006914  -0.0011234   0.0000098  -0.0000341   0.0000859
  130  -0.0001281  -0.0001844   0.0000931   0.0000207  -0.0000232  -0.0000032
  131  -0.0002962  -0.0002298   0.0002853   0.0000067  -0.0000064   0.0000026
  132  -0.0000855  -0.0000961   0.0001228  -0.0000048   0.0000139  -0.0000177
  133  -0.0003288  -0.0004366  -0.0000153  -0.0000695  -0.0000346   0.0000950
  134  -0.0001674   0.0003134  -0.0000947  -0.0001265   0.0001059   0.0000708
  135  -0.0003897  -0.0003560   0.0009412   0.0000623   0.0000649  -0.0000492
  136  -0.0000028   0.0000606  -0.0001259  -0.0000223  -0.0000180   0.0000277
  137  -0.0000134  -0.0000214   0.0000386  -0.0000007   0.0000207  -0.0000207
  138  -0.0000285   0.0000902  -0.0002799  -0.0000701  -0.0000109   0.0000614
  139   0.0009803   0.0005824  -0.0005087   0.0000676  -0.0000311  -0.0000981
  140   0.0001165  -0.0003395   0.0000487   0.0000811  -0.0001108  -0.0000640
  141   0.0003528   0.0002609  -0.0004937  -0.0000114  -0.0000367   0.0000028
  142  -0.0000826  -0.0001145   0.0000447   0.0000069  -0.0000114   0.0000062
  143  -0.0000361   0.0000536  -0.0000694  -0.0000197   0.0000174   0.0000248
  144  -0.0000909  -0.0001136   0.0001273  -0.0000021  -0.0000013  -0.0000057
  145   0.0005501   0.0012630  -0.0007435  -0.0001844   0.0003014   0.0002765
  146   0.0023006   0.0023018  -0.0017322  -0.0000212   0.0000535  -0.0000525
  147  -0.0004933  -0.0002035   0.0005407  -0.0000142   0.0000036   0.0000080
  148  -0.0005110  -0.0009967   0.0004275   0.0001159  -0.0001911  -0.0000908
  149  -0.0013769  -0.0013766   0.0009433   0.0000036  -0.0000076   0.0000698
  150   0.0000434   0.0001171  -0.0004831  -0.0000157   0.0001077   0.0000900
  151   0.0003544  -0.0002654  -0.0003265   0.0001046  -0.0002016  -0.0000947
  152  -0.0008673  -0.0007515   0.0006618   0.0000021   0.0000111   0.0000124
  153   0.0003279   0.0001036  -0.0003196   0.0000375  -0.0000653  -0.0000249
  154  -0.0002518  -0.0001101   0.0001492  -0.0000186   0.0000358   0.0000260
  155   0.0002262   0.0003243  -0.0001357  -0.0000178   0.0000472  -0.0000030
  156  -0.0000764  -0.0000572   0.0001273  -0.0000031   0.0000052  -0.0000041
           13          14          15          16          17          18
    1   0.0051485   0.0057874   0.0002933   0.0001245  -0.0012840  -0.0010150
    2   0.0285093  -0.0168343  -0.0057723   0.0004215   0.0016042   0.0009099
    3   0.0105048  -0.0087360  -0.0011685   0.0007615  -0.0002178   0.0001545
    4   0.0008315  -0.0017546  -0.0011060   0.0004038   0.0011005   0.0013135
    5   0.0007092   0.0006078   0.0013616  -0.0000843  -0.0003454  -0.0004421
    6   0.0002855  -0.0003822   0.0002114   0.0000495   0.0006966   0.0005234
    7  -0.0795653  -0.0036642  -0.0107619  -0.0023839  -0.0160920  -0.0068639
    8   0.0025022  -0.1495326  -0.0516905  -0.0003882  -0.0013875   0.0007518
    9  -0.0066426  -0.0391102  -0.0968288  -0.0036732  -0.0299196  -0.0147629
   10  -0.0009106   0.0003330  -0.0031009   0.0005521  -0.0005820   0.0002043
   11  -0.0167465  -0.0004873  -0.0265858  -0.0009187  -0.0053908  -0.0023234
   12  -0.0075863  -0.0017242  -0.0096685  -0.0001406  -0.0017879  -0.0000170
   13   0.5848556  -0.0516630   0.0187746  -0.0989012   0.0094268  -0.1002019
   14  -0.0516630   0.4666171   0.0032377   0.0093855  -0.0472541   0.0134949
   15   0.0187746   0.0032377   0.5345744  -0.0996362   0.0156342  -0.2398899
   16  -0.0989012   0.0093855  -0.0996362   0.1049910  -0.0065772   0.1095397
   17   0.0094268  -0.0472541   0.0156342  -0.0065772   0.0550845  -0.0171561
   18  -0.1002019   0.0134949  -0.2398899   0.1095397  -0.0171561   0.2657247
   19  -0.2690196   0.0977027   0.0336565  -0.0120972   0.0050453   0.0014873
   20   0.0940543  -0.0886912  -0.0137585   0.0012223  -0.0009290   0.0000038
   21   0.0306681  -0.0141092  -0.0538233  -0.0267850   0.0117541   0.0042232
   22  -0.1060811  -0.0264488   0.0335263   0.0071286   0.0087468  -0.0086142
   23  -0.0274339  -0.1101491   0.0332771  -0.0021372  -0.0034756   0.0033080
   24   0.0296144   0.0302446  -0.1178181   0.0168059   0.0190303  -0.0203549
   25   0.0083507  -0.0025015   0.0170441  -0.0011275  -0.0026335   0.0026839
   26   0.0086966  -0.0035999   0.0185539  -0.0021852  -0.0020036   0.0021742
   27  -0.0085046   0.0038782  -0.0200620   0.0024893   0.0025223  -0.0014479
   28  -0.0028731  -0.0194914  -0.0076297   0.0007054   0.0010134  -0.0004102
   29  -0.0065505  -0.0273234  -0.0054611   0.0006777   0.0011533  -0.0012496
   30   0.0016407   0.0198503   0.0093482   0.0002139   0.0010014   0.0007563
   31   0.0006505  -0.0002948  -0.0001905  -0.0000859  -0.0000068   0.0000616
   32   0.0014432   0.0016120  -0.0000021  -0.0000618  -0.0000683   0.0000093
   33  -0.0001143   0.0006840   0.0002099  -0.0001437   0.0000166   0.0000278
   34   0.0003024  -0.0008558  -0.0011903   0.0000219  -0.0000306   0.0002530
   35   0.0004736  -0.0053816  -0.0045766   0.0003110   0.0001927  -0.0001355
   36   0.0000269  -0.0022528  -0.0007945   0.0000834  -0.0003444   0.0003615
   37  -0.0000686   0.0004882  -0.0006567   0.0001002  -0.0004744   0.0003297
   38   0.0001916   0.0020372  -0.0013075   0.0002895  -0.0000581   0.0006863
   39   0.0006860   0.0008445   0.0005193  -0.0002589  -0.0003893   0.0007086
   40  -0.0263217   0.0042754   0.0097065   0.0013222   0.0008496  -0.0012107
   41  -0.0176977   0.0094199   0.0031042   0.0000781   0.0003317  -0.0001315
   42   0.0243970  -0.0074717  -0.0062496   0.0005449  -0.0006266   0.0002241
   43  -0.0049707   0.0040473  -0.0002222   0.0002210   0.0000651   0.0001536
   44   0.0027253  -0.0011339  -0.0006442  -0.0000446  -0.0000998   0.0000176
   45   0.0016132  -0.0014515   0.0007689  -0.0002885  -0.0002539   0.0005046
   46   0.0012043   0.0000458  -0.0015646  -0.0000850  -0.0005058   0.0008618
   47  -0.0010139   0.0001179   0.0001379  -0.0001355   0.0002400  -0.0005445
   48   0.0003451  -0.0001566   0.0006832  -0.0002952  -0.0004132   0.0004341
   49   0.0024789   0.0008224  -0.0003548  -0.0000172  -0.0000402   0.0003339
   50  -0.0007600   0.0009118  -0.0002310   0.0000455  -0.0001993  -0.0000379
   51  -0.0006339  -0.0005775  -0.0002464   0.0001288  -0.0000034  -0.0000606
   52   0.0002802  -0.0003086  -0.0003027  -0.0000109   0.0000493   0.0000462
   53  -0.0004019  -0.0001510   0.0003053   0.0000475   0.0000866  -0.0000516
   54  -0.0003714   0.0001696   0.0001622  -0.0000183  -0.0000327  -0.0000436
   55  -0.0000911  -0.0000551   0.0001465  -0.0001357  -0.0000100  -0.0000890
   56  -0.0000028  -0.0000489   0.0000049  -0.0000404  -0.0001312   0.0001000
   57   0.0003465  -0.0002003  -0.0000802  -0.0000826   0.0001101   0.0002539
   58  -0.0062188   0.0011738  -0.0000128   0.0001024  -0.0002276   0.0001161
   59   0.0006357   0.0011706  -0.0001656   0.0000814  -0.0003029  -0.0002168
   60   0.0009857  -0.0006026   0.0004534   0.0001272   0.0003367   0.0003462
   61   0.0005612  -0.0002114  -0.0000308   0.0000108   0.0000526   0.0000644
   62   0.0016374  -0.0004197  -0.0000313  -0.0000355   0.0001028   0.0000728
   63  -0.0000845  -0.0001042   0.0001405   0.0000136   0.0000584   0.0000346
   64  -0.0004117  -0.0002986   0.0006402   0.0000983   0.0001561   0.0000059
   65   0.0002311   0.0000805   0.0000432  -0.0000143  -0.0000218  -0.0000589
   66   0.0014235   0.0001885  -0.0004884  -0.0001194  -0.0001267  -0.0000715
   67   0.0000368   0.0000460  -0.0000839  -0.0000137   0.0000172   0.0000342
   68  -0.0000001   0.0000187  -0.0000601  -0.0000089  -0.0000417  -0.0000300
   69  -0.0000280  -0.0000266   0.0001157   0.0000010   0.0000336   0.0000143
   70   0.0009598   0.0003697  -0.0008951  -0.0000526  -0.0000197   0.0001062
   71  -0.0005430  -0.0003279   0.0006912   0.0000346   0.0000897  -0.0000074
   72  -0.0007256  -0.0000675   0.0001417   0.0001366   0.0001081   0.0000802
   73   0.0000419   0.0000102  -0.0000151  -0.0000126   0.0000029   0.0000097
   74   0.0003016   0.0000250  -0.0000669  -0.0000105  -0.0000005   0.0000039
   75  -0.0002624  -0.0000373   0.0000747   0.0000158   0.0000186   0.0000150
   76  -0.0006426  -0.0003279   0.0010540   0.0000109  -0.0000341  -0.0001597
   77   0.0006805   0.0002202  -0.0006726  -0.0000972  -0.0001552  -0.0000290
   78   0.0001409  -0.0000891   0.0003432  -0.0001198  -0.0000836  -0.0000959
   79   0.0002743  -0.0001362   0.0003397  -0.0000579   0.0001962   0.0000633
   80  -0.0000815  -0.0001368   0.0002430   0.0000865   0.0001363   0.0001899
   81   0.0000627  -0.0000053   0.0000707   0.0000013   0.0000871   0.0000899
   82  -0.0000826  -0.0000279   0.0000753   0.0000021   0.0000270   0.0000141
   83  -0.0000199   0.0000235  -0.0000255   0.0000046  -0.0000071  -0.0000094
   84  -0.0000314   0.0000228  -0.0000068  -0.0000002  -0.0000156  -0.0000132
   85  -0.0003513   0.0000685   0.0000377   0.0000001  -0.0000262  -0.0000269
   86   0.0002734  -0.0000473   0.0000121  -0.0000207   0.0000129   0.0000032
   87   0.0004806  -0.0000792  -0.0000219  -0.0000119   0.0000226   0.0000179
   88   0.0000098   0.0000289  -0.0000386  -0.0000094  -0.0000174  -0.0000134
   89  -0.0000841   0.0000066   0.0000006   0.0000054  -0.0000046  -0.0000017
   90   0.0000367   0.0000272  -0.0000352   0.0000168   0.0000026   0.0000181
   91  -0.0107007  -0.0149640   0.0155794   0.0001570   0.0017811   0.0009864
   92  -0.0268299  -0.0283980   0.0331182   0.0004598   0.0024927   0.0004216
   93   0.0030123   0.0058828  -0.0004472   0.0006496  -0.0002214   0.0020347
   94   0.0036430   0.0011939  -0.0050883  -0.0005972  -0.0003050  -0.0000690
   95  -0.0039680  -0.0014362   0.0031360   0.0003359   0.0002625   0.0002963
   96   0.0004748   0.0001059  -0.0017382  -0.0004419  -0.0001167   0.0000839
   97  -0.0001557   0.0001313   0.0004501  -0.0000386  -0.0000337  -0.0000967
   98   0.0001330  -0.0000607  -0.0000258  -0.0000818   0.0000244  -0.0000211
   99  -0.0000226  -0.0000360   0.0000690   0.0000406   0.0000000  -0.0000042
  100  -0.0017803  -0.0023327   0.0009590  -0.0003006   0.0000834  -0.0001492
  101   0.0011057  -0.0010297  -0.0016055  -0.0005357   0.0000755   0.0000022
  102  -0.0002188  -0.0011943   0.0012807   0.0002954   0.0001623   0.0000834
  103   0.0002226   0.0005469  -0.0006812   0.0001603   0.0000193   0.0001358
  104   0.0000296  -0.0003849  -0.0000773  -0.0001568  -0.0000054  -0.0000460
  105  -0.0001079  -0.0001752   0.0000091  -0.0000063   0.0000503   0.0000026
  106  -0.0000110  -0.0000029   0.0000392  -0.0000670  -0.0000176  -0.0000353
  107  -0.0000131  -0.0000076   0.0000158  -0.0000262   0.0000102  -0.0000088
  108  -0.0000061   0.0000107  -0.0000232   0.0000170   0.0000012   0.0000128
  109  -0.0008153  -0.0007804   0.0012461   0.0001095   0.0001926   0.0001884
  110   0.0003654   0.0000244  -0.0002883   0.0000266   0.0000197   0.0000851
  111  -0.0002703   0.0005139  -0.0007127  -0.0000574  -0.0002674  -0.0001587
  112  -0.0000427  -0.0000151  -0.0000724  -0.0000127  -0.0000070  -0.0000096
  113   0.0000797  -0.0000812   0.0000314   0.0000208   0.0000434   0.0000177
  114   0.0001107  -0.0002164   0.0003348   0.0000630   0.0001557   0.0000661
  115   0.0001222   0.0000804  -0.0000566   0.0000399   0.0000229   0.0000655
  116  -0.0001461   0.0000040   0.0000379  -0.0000956  -0.0000686  -0.0001193
  117   0.0000850  -0.0002245   0.0002976   0.0000748   0.0001391   0.0000993
  118  -0.0002947  -0.0000411   0.0001617  -0.0000362  -0.0000637  -0.0001029
  119   0.0002126   0.0001184  -0.0002843  -0.0000127  -0.0000115   0.0000156
  120   0.0000701   0.0000703  -0.0001225  -0.0000442  -0.0000594  -0.0000423
  121   0.0003172   0.0000100  -0.0002536  -0.0000107   0.0000103   0.0000203
  122  -0.0001942  -0.0000607   0.0001936   0.0000670   0.0000308   0.0000669
  123  -0.0000331  -0.0001247   0.0002551   0.0000181   0.0000897   0.0000343
  124  -0.0000183   0.0000438  -0.0000697  -0.0000173  -0.0000327  -0.0000115
  125  -0.0000047   0.0000055  -0.0000150  -0.0000069  -0.0000041  -0.0000073
  126   0.0000014  -0.0000069   0.0000075   0.0000066   0.0000037   0.0000031
  127  -0.0002904  -0.0001008   0.0003123   0.0000175   0.0000183   0.0000004
  128  -0.0000956  -0.0001252   0.0002007  -0.0000381   0.0000194  -0.0000302
  129  -0.0001634  -0.0001062   0.0002275   0.0000127   0.0000190   0.0000032
  130   0.0000273  -0.0000061  -0.0000111   0.0000013   0.0000062   0.0000025
  131   0.0000674   0.0000220  -0.0000651   0.0000048   0.0000025   0.0000103
  132   0.0000194   0.0000088  -0.0000182  -0.0000068  -0.0000033  -0.0000036
  133   0.0000839  -0.0001143  -0.0000317   0.0000081   0.0000308   0.0000378
  134  -0.0001178   0.0000880  -0.0000038   0.0000434  -0.0000117   0.0000215
  135  -0.0000464   0.0001614  -0.0001394   0.0000257  -0.0000444  -0.0000176
  136   0.0000016  -0.0000171   0.0000177   0.0000048   0.0000061   0.0000052
  137   0.0000053   0.0000055  -0.0000149   0.0000042  -0.0000075   0.0000013
  138   0.0000135  -0.0000355   0.0000300   0.0000170   0.0000149   0.0000187
  139  -0.0000830  -0.0001227   0.0001221  -0.0000608  -0.0000156  -0.0000516
  140   0.0001571  -0.0001198   0.0000144  -0.0000710   0.0000301  -0.0000285
  141   0.0000036  -0.0001043   0.0000808  -0.0000096   0.0000128   0.0000048
  142   0.0000231  -0.0000176  -0.0000073   0.0000026   0.0000040   0.0000074
  143  -0.0000134   0.0000115   0.0000021   0.0000121  -0.0000001   0.0000104
  144   0.0000131   0.0000080  -0.0000186  -0.0000041   0.0000003  -0.0000019
  145  -0.0010246   0.0003441   0.0001999   0.0004499  -0.0001821   0.0001208
  146  -0.0009404  -0.0000457   0.0004372   0.0002709  -0.0001766   0.0000290
  147  -0.0000690   0.0001353  -0.0000881   0.0000161  -0.0000037  -0.0000040
  148   0.0007807  -0.0001714  -0.0002671  -0.0003659   0.0001784  -0.0000625
  149   0.0005793   0.0000587  -0.0002296  -0.0001319   0.0001034  -0.0000260
  150   0.0002024  -0.0000665   0.0000635   0.0000441  -0.0000196   0.0000469
  151   0.0005244  -0.0002474  -0.0000059  -0.0002674   0.0001196  -0.0000759
  152   0.0002408   0.0000451  -0.0001643  -0.0000558   0.0000428   0.0000019
  153   0.0000981  -0.0000797   0.0000426  -0.0000586   0.0000223  -0.0000118
  154  -0.0000049   0.0000374  -0.0000437   0.0000190  -0.0000028   0.0000161
  155  -0.0001444   0.0000179   0.0000324   0.0000362  -0.0000298   0.0000072
  156  -0.0000119   0.0000131  -0.0000257  -0.0000077   0.0000020  -0.0000055
           19          20          21          22          23          24
    1   0.0005744  -0.0025831  -0.0014558   0.0004599   0.0013801  -0.0007012
    2  -0.0013312  -0.0052220  -0.0017813   0.0001195   0.0023030   0.0007873
    3  -0.0003299  -0.0020777  -0.0002588  -0.0007619   0.0001410   0.0003222
    4   0.0001019  -0.0003285   0.0004201   0.0000308   0.0000268   0.0001870
    5  -0.0001107   0.0001096  -0.0001929   0.0000702  -0.0002349  -0.0000301
    6   0.0000458   0.0001109   0.0001950   0.0002379   0.0001564   0.0001529
    7   0.0035360   0.0296919   0.0130239  -0.0035401  -0.0152292  -0.0053069
    8  -0.0019432  -0.0148500  -0.0061159  -0.0074034  -0.0183143   0.0021743
    9  -0.0002416  -0.0048375  -0.0033120   0.0001358   0.0179825   0.0087051
   10   0.0005377  -0.0001519   0.0005535   0.0001014   0.0001562  -0.0005200
   11   0.0002460   0.0011710   0.0002685   0.0003473   0.0017862  -0.0009016
   12   0.0000425   0.0002110   0.0001569  -0.0000895   0.0002551  -0.0002419
   13  -0.2690196   0.0940543   0.0306681  -0.1060811  -0.0274339   0.0296144
   14   0.0977027  -0.0886912  -0.0141092  -0.0264488  -0.1101491   0.0302446
   15   0.0336565  -0.0137585  -0.0538233   0.0335263   0.0332771  -0.1178181
   16  -0.0120972   0.0012223  -0.0267850   0.0071286  -0.0021372   0.0168059
   17   0.0050453  -0.0009290   0.0117541   0.0087468  -0.0034756   0.0190303
   18   0.0014873   0.0000038   0.0042232  -0.0086142   0.0033080  -0.0203549
   19   0.2918939  -0.1005886  -0.0376886  -0.0149167   0.0055645   0.0021214
   20  -0.1005886   0.0999507   0.0154790  -0.0193504   0.0079244   0.0019681
   21  -0.0376886   0.0154790   0.0574585   0.0195503  -0.0077904  -0.0039496
   22  -0.0149167  -0.0193504   0.0195503   0.4875726  -0.0055574   0.0493766
   23   0.0055645   0.0079244  -0.0077904  -0.0055574   0.4775211  -0.0022462
   24   0.0021214   0.0019681  -0.0039496   0.0493766  -0.0022462   0.5505788
   25   0.0008507   0.0005780  -0.0003085  -0.1043170   0.0110713  -0.1013485
   26   0.0000338   0.0006889  -0.0006886   0.0105936  -0.0489620   0.0204910
   27   0.0000450  -0.0003726   0.0004906  -0.1018855   0.0207070  -0.2292338
   28   0.0002583  -0.0007943  -0.0006315  -0.0785915  -0.0123290  -0.0061249
   29   0.0009210   0.0015575  -0.0008214  -0.0105905  -0.1613863  -0.0392531
   30  -0.0003974   0.0000723   0.0003546  -0.0056757  -0.0411974  -0.0957565
   31   0.0001695   0.0001042  -0.0000481   0.0038835  -0.0023822  -0.0006261
   32  -0.0008355  -0.0004304   0.0004053   0.0276176  -0.0128495  -0.0035918
   33  -0.0000682   0.0001742   0.0003583   0.0128056  -0.0053475  -0.0034228
   34   0.0004438   0.0002396  -0.0001713  -0.0031297  -0.0013582   0.0017443
   35  -0.0000467   0.0001734  -0.0001208  -0.0151883  -0.0179703   0.0195637
   36  -0.0000223  -0.0000233  -0.0001784  -0.0079435  -0.0089824   0.0085014
   37  -0.0000590   0.0000242  -0.0001246  -0.0030750  -0.0003507  -0.0033790
   38  -0.0000237  -0.0000813   0.0001195  -0.0156845   0.0008506  -0.0272428
   39   0.0000580  -0.0000099   0.0000115  -0.0069069   0.0004504  -0.0133200
   40  -0.0002392  -0.0022040   0.0012471  -0.1581644   0.0343091   0.0143840
   41  -0.0027509  -0.0028231   0.0030468   0.0354153  -0.0937772  -0.0049443
   42   0.0022689   0.0027328  -0.0021001   0.0128341  -0.0058745  -0.0819822
   43  -0.0008088  -0.0012157   0.0012165  -0.0161746  -0.0166403   0.0202338
   44   0.0005003   0.0006530  -0.0003954   0.0070985   0.0075421  -0.0104122
   45   0.0003827   0.0005358  -0.0000212   0.0018503   0.0032606  -0.0045400
   46   0.0003765   0.0001464   0.0003641  -0.0183730   0.0028362  -0.0265390
   47  -0.0001102  -0.0001207  -0.0000481   0.0087336  -0.0017112   0.0132366
   48  -0.0000760  -0.0000605   0.0002115   0.0028516   0.0000363   0.0038548
   49   0.0000889  -0.0003233  -0.0002535   0.0050192   0.0298433   0.0125142
   50  -0.0002995  -0.0003268   0.0002748   0.0045625  -0.0194348  -0.0084489
   51  -0.0002093   0.0002136   0.0002418   0.0015220  -0.0079378  -0.0034091
   52  -0.0000005   0.0000912  -0.0000290   0.0006382  -0.0004300  -0.0002668
   53   0.0000511   0.0000839  -0.0000221  -0.0033588  -0.0053017  -0.0024720
   54  -0.0000107  -0.0000562  -0.0000220  -0.0014021  -0.0019088  -0.0004613
   55  -0.0000039   0.0000459  -0.0000389   0.0002304   0.0007273   0.0008865
   56   0.0000469   0.0000962   0.0000090  -0.0011882   0.0015176  -0.0002665
   57   0.0000353  -0.0000609  -0.0000801  -0.0005598   0.0010323   0.0000697
   58   0.0003204   0.0018538   0.0007240  -0.0003549  -0.0002460   0.0004236
   59  -0.0002506   0.0000425  -0.0001072  -0.0000101  -0.0000887   0.0000533
   60  -0.0000853  -0.0003444   0.0002402   0.0003150  -0.0003363  -0.0001335
   61  -0.0000014  -0.0002093  -0.0000223   0.0000573   0.0001004  -0.0000635
   62  -0.0000530  -0.0005493  -0.0001352  -0.0000323  -0.0000363  -0.0002653
   63  -0.0000011   0.0000618   0.0000300  -0.0000805  -0.0001200   0.0000029
   64  -0.0000147   0.0002063   0.0000319   0.0001152  -0.0000713  -0.0001816
   65   0.0000100  -0.0000427  -0.0000956  -0.0000714   0.0001028   0.0000112
   66  -0.0000074  -0.0005168  -0.0002139  -0.0003229   0.0002308   0.0000456
   67   0.0000010  -0.0000314  -0.0000002  -0.0000340   0.0000210   0.0000532
   68  -0.0000055   0.0000037   0.0000008   0.0000151   0.0000024   0.0000074
   69   0.0000007   0.0000235  -0.0000054  -0.0000083  -0.0000223  -0.0000044
   70  -0.0000081  -0.0004286  -0.0001033  -0.0003089   0.0001813   0.0003286
   71  -0.0000065   0.0001551   0.0000316   0.0001044  -0.0001251  -0.0003274
   72  -0.0000057   0.0002304   0.0000863   0.0002698  -0.0000334  -0.0000342
   73   0.0000000  -0.0000190  -0.0000031   0.0000119   0.0000097   0.0000121
   74  -0.0000106  -0.0001098  -0.0000488  -0.0000229   0.0000918  -0.0000311
   75  -0.0000018   0.0000806   0.0000401   0.0000528  -0.0000554  -0.0000171
   76  -0.0000146   0.0002558   0.0000066   0.0001528  -0.0002572  -0.0003933
   77   0.0000090  -0.0001591  -0.0000535  -0.0002278   0.0001279   0.0003695
   78   0.0000067  -0.0000284  -0.0000310  -0.0000986  -0.0000556  -0.0001618
   79   0.0000052  -0.0000736  -0.0000266  -0.0001134  -0.0000137  -0.0000334
   80   0.0000498   0.0000279   0.0000256  -0.0001692   0.0000703   0.0000358
   81  -0.0000017  -0.0000381   0.0000096  -0.0000582   0.0000695   0.0000586
   82   0.0000077   0.0000389   0.0000032  -0.0001196  -0.0001638  -0.0000320
   83  -0.0000080   0.0000048   0.0000090   0.0000869   0.0000934   0.0000531
   84   0.0000040   0.0000077  -0.0000077  -0.0000675  -0.0000590  -0.0000472
   85   0.0000105   0.0001297   0.0000171  -0.0001119  -0.0001649  -0.0000193
   86  -0.0000114  -0.0000932  -0.0000389  -0.0001111  -0.0000268  -0.0000732
   87  -0.0000251  -0.0001681  -0.0000344   0.0000857   0.0000992  -0.0000418
   88  -0.0000061  -0.0000087   0.0000052   0.0000866   0.0000740   0.0000658
   89  -0.0000024   0.0000350   0.0000140   0.0000275  -0.0000245  -0.0000148
   90  -0.0000150  -0.0000188   0.0000134   0.0001805   0.0001108  -0.0000022
   91   0.0011491  -0.0002249  -0.0008810   0.0024405  -0.0032575  -0.0040871
   92   0.0002258   0.0028044   0.0008992   0.0016670  -0.0056286  -0.0073320
   93  -0.0004719   0.0002191  -0.0001701  -0.0007539   0.0005348   0.0024868
   94   0.0006553   0.0004272   0.0005853  -0.0005447   0.0018213   0.0021979
   95  -0.0002557  -0.0020954  -0.0002349   0.0008764  -0.0015407  -0.0005587
   96   0.0003262   0.0003401   0.0007671  -0.0000648   0.0002928   0.0008616
   97   0.0000313  -0.0001093  -0.0000693   0.0000885  -0.0001160  -0.0003128
   98   0.0000144   0.0000644   0.0001137  -0.0000098   0.0000102  -0.0000102
   99  -0.0000565  -0.0000801  -0.0000530  -0.0000019  -0.0000159  -0.0000320
  100  -0.0032867   0.0001819  -0.0000129  -0.0003998   0.0004427  -0.0010431
  101  -0.0015015   0.0003605   0.0002479  -0.0004246   0.0008386   0.0004797
  102  -0.0006827   0.0002279  -0.0003484  -0.0002585   0.0001063  -0.0005178
  103  -0.0004746  -0.0010668  -0.0001424   0.0000293  -0.0002495   0.0005533
  104  -0.0001983   0.0005589   0.0001463  -0.0001515   0.0002090  -0.0000821
  105  -0.0001048  -0.0000982  -0.0000107   0.0000178  -0.0000500   0.0000730
  106   0.0000307   0.0001835   0.0000999   0.0000036   0.0000366  -0.0000736
  107   0.0000112  -0.0000030   0.0000627   0.0000193  -0.0000116  -0.0000022
  108  -0.0000196  -0.0000323  -0.0000201  -0.0000096  -0.0000038   0.0000077
  109  -0.0001069  -0.0000257   0.0000004   0.0002315  -0.0003468  -0.0002720
  110   0.0000373  -0.0001240  -0.0000125  -0.0001698   0.0000844   0.0001595
  111  -0.0000964  -0.0001472  -0.0000337   0.0000841   0.0000372   0.0000579
  112  -0.0000004   0.0000261   0.0000120   0.0000150   0.0000122   0.0000234
  113  -0.0000047   0.0000080  -0.0000254  -0.0000230   0.0000107  -0.0000014
  114   0.0000108   0.0000584  -0.0000143  -0.0000255  -0.0000266   0.0000002
  115  -0.0000173  -0.0002094  -0.0000799  -0.0000993   0.0000074  -0.0000697
  116   0.0001260   0.0003473   0.0001125   0.0001108   0.0000785  -0.0001184
  117  -0.0000004   0.0000183  -0.0000301  -0.0000347  -0.0000165  -0.0000679
  118   0.0000482   0.0002743   0.0000794   0.0001468  -0.0000260  -0.0000103
  119  -0.0000042  -0.0000457   0.0000004  -0.0000434   0.0000598   0.0001405
  120   0.0000125   0.0000073   0.0000089  -0.0000079   0.0000226   0.0000345
  121  -0.0000061  -0.0000553   0.0000200  -0.0000627   0.0000570   0.0001920
  122  -0.0000617  -0.0001482  -0.0000655   0.0000305  -0.0001222  -0.0000220
  123   0.0000096  -0.0000371   0.0000124   0.0000103  -0.0000813   0.0000175
  124  -0.0000021  -0.0000134   0.0000020   0.0000029   0.0000052  -0.0000019
  125  -0.0000005   0.0000019   0.0000073   0.0000023   0.0000018   0.0000123
  126  -0.0000039   0.0000030  -0.0000062  -0.0000043   0.0000055  -0.0000123
  127   0.0000020   0.0000285  -0.0000224   0.0000677  -0.0000615  -0.0001848
  128   0.0000523   0.0001429   0.0000599   0.0000696   0.0000133  -0.0001061
  129   0.0000115   0.0000757  -0.0000026   0.0000504  -0.0000133  -0.0001461
  130  -0.0000011   0.0000132   0.0000110   0.0000010   0.0000004   0.0000389
  131  -0.0000063  -0.0000255  -0.0000057  -0.0000248   0.0000056   0.0000430
  132   0.0000002  -0.0000085   0.0000026  -0.0000045  -0.0000009   0.0000208
  133  -0.0000564   0.0001064  -0.0000246  -0.0000980   0.0000425  -0.0000038
  134  -0.0000301  -0.0001792  -0.0000497   0.0000240  -0.0000679  -0.0000060
  135  -0.0000454  -0.0001203  -0.0000315   0.0000474  -0.0000518   0.0001538
  136   0.0000013  -0.0000016  -0.0000081  -0.0000008  -0.0000001  -0.0000060
  137   0.0000092   0.0000052  -0.0000132  -0.0000110   0.0000077  -0.0000152
  138   0.0000021   0.0000051  -0.0000214  -0.0000209   0.0000039  -0.0000302
  139   0.0000411   0.0002144   0.0000503   0.0000337   0.0000630  -0.0001487
  140   0.0000519   0.0001543   0.0000993  -0.0000064   0.0000681   0.0000208
  141   0.0000081   0.0001174   0.0000039  -0.0000263   0.0000469  -0.0001098
  142  -0.0000135   0.0000227  -0.0000058  -0.0000206   0.0000090   0.0000068
  143  -0.0000082  -0.0000280  -0.0000171  -0.0000062  -0.0000090  -0.0000138
  144  -0.0000048  -0.0000058   0.0000053  -0.0000029  -0.0000036   0.0000298
  145  -0.0006389  -0.0000630  -0.0007315  -0.0001435  -0.0002841  -0.0001642
  146  -0.0003415   0.0006463  -0.0005543  -0.0001205  -0.0000089  -0.0005107
  147  -0.0000994  -0.0001575   0.0000427   0.0000379  -0.0000886   0.0001753
  148   0.0003799  -0.0000687   0.0005780   0.0001480   0.0001665   0.0001503
  149   0.0000902  -0.0005330   0.0002976   0.0000553  -0.0000434   0.0003199
  150   0.0001878   0.0000291  -0.0003087  -0.0001845   0.0001175  -0.0003314
  151   0.0002938   0.0000516   0.0004177   0.0000922   0.0001564  -0.0000170
  152   0.0000390  -0.0002035   0.0001322   0.0000230  -0.0000143   0.0001675
  153   0.0000546   0.0000743   0.0001032   0.0000166   0.0000498  -0.0000735
  154  -0.0000152  -0.0000640  -0.0000195  -0.0000133  -0.0000136   0.0000167
  155  -0.0000366   0.0000425  -0.0000737  -0.0000115  -0.0000070  -0.0000688
  156  -0.0000053  -0.0000225   0.0000206   0.0000167  -0.0000147   0.0000421
           25          26          27          28          29          30
    1  -0.0000012   0.0000317   0.0000765  -0.0005005  -0.0000031   0.0003780
    2   0.0000609  -0.0002636   0.0000830  -0.0003040   0.0000977  -0.0000054
    3   0.0001813   0.0000298   0.0001742   0.0004225  -0.0001581   0.0000411
    4  -0.0001199  -0.0001266   0.0000745   0.0000507   0.0000198  -0.0000761
    5  -0.0001453   0.0001207  -0.0001821   0.0000031  -0.0000201   0.0000206
    6   0.0000732  -0.0001907  -0.0000101  -0.0000475   0.0000399  -0.0000230
    7   0.0005634   0.0007341  -0.0007595  -0.0016459  -0.0008843   0.0014357
    8   0.0002487   0.0008118  -0.0012023  -0.0000147   0.0000743   0.0001426
    9   0.0002460   0.0011345  -0.0004196   0.0020507   0.0019144  -0.0031821
   10  -0.0000256  -0.0001677   0.0002789  -0.0000031  -0.0001015   0.0001558
   11   0.0000560  -0.0001555   0.0007839   0.0001225  -0.0001843   0.0000517
   12  -0.0001596  -0.0001664   0.0006594   0.0000680  -0.0002006   0.0004057
   13   0.0083507   0.0086966  -0.0085046  -0.0028731  -0.0065505   0.0016407
   14  -0.0025015  -0.0035999   0.0038782  -0.0194914  -0.0273234   0.0198503
   15   0.0170441   0.0185539  -0.0200620  -0.0076297  -0.0054611   0.0093482
   16  -0.0011275  -0.0021852   0.0024893   0.0007054   0.0006777   0.0002139
   17  -0.0026335  -0.0020036   0.0025223   0.0010134   0.0011533   0.0010014
   18   0.0026839   0.0021742  -0.0014479  -0.0004102  -0.0012496   0.0007563
   19   0.0008507   0.0000338   0.0000450   0.0002583   0.0009210  -0.0003974
   20   0.0005780   0.0006889  -0.0003726  -0.0007943   0.0015575   0.0000723
   21  -0.0003085  -0.0006886   0.0004906  -0.0006315  -0.0008214   0.0003546
   22  -0.1043170   0.0105936  -0.1018855  -0.0785915  -0.0105905  -0.0056757
   23   0.0110713  -0.0489620   0.0207070  -0.0123290  -0.1613863  -0.0411974
   24  -0.1013485   0.0204910  -0.2292338  -0.0061249  -0.0392531  -0.0957565
   25   0.1176618  -0.0115428   0.1096079  -0.0017885  -0.0002845  -0.0033392
   26  -0.0115428   0.0577793  -0.0225527  -0.0152676   0.0000350  -0.0281599
   27   0.1096079  -0.0225527   0.2526295  -0.0065822  -0.0001927  -0.0123474
   28  -0.0017885  -0.0152676  -0.0065822   0.5658060  -0.0109605  -0.0088084
   29  -0.0002845   0.0000350  -0.0001927  -0.0109605   0.4799619  -0.0377886
   30  -0.0033392  -0.0281599  -0.0123474  -0.0088084  -0.0377886   0.5427045
   31   0.0005654   0.0003972   0.0004287  -0.2572414   0.0978376   0.0367627
   32  -0.0002477   0.0012192   0.0000400   0.0963823  -0.0918255  -0.0164380
   33   0.0003937   0.0003930  -0.0000520   0.0363594  -0.0164171  -0.0533659
   34  -0.0001966  -0.0000803  -0.0001087  -0.1174841  -0.0795345   0.0829943
   35  -0.0000952   0.0012104  -0.0001852  -0.0788466  -0.1361425   0.0931239
   36  -0.0001246   0.0006917   0.0008591   0.0831617   0.0941493  -0.1448226
   37   0.0007249  -0.0009355   0.0000325  -0.1062713   0.0077285  -0.1068426
   38  -0.0006517  -0.0053337  -0.0026437   0.0076172  -0.0478570   0.0137987
   39   0.0001639  -0.0030443   0.0001607  -0.1072873   0.0133771  -0.2406378
   40  -0.0185266   0.0082074   0.0032398   0.0037014   0.0035300   0.0006870
   41   0.0044531  -0.0019563  -0.0010053   0.0299516  -0.0190674  -0.0076693
   42  -0.0264085   0.0121810   0.0048915   0.0129685  -0.0081477  -0.0038193
   43   0.0007791  -0.0005266  -0.0006396   0.0009922  -0.0014021  -0.0004064
   44  -0.0007493   0.0004689   0.0001689   0.0002426   0.0012627  -0.0003851
   45   0.0000679  -0.0004376   0.0008035  -0.0002308   0.0006271  -0.0000629
   46  -0.0048940   0.0024181   0.0014786   0.0009313  -0.0014719  -0.0008859
   47   0.0029080  -0.0007913  -0.0009955   0.0004117   0.0008523   0.0014749
   48   0.0011717  -0.0006425   0.0011473   0.0004505  -0.0001193   0.0007215
   49   0.0007492   0.0004416   0.0003132  -0.0062524   0.0017497   0.0009349
   50  -0.0013494   0.0007300   0.0000585   0.0020256  -0.0000378  -0.0001616
   51  -0.0011295   0.0014698   0.0003033   0.0006587   0.0000932  -0.0004617
   52   0.0002000  -0.0001857   0.0000939   0.0001397  -0.0002684  -0.0000289
   53  -0.0003534   0.0001982   0.0001787   0.0019612  -0.0002155  -0.0003398
   54   0.0003915  -0.0001968   0.0002790   0.0007524  -0.0002784   0.0003029
   55   0.0004748  -0.0002302  -0.0000128   0.0001547  -0.0000201   0.0001603
   56   0.0008964  -0.0001499   0.0006463  -0.0001067  -0.0001434   0.0000722
   57   0.0010991  -0.0004634   0.0004779   0.0002795  -0.0001878   0.0003486
   58   0.0000580   0.0000146  -0.0000835   0.0001277   0.0000147  -0.0001503
   59   0.0000119  -0.0000103   0.0000145   0.0000330   0.0000131   0.0000011
   60  -0.0000502   0.0000015  -0.0000141  -0.0001335  -0.0000412   0.0000310
   61   0.0000064  -0.0000138   0.0000150  -0.0000067  -0.0000120   0.0000301
   62   0.0000157  -0.0000125   0.0000460   0.0000804  -0.0000238   0.0000432
   63  -0.0000154   0.0000132  -0.0000185   0.0000727   0.0000028  -0.0000347
   64  -0.0000383  -0.0000085   0.0000101  -0.0000879  -0.0000215   0.0000901
   65   0.0000173  -0.0000104   0.0000118   0.0000180   0.0000045   0.0000056
   66   0.0000194   0.0000134  -0.0000004   0.0001809   0.0000145  -0.0000173
   67   0.0000112  -0.0000053   0.0000064   0.0000208   0.0000067  -0.0000293
   68  -0.0000040   0.0000076  -0.0000065  -0.0000114  -0.0000016  -0.0000029
   69   0.0000048  -0.0000044   0.0000016   0.0000057  -0.0000012  -0.0000016
   70   0.0000229  -0.0000057   0.0000240   0.0002127   0.0000416  -0.0001653
   71  -0.0000084  -0.0000029   0.0000227  -0.0001087  -0.0000188   0.0001383
   72  -0.0000104  -0.0000265   0.0000409  -0.0001475  -0.0000012   0.0000106
   73   0.0000033  -0.0000015  -0.0000020   0.0000017   0.0000017  -0.0000069
   74   0.0000054  -0.0000062   0.0000149   0.0000075   0.0000051   0.0000156
   75  -0.0000056   0.0000003  -0.0000021  -0.0000281  -0.0000052   0.0000047
   76  -0.0000068   0.0000189  -0.0000243  -0.0001628  -0.0000417   0.0001749
   77   0.0000288   0.0000172  -0.0000427   0.0001643   0.0000179  -0.0001792
   78   0.0000125   0.0000202  -0.0000313   0.0000090  -0.0000209   0.0000757
   79   0.0000193  -0.0000194   0.0000162   0.0000608  -0.0000055  -0.0000135
   80   0.0000222  -0.0000369   0.0000205   0.0000830  -0.0000067  -0.0000221
   81   0.0000104  -0.0000105   0.0000027   0.0000324   0.0000132  -0.0000294
   82   0.0000015   0.0000019   0.0000038   0.0000849  -0.0000015  -0.0000308
   83  -0.0000101   0.0000033  -0.0000066  -0.0000660   0.0000047   0.0000073
   84   0.0000003  -0.0000014   0.0000070   0.0000284  -0.0000057   0.0000080
   85   0.0000007   0.0000071  -0.0000061   0.0000727   0.0000011  -0.0000227
   86   0.0000038   0.0000038   0.0000096   0.0000807  -0.0000062  -0.0000013
   87   0.0000001  -0.0000083   0.0000098  -0.0000371  -0.0000020   0.0000224
   88  -0.0000017   0.0000095  -0.0000142  -0.0000444   0.0000078  -0.0000051
   89   0.0000050  -0.0000093  -0.0000034  -0.0000071  -0.0000082   0.0000010
   90   0.0000056  -0.0000224   0.0000111  -0.0001191   0.0000017   0.0000325
   91  -0.0001320  -0.0002591   0.0006423  -0.0009538  -0.0004941   0.0017455
   92   0.0001776   0.0000923   0.0001499  -0.0020215  -0.0006538   0.0024793
   93  -0.0001971  -0.0004880   0.0005274   0.0006148   0.0001444  -0.0005674
   94   0.0000871   0.0000112  -0.0003828   0.0008667   0.0001842  -0.0009926
   95  -0.0000721  -0.0000310   0.0001516  -0.0002515  -0.0001308   0.0002972
   96  -0.0000149   0.0000111  -0.0001681   0.0001656   0.0000715  -0.0002424
   97   0.0000038   0.0000164   0.0000062  -0.0000689  -0.0000159   0.0001085
   98   0.0000129   0.0000065  -0.0000278   0.0000026  -0.0000024   0.0000087
   99   0.0000015  -0.0000038   0.0000146  -0.0000006  -0.0000078  -0.0000013
  100   0.0000114   0.0000182   0.0001837  -0.0003123   0.0000599   0.0003613
  101   0.0000714  -0.0000203  -0.0001245   0.0002506   0.0000449  -0.0002116
  102  -0.0000162  -0.0000606   0.0001900  -0.0000943  -0.0000217   0.0001525
  103  -0.0000021  -0.0000338  -0.0000673   0.0002304  -0.0000520  -0.0002412
  104   0.0000095   0.0000003   0.0000019  -0.0000047   0.0000251   0.0000146
  105  -0.0000091   0.0000007  -0.0000327  -0.0000048   0.0000099  -0.0000025
  106   0.0000050   0.0000124  -0.0000046  -0.0000383   0.0000120   0.0000314
  107   0.0000073   0.0000003  -0.0000198   0.0000040  -0.0000019   0.0000028
  108  -0.0000013  -0.0000047   0.0000102   0.0000067  -0.0000038  -0.0000080
  109  -0.0000235  -0.0000449   0.0000673  -0.0001229  -0.0000383   0.0001680
  110   0.0000119  -0.0000037   0.0000168   0.0000871   0.0000126  -0.0001019
  111  -0.0000166   0.0000352  -0.0000296  -0.0000195   0.0000082  -0.0000036
  112  -0.0000017   0.0000048  -0.0000084  -0.0000027   0.0000040  -0.0000078
  113  -0.0000002  -0.0000096   0.0000091   0.0000129  -0.0000017  -0.0000024
  114   0.0000017  -0.0000160   0.0000122   0.0000077  -0.0000063  -0.0000059
  115   0.0000038  -0.0000052   0.0000591   0.0000164   0.0000101   0.0000048
  116   0.0000053   0.0000125  -0.0000432  -0.0000530  -0.0000028   0.0000739
  117   0.0000075  -0.0000229   0.0000494  -0.0000065  -0.0000024   0.0000045
  118  -0.0000071   0.0000125  -0.0000557  -0.0000584  -0.0000130   0.0000286
  119   0.0000018   0.0000021  -0.0000134   0.0000482   0.0000135  -0.0000664
  120  -0.0000019   0.0000089  -0.0000254   0.0000163  -0.0000001  -0.0000062
  121   0.0000102   0.0000007  -0.0000397   0.0000738   0.0000034  -0.0000936
  122  -0.0000177  -0.0000080   0.0000377  -0.0000303  -0.0000064   0.0000156
  123  -0.0000019  -0.0000068  -0.0000061   0.0000077  -0.0000109   0.0000009
  124  -0.0000013   0.0000036  -0.0000015  -0.0000022   0.0000023   0.0000031
  125   0.0000008   0.0000019  -0.0000078  -0.0000004   0.0000030  -0.0000031
  126   0.0000020  -0.0000035   0.0000055   0.0000017  -0.0000022   0.0000017
  127  -0.0000104  -0.0000021   0.0000343  -0.0000656  -0.0000047   0.0000919
  128   0.0000091  -0.0000051  -0.0000191  -0.0000149  -0.0000134   0.0000559
  129   0.0000039  -0.0000091   0.0000252  -0.0000358  -0.0000105   0.0000592
  130   0.0000019  -0.0000011  -0.0000087   0.0000078  -0.0000019  -0.0000173
  131   0.0000011  -0.0000013   0.0000004   0.0000139   0.0000015  -0.0000238
  132  -0.0000015   0.0000017  -0.0000074   0.0000066   0.0000005  -0.0000056
  133  -0.0000002  -0.0000158   0.0000426   0.0000117  -0.0000002  -0.0000167
  134  -0.0000082  -0.0000041   0.0000198  -0.0000041  -0.0000061  -0.0000017
  135  -0.0000184   0.0000265  -0.0000371  -0.0000186   0.0000261  -0.0000390
  136  -0.0000030  -0.0000049   0.0000037   0.0000000  -0.0000021   0.0000020
  137  -0.0000017  -0.0000011   0.0000101   0.0000012  -0.0000019   0.0000019
  138   0.0000007  -0.0000105   0.0000220   0.0000056  -0.0000073   0.0000030
  139   0.0000023   0.0000142  -0.0000060  -0.0000500   0.0000111   0.0000771
  140   0.0000188  -0.0000058  -0.0000482   0.0000446  -0.0000108  -0.0000081
  141   0.0000061  -0.0000083   0.0000320  -0.0000124  -0.0000034   0.0000317
  142  -0.0000008  -0.0000016   0.0000086  -0.0000033   0.0000029  -0.0000076
  143  -0.0000016  -0.0000016   0.0000138  -0.0000044   0.0000001   0.0000014
  144  -0.0000020   0.0000010  -0.0000091   0.0000036   0.0000015  -0.0000073
  145  -0.0001543   0.0000252   0.0003372  -0.0003274   0.0001019   0.0000703
  146  -0.0001319   0.0000561   0.0003380  -0.0004480   0.0001357   0.0002298
  147  -0.0000093   0.0000078  -0.0000481   0.0000070   0.0000142  -0.0000499
  148   0.0001247  -0.0000262  -0.0002558   0.0002287  -0.0000677  -0.0000665
  149   0.0000883  -0.0000656  -0.0002275   0.0004219  -0.0001629  -0.0001866
  150  -0.0000387  -0.0000098   0.0002047   0.0000426  -0.0000706   0.0000704
  151   0.0000899  -0.0000288  -0.0001811   0.0002050  -0.0000866  -0.0000103
  152   0.0000322  -0.0000179  -0.0000853   0.0001327  -0.0000391  -0.0000799
  153   0.0000270  -0.0000022  -0.0000173   0.0000258  -0.0000148   0.0000154
  154  -0.0000033   0.0000002   0.0000155  -0.0000024   0.0000009  -0.0000130
  155  -0.0000204   0.0000131   0.0000518  -0.0000767   0.0000257   0.0000339
  156   0.0000013   0.0000022  -0.0000221  -0.0000024   0.0000054  -0.0000067
           31          32          33          34          35          36
    1   0.0000335   0.0002283   0.0000067  -0.0000859  -0.0001896  -0.0000040
    2   0.0000187   0.0003670   0.0000018  -0.0000720   0.0001757   0.0000256
    3   0.0000084  -0.0000735  -0.0001007  -0.0000619   0.0001408  -0.0000535
    4   0.0000022  -0.0000017  -0.0000016   0.0000067   0.0000227   0.0000118
    5  -0.0000092   0.0000027  -0.0000055   0.0000019  -0.0000089  -0.0000122
    6   0.0000013   0.0000210   0.0000094  -0.0000068   0.0000100   0.0000087
    7   0.0001388  -0.0002244   0.0000617   0.0004218  -0.0007463  -0.0000724
    8   0.0000068   0.0000758   0.0000618   0.0002890   0.0006855  -0.0003605
    9   0.0000099  -0.0002168  -0.0001544   0.0005113   0.0013337   0.0007104
   10  -0.0000046   0.0000323  -0.0000014  -0.0000198  -0.0000313  -0.0000062
   11  -0.0000007  -0.0000100  -0.0000403   0.0000276  -0.0000553   0.0001209
   12  -0.0000038   0.0000206  -0.0000280  -0.0000145  -0.0001180   0.0000320
   13   0.0006505   0.0014432  -0.0001143   0.0003024   0.0004736   0.0000269
   14  -0.0002948   0.0016120   0.0006840  -0.0008558  -0.0053816  -0.0022528
   15  -0.0001905  -0.0000021   0.0002099  -0.0011903  -0.0045766  -0.0007945
   16  -0.0000859  -0.0000618  -0.0001437   0.0000219   0.0003110   0.0000834
   17  -0.0000068  -0.0000683   0.0000166  -0.0000306   0.0001927  -0.0003444
   18   0.0000616   0.0000093   0.0000278   0.0002530  -0.0001355   0.0003615
   19   0.0001695  -0.0008355  -0.0000682   0.0004438  -0.0000467  -0.0000223
   20   0.0001042  -0.0004304   0.0001742   0.0002396   0.0001734  -0.0000233
   21  -0.0000481   0.0004053   0.0003583  -0.0001713  -0.0001208  -0.0001784
   22   0.0038835   0.0276176   0.0128056  -0.0031297  -0.0151883  -0.0079435
   23  -0.0023822  -0.0128495  -0.0053475  -0.0013582  -0.0179703  -0.0089824
   24  -0.0006261  -0.0035918  -0.0034228   0.0017443   0.0195637   0.0085014
   25   0.0005654  -0.0002477   0.0003937  -0.0001966  -0.0000952  -0.0001246
   26   0.0003972   0.0012192   0.0003930  -0.0000803   0.0012104   0.0006917
   27   0.0004287   0.0000400  -0.0000520  -0.0001087  -0.0001852   0.0008591
   28  -0.2572414   0.0963823   0.0363594  -0.1174841  -0.0788466   0.0831617
   29   0.0978376  -0.0918255  -0.0164171  -0.0795345  -0.1361425   0.0941493
   30   0.0367627  -0.0164380  -0.0533659   0.0829943   0.0931239  -0.1448226
   31   0.2780826  -0.1063920  -0.0404749  -0.0143135   0.0063541   0.0017290
   32  -0.1063920   0.1004863   0.0205240  -0.0178456   0.0086853   0.0020766
   33  -0.0404749   0.0205240   0.0546778   0.0179658  -0.0091506  -0.0034574
   34  -0.0143135  -0.0178456   0.0179658   0.1242136   0.0886543  -0.0916631
   35   0.0063541   0.0086853  -0.0091506   0.0886543   0.1498719  -0.1014667
   36   0.0017290   0.0020766  -0.0034574  -0.0916631  -0.1014667   0.1551477
   37  -0.0133609   0.0013604  -0.0262066   0.0089404  -0.0003095   0.0156204
   38   0.0054457  -0.0014376   0.0121220   0.0103532  -0.0015794   0.0160892
   39   0.0025750   0.0000621   0.0054615  -0.0097216   0.0011184  -0.0170450
   40   0.0008392  -0.0030124  -0.0014020   0.0005714  -0.0010322  -0.0003560
   41  -0.0004717  -0.0052591  -0.0024600   0.0006142   0.0012574   0.0002058
   42   0.0001262  -0.0023376  -0.0009072  -0.0004561   0.0013763   0.0005248
   43   0.0000948   0.0000440  -0.0004054   0.0004274   0.0009294  -0.0000574
   44  -0.0001164   0.0001555   0.0001246  -0.0000201  -0.0000286   0.0002276
   45  -0.0001854  -0.0002397   0.0001683   0.0001362  -0.0007462   0.0000962
   46   0.0002010  -0.0002833   0.0003344   0.0000205   0.0000669   0.0001039
   47  -0.0002475   0.0001014  -0.0001685   0.0000241  -0.0000477   0.0000808
   48   0.0000802   0.0001819   0.0002741  -0.0000884  -0.0000163  -0.0001089
   49   0.0001446   0.0020359   0.0009706   0.0000510   0.0000348  -0.0003031
   50  -0.0004624  -0.0002185  -0.0003217  -0.0000055   0.0001224   0.0000646
   51  -0.0001314  -0.0002921   0.0004650  -0.0001021  -0.0003895   0.0001275
   52   0.0000053  -0.0000591  -0.0000203   0.0000168   0.0000416  -0.0000023
   53  -0.0000064  -0.0006688  -0.0003205  -0.0000223   0.0000243   0.0000972
   54  -0.0000184  -0.0002334  -0.0001239  -0.0000140  -0.0000321   0.0000096
   55   0.0000258  -0.0000556  -0.0000250  -0.0000258  -0.0000150  -0.0000030
   56   0.0000726   0.0000100   0.0001162  -0.0000244  -0.0000009  -0.0000263
   57   0.0000436  -0.0000622  -0.0000050  -0.0000269   0.0000213  -0.0000235
   58   0.0000237  -0.0000788  -0.0000114   0.0000728   0.0001242  -0.0000172
   59   0.0000029   0.0000073  -0.0000072   0.0000067   0.0000354   0.0000005
   60  -0.0000572   0.0000679   0.0000461   0.0000098  -0.0000666  -0.0000010
   61   0.0000017   0.0000041  -0.0000033  -0.0000113  -0.0000143   0.0000062
   62  -0.0000040  -0.0000220  -0.0000146  -0.0000322  -0.0000377   0.0000118
   63  -0.0000015  -0.0000339  -0.0000013   0.0000041   0.0000186   0.0000020
   64  -0.0000229   0.0000508   0.0000056  -0.0000140  -0.0000527   0.0000016
   65   0.0000053  -0.0000028  -0.0000062   0.0000001   0.0000159  -0.0000064
   66   0.0000525  -0.0000819  -0.0000425  -0.0000161   0.0000379   0.0000054
   67   0.0000057  -0.0000141  -0.0000019   0.0000044   0.0000146  -0.0000004
   68  -0.0000037   0.0000044   0.0000037   0.0000047   0.0000028  -0.0000019
   69  -0.0000002  -0.0000020  -0.0000000   0.0000005   0.0000026  -0.0000024
   70   0.0000412  -0.0001022  -0.0000300   0.0000231   0.0001061   0.0000014
   71   0.0000171   0.0000171  -0.0000086  -0.0000459  -0.0001001   0.0000104
   72  -0.0000330   0.0000631   0.0000215   0.0000039  -0.0000300   0.0000035
   73   0.0000006  -0.0000018   0.0000013  -0.0000001   0.0000013   0.0000016
   74   0.0000133  -0.0000071  -0.0000095  -0.0000142  -0.0000138   0.0000073
   75  -0.0000074   0.0000093   0.0000067   0.0000015  -0.0000097  -0.0000007
   76  -0.0000098   0.0000530   0.0000088  -0.0000321  -0.0001024  -0.0000072
   77  -0.0000136  -0.0000382   0.0000045   0.0000543   0.0001316  -0.0000120
   78   0.0000162  -0.0000135  -0.0000064  -0.0000187  -0.0000317  -0.0000056
   79   0.0000108  -0.0000245  -0.0000111  -0.0000049   0.0000147   0.0000006
   80   0.0000161  -0.0000370  -0.0000178   0.0000054   0.0000325  -0.0000026
   81   0.0000096  -0.0000177  -0.0000050   0.0000021   0.0000180   0.0000023
   82   0.0000030  -0.0000339  -0.0000124   0.0000030   0.0000188  -0.0000007
   83  -0.0000073   0.0000269   0.0000122   0.0000043  -0.0000069  -0.0000025
   84   0.0000024  -0.0000089  -0.0000053  -0.0000007   0.0000011  -0.0000017
   85   0.0000033  -0.0000276  -0.0000107   0.0000024   0.0000137   0.0000013
   86   0.0000117  -0.0000350  -0.0000168  -0.0000142  -0.0000036   0.0000077
   87  -0.0000028   0.0000150   0.0000013  -0.0000090  -0.0000164   0.0000025
   88  -0.0000043   0.0000161   0.0000091   0.0000008  -0.0000059   0.0000001
   89  -0.0000086   0.0000066   0.0000075   0.0000066   0.0000033  -0.0000037
   90  -0.0000158   0.0000529   0.0000171   0.0000027  -0.0000196  -0.0000043
   91   0.0002018  -0.0001405  -0.0001028  -0.0002705  -0.0008062  -0.0002203
   92   0.0001505   0.0000892  -0.0000070  -0.0003335  -0.0012692  -0.0003314
   93  -0.0000839   0.0000409  -0.0000043   0.0000841   0.0003235   0.0000803
   94  -0.0001722   0.0000961   0.0000981   0.0001965   0.0006165   0.0000615
   95   0.0000368  -0.0001390  -0.0000187   0.0000252  -0.0000855  -0.0001029
   96  -0.0000260   0.0000354   0.0000554   0.0000296   0.0000979   0.0000218
   97   0.0000205  -0.0000144  -0.0000068  -0.0000216  -0.0000580  -0.0000100
   98   0.0000042   0.0000053   0.0000079  -0.0000031  -0.0000062  -0.0000011
   99  -0.0000042  -0.0000043  -0.0000031   0.0000044   0.0000066  -0.0000034
  100   0.0000988  -0.0000299  -0.0000811  -0.0001195  -0.0002639   0.0000189
  101  -0.0000569   0.0001358   0.0000443  -0.0000107   0.0000951   0.0000597
  102   0.0000089   0.0000038  -0.0000535  -0.0000421  -0.0000773   0.0000019
  103  -0.0000643  -0.0000143   0.0000620   0.0000953   0.0001819  -0.0000213
  104   0.0000031   0.0000079   0.0000039  -0.0000049  -0.0000133   0.0000028
  105   0.0000112  -0.0000126   0.0000227   0.0000148   0.0000037  -0.0000096
  106   0.0000121  -0.0000026  -0.0000038  -0.0000100  -0.0000256  -0.0000001
  107   0.0000037   0.0000061   0.0000119  -0.0000025  -0.0000046  -0.0000011
  108  -0.0000033  -0.0000014  -0.0000025   0.0000041   0.0000080  -0.0000014
  109   0.0000076   0.0000173   0.0000042  -0.0000328  -0.0000975  -0.0000137
  110  -0.0000000  -0.0000352  -0.0000055   0.0000319   0.0000751  -0.0000092
  111   0.0000113  -0.0000112  -0.0000028  -0.0000040  -0.0000161   0.0000114
  112  -0.0000025   0.0000040   0.0000036   0.0000024   0.0000019   0.0000015
  113  -0.0000018   0.0000012  -0.0000019   0.0000004   0.0000044   0.0000003
  114  -0.0000098   0.0000080   0.0000018   0.0000057   0.0000114  -0.0000040
  115   0.0000391  -0.0000602  -0.0000314  -0.0000115  -0.0000046   0.0000000
  116  -0.0000054   0.0000641   0.0000125  -0.0000403  -0.0000693   0.0000224
  117   0.0000014  -0.0000038  -0.0000109  -0.0000042  -0.0000017  -0.0000028
  118  -0.0000395   0.0000676   0.0000297   0.0000065  -0.0000153  -0.0000026
  119  -0.0000086  -0.0000084   0.0000045   0.0000216   0.0000461  -0.0000042
  120  -0.0000029   0.0000018   0.0000048   0.0000034   0.0000077   0.0000001
  121  -0.0000223   0.0000070   0.0000176   0.0000314   0.0000662  -0.0000040
  122   0.0000035  -0.0000322  -0.0000078   0.0000181   0.0000095  -0.0000208
  123  -0.0000040   0.0000019   0.0000102   0.0000088   0.0000101  -0.0000091
  124   0.0000035  -0.0000040  -0.0000008  -0.0000020  -0.0000040   0.0000008
  125   0.0000004   0.0000007   0.0000021   0.0000009   0.0000003   0.0000002
  126  -0.0000019   0.0000027  -0.0000011  -0.0000016  -0.0000011   0.0000011
  127   0.0000256  -0.0000062  -0.0000167  -0.0000347  -0.0000664   0.0000064
  128   0.0000004   0.0000453   0.0000089  -0.0000376  -0.0000539   0.0000208
  129   0.0000049   0.0000173  -0.0000073  -0.0000282  -0.0000463   0.0000090
  130  -0.0000109   0.0000077   0.0000067   0.0000099   0.0000147  -0.0000036
  131  -0.0000042  -0.0000054   0.0000014   0.0000111   0.0000199  -0.0000052
  132  -0.0000003  -0.0000016   0.0000023   0.0000039   0.0000062  -0.0000015
  133  -0.0000131  -0.0000155  -0.0000056   0.0000251   0.0000314  -0.0000168
  134   0.0000065  -0.0000194  -0.0000025   0.0000059   0.0000046  -0.0000057
  135   0.0000018  -0.0000290  -0.0000005   0.0000264   0.0000246  -0.0000068
  136   0.0000000   0.0000013   0.0000002   0.0000001  -0.0000002   0.0000003
  137   0.0000002  -0.0000007  -0.0000046  -0.0000014  -0.0000001   0.0000001
  138  -0.0000034   0.0000009  -0.0000037  -0.0000004   0.0000026  -0.0000014
  139   0.0000298   0.0000170  -0.0000140  -0.0000506  -0.0000742   0.0000225
  140  -0.0000144   0.0000491   0.0000238  -0.0000132  -0.0000048   0.0000150
  141   0.0000036   0.0000093  -0.0000103  -0.0000216  -0.0000255   0.0000070
  142  -0.0000041  -0.0000052  -0.0000004   0.0000083   0.0000094  -0.0000055
  143   0.0000025  -0.0000082  -0.0000046   0.0000005   0.0000011  -0.0000029
  144  -0.0000015  -0.0000028   0.0000033   0.0000079   0.0000084  -0.0000028
  145   0.0000091  -0.0003344  -0.0001374   0.0001651   0.0000507  -0.0001165
  146   0.0000773  -0.0002751  -0.0001801   0.0000316  -0.0001123  -0.0000627
  147  -0.0000114  -0.0000310   0.0000232   0.0000455   0.0000400  -0.0000200
  148  -0.0000070   0.0002319   0.0001169  -0.0001015  -0.0000227   0.0000678
  149  -0.0000643   0.0002342   0.0001570  -0.0000412   0.0000880   0.0000587
  150  -0.0000103   0.0000278  -0.0001054  -0.0000644  -0.0000141   0.0000189
  151   0.0000059   0.0002237   0.0000885  -0.0001244  -0.0000566   0.0000773
  152  -0.0000298   0.0000655   0.0000524   0.0000065   0.0000473   0.0000104
  153   0.0000062   0.0000471   0.0000062  -0.0000395  -0.0000280   0.0000199
  154  -0.0000014  -0.0000122  -0.0000050   0.0000119   0.0000166  -0.0000088
  155   0.0000203  -0.0000485  -0.0000315   0.0000044  -0.0000154  -0.0000123
  156   0.0000030  -0.0000030   0.0000086   0.0000077   0.0000050  -0.0000039
           37          38          39          40          41          42
    1   0.0000125  -0.0000056  -0.0000474  -0.0024980  -0.0066546   0.0012089
    2   0.0000209   0.0000599   0.0000130  -0.0174766  -0.0238499   0.0193188
    3  -0.0000624  -0.0000038  -0.0000419  -0.0065445  -0.0034454   0.0096144
    4   0.0000186   0.0000131   0.0000115   0.0006857   0.0006416   0.0001122
    5  -0.0000128  -0.0000310  -0.0000395   0.0011365   0.0012368   0.0006789
    6   0.0000091   0.0000232   0.0000305  -0.0007637  -0.0012025   0.0006256
    7   0.0001013   0.0001219   0.0002347  -0.0002090  -0.0006649  -0.0012824
    8  -0.0000802  -0.0000543   0.0001133  -0.0005902   0.0013831  -0.0000937
    9   0.0002344  -0.0001180   0.0003136  -0.0009906   0.0000004   0.0011722
   10   0.0000300   0.0000699   0.0000530  -0.0001490  -0.0001372   0.0001708
   11   0.0001444   0.0001116   0.0002253  -0.0000325  -0.0001477  -0.0000060
   12   0.0000934   0.0002055   0.0000582   0.0001370  -0.0000838   0.0000918
   13  -0.0000686   0.0001916   0.0006860  -0.0263217  -0.0176977   0.0243970
   14   0.0004882   0.0020372   0.0008445   0.0042754   0.0094199  -0.0074717
   15  -0.0006567  -0.0013075   0.0005193   0.0097065   0.0031042  -0.0062496
   16   0.0001002   0.0002895  -0.0002589   0.0013222   0.0000781   0.0005449
   17  -0.0004744  -0.0000581  -0.0003893   0.0008496   0.0003317  -0.0006266
   18   0.0003297   0.0006863   0.0007086  -0.0012107  -0.0001315   0.0002241
   19  -0.0000590  -0.0000237   0.0000580  -0.0002392  -0.0027509   0.0022689
   20   0.0000242  -0.0000813  -0.0000099  -0.0022040  -0.0028231   0.0027328
   21  -0.0001246   0.0001195   0.0000115   0.0012471   0.0030468  -0.0021001
   22  -0.0030750  -0.0156845  -0.0069069  -0.1581644   0.0354153   0.0128341
   23  -0.0003507   0.0008506   0.0004504   0.0343091  -0.0937772  -0.0058745
   24  -0.0033790  -0.0272428  -0.0133200   0.0143840  -0.0049443  -0.0819822
   25   0.0007249  -0.0006517   0.0001639  -0.0185266   0.0044531  -0.0264085
   26  -0.0009355  -0.0053337  -0.0030443   0.0082074  -0.0019563   0.0121810
   27   0.0000325  -0.0026437   0.0001607   0.0032398  -0.0010053   0.0048915
   28  -0.1062713   0.0076172  -0.1072873   0.0037014   0.0299516   0.0129685
   29   0.0077285  -0.0478570   0.0133771   0.0035300  -0.0190674  -0.0081477
   30  -0.1068426   0.0137987  -0.2406378   0.0006870  -0.0076693  -0.0038193
   31  -0.0133609   0.0054457   0.0025750   0.0008392  -0.0004717   0.0001262
   32   0.0013604  -0.0014376   0.0000621  -0.0030124  -0.0052591  -0.0023376
   33  -0.0262066   0.0121220   0.0054615  -0.0014020  -0.0024600  -0.0009072
   34   0.0089404   0.0103532  -0.0097216   0.0005714   0.0006142  -0.0004561
   35  -0.0003095  -0.0015794   0.0011184  -0.0010322   0.0012574   0.0013763
   36   0.0156204   0.0160892  -0.0170450  -0.0003560   0.0002058   0.0005248
   37   0.1121791  -0.0076803   0.1197958   0.0005229   0.0001053   0.0010493
   38  -0.0076803   0.0520894  -0.0127865  -0.0012725   0.0016303  -0.0002123
   39   0.1197958  -0.0127865   0.2626243  -0.0006544   0.0009685   0.0001614
   40   0.0005229  -0.0012725  -0.0006544   0.5080038   0.0410645   0.0029274
   41   0.0001053   0.0016303   0.0009685   0.0410645   0.4797746  -0.0465499
   42   0.0010493  -0.0002123   0.0001614   0.0029274  -0.0465499   0.5710650
   43   0.0000193   0.0001159  -0.0000562  -0.1152691  -0.0723576   0.0844663
   44  -0.0000177  -0.0000352  -0.0000301  -0.0726914  -0.1235181   0.0912628
   45   0.0000319   0.0001191  -0.0000452   0.0853394   0.0919476  -0.1559780
   46   0.0003154   0.0009425   0.0010550  -0.1146160   0.0042744  -0.1069629
   47   0.0000466  -0.0003417  -0.0005996   0.0043630  -0.0477500   0.0115691
   48  -0.0002093   0.0006818   0.0004536  -0.1080825   0.0112447  -0.2238311
   49   0.0000949  -0.0000982   0.0003196  -0.0820597  -0.0115491  -0.0056978
   50   0.0000594  -0.0001130  -0.0001780  -0.0119858  -0.1635660  -0.0370688
   51   0.0001435   0.0000481   0.0003279  -0.0047408  -0.0379111  -0.0959909
   52   0.0000027   0.0000591   0.0000326   0.0054902  -0.0026444  -0.0013534
   53  -0.0000504  -0.0000033  -0.0001144   0.0283669  -0.0134814  -0.0050793
   54  -0.0000038   0.0001048  -0.0000056   0.0117194  -0.0058910  -0.0031397
   55  -0.0000734   0.0001092   0.0000461  -0.0029276  -0.0005547  -0.0042672
   56   0.0000941   0.0000822   0.0002565  -0.0155863   0.0001355  -0.0287382
   57   0.0000057   0.0002096   0.0001675  -0.0065641  -0.0001577  -0.0116693
   58  -0.0000147  -0.0000077   0.0000232  -0.0014984  -0.0015337   0.0028445
   59  -0.0000001   0.0000050   0.0000030  -0.0008116   0.0005259   0.0022407
   60   0.0000258  -0.0000018   0.0000079   0.0026292   0.0013889  -0.0034581
   61   0.0000039   0.0000084  -0.0000041  -0.0000793  -0.0000781   0.0001025
   62  -0.0000005   0.0000124  -0.0000041   0.0007595   0.0003852  -0.0004712
   63  -0.0000048  -0.0000015  -0.0000016   0.0004206   0.0005351  -0.0010130
   64   0.0000153  -0.0000018  -0.0000248  -0.0000869  -0.0002028   0.0003787
   65  -0.0000019   0.0000010   0.0000025  -0.0005946  -0.0002736   0.0008503
   66  -0.0000346   0.0000039  -0.0000162  -0.0005782  -0.0002171   0.0010364
   67  -0.0000005   0.0000022   0.0000108   0.0000093   0.0000463  -0.0001066
   68   0.0000010  -0.0000031   0.0000009   0.0000041  -0.0000086  -0.0000551
   69  -0.0000007  -0.0000004   0.0000021   0.0000552   0.0000248  -0.0000481
   70  -0.0000151   0.0000020   0.0000351  -0.0000791   0.0001727   0.0000068
   71  -0.0000001   0.0000082  -0.0000277   0.0000881  -0.0000137   0.0000205
   72   0.0000400   0.0000017   0.0000213  -0.0000176  -0.0000452  -0.0002414
   73  -0.0000013   0.0000013   0.0000017   0.0000340   0.0000449  -0.0001172
   74  -0.0000025   0.0000050  -0.0000052  -0.0002179  -0.0000654   0.0003488
   75   0.0000039  -0.0000000   0.0000007   0.0002124   0.0000949  -0.0003087
   76  -0.0000008  -0.0000039  -0.0000341   0.0001443  -0.0001036  -0.0000035
   77  -0.0000061  -0.0000105   0.0000341  -0.0000658   0.0000399  -0.0000472
   78  -0.0000253  -0.0000005  -0.0000241  -0.0000133  -0.0000089   0.0002234
   79  -0.0000050   0.0000042   0.0000067  -0.0000124  -0.0000202   0.0002522
   80  -0.0000065   0.0000071   0.0000050  -0.0003070  -0.0004676   0.0007353
   81  -0.0000033   0.0000022   0.0000051  -0.0002536  -0.0000288   0.0001830
   82  -0.0000057  -0.0000012   0.0000033   0.0005040   0.0000736  -0.0000232
   83   0.0000053  -0.0000026   0.0000008  -0.0004051   0.0000139  -0.0000393
   84  -0.0000015   0.0000010  -0.0000002   0.0002417  -0.0000366   0.0000465
   85  -0.0000055  -0.0000016  -0.0000014   0.0004553   0.0000446  -0.0000042
   86  -0.0000079   0.0000041  -0.0000049   0.0002099   0.0001877  -0.0000900
   87   0.0000019   0.0000014  -0.0000038  -0.0001350  -0.0000933   0.0003167
   88   0.0000009  -0.0000032  -0.0000005  -0.0003480  -0.0000077  -0.0000542
   89   0.0000025   0.0000019   0.0000024   0.0001904   0.0000032  -0.0001944
   90   0.0000130   0.0000010   0.0000041  -0.0002231  -0.0003495   0.0005489
   91  -0.0000444   0.0000813  -0.0001114   0.0010190   0.0006915   0.0000328
   92  -0.0000898  -0.0000015  -0.0002474   0.0008603  -0.0003133  -0.0001378
   93   0.0000895   0.0000921   0.0000805  -0.0002737  -0.0000172  -0.0000894
   94  -0.0000284  -0.0000389   0.0000706  -0.0004262  -0.0000355  -0.0001834
   95   0.0000088   0.0000012   0.0000292   0.0001715   0.0003522  -0.0001888
   96  -0.0000410  -0.0000130  -0.0000158  -0.0001777  -0.0001809  -0.0000778
   97  -0.0000108   0.0000008  -0.0000146   0.0000817   0.0000692   0.0000440
   98  -0.0000114  -0.0000011  -0.0000075   0.0000067  -0.0000092   0.0000030
   99   0.0000063   0.0000001   0.0000065  -0.0000014   0.0000078  -0.0000056
  100   0.0000286   0.0000133  -0.0000387   0.0000065  -0.0002767   0.0003531
  101  -0.0000199   0.0000093  -0.0000218  -0.0000926  -0.0002545   0.0000366
  102   0.0000451   0.0000162   0.0000148   0.0000067  -0.0001418   0.0001366
  103  -0.0000215   0.0000034   0.0000380  -0.0000270   0.0001735  -0.0001562
  104  -0.0000046   0.0000015  -0.0000068  -0.0000297  -0.0000978   0.0000561
  105  -0.0000215  -0.0000001  -0.0000107  -0.0000063   0.0000042  -0.0000178
  106  -0.0000015  -0.0000023  -0.0000064   0.0000025  -0.0000227   0.0000218
  107  -0.0000111   0.0000025  -0.0000059   0.0000061   0.0000004  -0.0000048
  108   0.0000046   0.0000003   0.0000055  -0.0000026   0.0000060  -0.0000014
  109  -0.0000033   0.0000108  -0.0000216   0.0000979  -0.0000354  -0.0000314
  110   0.0000020  -0.0000028   0.0000296  -0.0000757   0.0000323   0.0000420
  111  -0.0000030  -0.0000019  -0.0000126   0.0000198   0.0000364  -0.0000186
  112   0.0000001  -0.0000011  -0.0000018   0.0000117  -0.0000024  -0.0000240
  113   0.0000017   0.0000011   0.0000021  -0.0000018  -0.0000040   0.0000150
  114   0.0000059   0.0000005   0.0000059  -0.0000030  -0.0000073  -0.0000137
  115   0.0000036   0.0000055   0.0000156  -0.0000631   0.0000618   0.0001155
  116  -0.0000084   0.0000047  -0.0000375   0.0000668  -0.0000784  -0.0000193
  117   0.0000135   0.0000021   0.0000158  -0.0000179  -0.0000067   0.0000098
  118   0.0000011  -0.0000070  -0.0000187   0.0000920  -0.0000746  -0.0001330
  119  -0.0000005  -0.0000035   0.0000123  -0.0000247   0.0000160  -0.0000240
  120  -0.0000086  -0.0000020  -0.0000072   0.0000032  -0.0000105   0.0000266
  121  -0.0000046  -0.0000037   0.0000108  -0.0000288   0.0000057  -0.0000415
  122   0.0000076  -0.0000038   0.0000147   0.0000030   0.0000367  -0.0000180
  123  -0.0000079   0.0000004  -0.0000007   0.0000113   0.0000087  -0.0000250
  124  -0.0000014   0.0000002  -0.0000019  -0.0000026   0.0000036   0.0000077
  125  -0.0000013  -0.0000004  -0.0000021  -0.0000029  -0.0000009  -0.0000051
  126   0.0000024   0.0000011   0.0000017  -0.0000009  -0.0000038   0.0000027
  127   0.0000011   0.0000056  -0.0000145   0.0000302  -0.0000003   0.0000440
  128  -0.0000094   0.0000103  -0.0000270   0.0000390  -0.0000458   0.0000119
  129   0.0000051   0.0000057  -0.0000070   0.0000233  -0.0000271   0.0000256
  130   0.0000009  -0.0000020   0.0000034   0.0000005  -0.0000082  -0.0000243
  131   0.0000012  -0.0000025   0.0000081  -0.0000100   0.0000060  -0.0000097
  132  -0.0000029  -0.0000003  -0.0000012   0.0000009   0.0000050  -0.0000058
  133   0.0000133  -0.0000015   0.0000231  -0.0000282  -0.0000181   0.0000104
  134   0.0000012   0.0000006   0.0000081  -0.0000033   0.0000415   0.0000027
  135  -0.0000001  -0.0000133  -0.0000016  -0.0000112   0.0000431  -0.0000477
  136   0.0000006   0.0000012  -0.0000000   0.0000002  -0.0000018   0.0000046
  137   0.0000034   0.0000002   0.0000029  -0.0000023   0.0000003   0.0000051
  138   0.0000055   0.0000023   0.0000065  -0.0000020  -0.0000034   0.0000100
  139  -0.0000065   0.0000047  -0.0000284   0.0000248  -0.0000387   0.0000534
  140  -0.0000173   0.0000082  -0.0000195   0.0000160  -0.0000488  -0.0000075
  141   0.0000073   0.0000035   0.0000019   0.0000040  -0.0000294   0.0000351
  142   0.0000043  -0.0000021   0.0000066  -0.0000073  -0.0000060  -0.0000022
  143   0.0000033  -0.0000012   0.0000059  -0.0000034   0.0000074   0.0000047
  144  -0.0000024  -0.0000010  -0.0000010  -0.0000034   0.0000027  -0.0000089
  145   0.0001393  -0.0000549   0.0001154  -0.0000979   0.0001794   0.0000517
  146   0.0001384  -0.0000504   0.0000675  -0.0000645   0.0000284   0.0001719
  147  -0.0000154  -0.0000045  -0.0000037  -0.0000106   0.0000440  -0.0000540
  148  -0.0001095   0.0000358  -0.0000768   0.0000506  -0.0001182  -0.0000581
  149  -0.0001237   0.0000605  -0.0000504   0.0000758   0.0000122  -0.0001163
  150   0.0000589   0.0000060   0.0000381   0.0000064  -0.0000346   0.0001308
  151  -0.0000927   0.0000441  -0.0000751   0.0000747  -0.0001093  -0.0000024
  152  -0.0000348   0.0000134  -0.0000116   0.0000130   0.0000055  -0.0000554
  153  -0.0000090   0.0000062  -0.0000092   0.0000189  -0.0000318   0.0000112
  154   0.0000066  -0.0000042   0.0000121  -0.0000114   0.0000123  -0.0000042
  155   0.0000208  -0.0000105   0.0000129  -0.0000174   0.0000126   0.0000254
  156  -0.0000073  -0.0000005  -0.0000049  -0.0000012   0.0000063  -0.0000113
           43          44          45          46          47          48
    1   0.0006923   0.0001901  -0.0004648  -0.0000882   0.0000273   0.0002568
    2  -0.0000935  -0.0045865  -0.0020608   0.0004389   0.0019836   0.0009219
    3  -0.0007692  -0.0042277  -0.0007560  -0.0006818  -0.0013206   0.0003884
    4  -0.0000199   0.0003376   0.0000407  -0.0001438   0.0001254  -0.0002262
    5  -0.0000953   0.0002677  -0.0002138  -0.0002408  -0.0003877  -0.0003130
    6   0.0002892  -0.0002686   0.0003787   0.0003330   0.0008952   0.0008519
    7   0.0004106   0.0007806   0.0000341  -0.0001496  -0.0000951   0.0003653
    8   0.0010524  -0.0004145  -0.0005264   0.0000842  -0.0002320   0.0000745
    9   0.0000037  -0.0003779  -0.0001235   0.0000669  -0.0001266   0.0000250
   10  -0.0000443  -0.0000767   0.0000006   0.0001468   0.0001565   0.0001193
   11  -0.0000840   0.0000325   0.0000360   0.0001474  -0.0000702   0.0000560
   12  -0.0000325   0.0000282   0.0000312   0.0000973   0.0000783  -0.0000715
   13  -0.0049707   0.0027253   0.0016132   0.0012043  -0.0010139   0.0003451
   14   0.0040473  -0.0011339  -0.0014515   0.0000458   0.0001179  -0.0001566
   15  -0.0002222  -0.0006442   0.0007689  -0.0015646   0.0001379   0.0006832
   16   0.0002210  -0.0000446  -0.0002885  -0.0000850  -0.0001355  -0.0002952
   17   0.0000651  -0.0000998  -0.0002539  -0.0005058   0.0002400  -0.0004132
   18   0.0001536   0.0000176   0.0005046   0.0008618  -0.0005445   0.0004341
   19  -0.0008088   0.0005003   0.0003827   0.0003765  -0.0001102  -0.0000760
   20  -0.0012157   0.0006530   0.0005358   0.0001464  -0.0001207  -0.0000605
   21   0.0012165  -0.0003954  -0.0000212   0.0003641  -0.0000481   0.0002115
   22  -0.0161746   0.0070985   0.0018503  -0.0183730   0.0087336   0.0028516
   23  -0.0166403   0.0075421   0.0032606   0.0028362  -0.0017112   0.0000363
   24   0.0202338  -0.0104122  -0.0045400  -0.0265390   0.0132366   0.0038548
   25   0.0007791  -0.0007493   0.0000679  -0.0048940   0.0029080   0.0011717
   26  -0.0005266   0.0004689  -0.0004376   0.0024181  -0.0007913  -0.0006425
   27  -0.0006396   0.0001689   0.0008035   0.0014786  -0.0009955   0.0011473
   28   0.0009922   0.0002426  -0.0002308   0.0009313   0.0004117   0.0004505
   29  -0.0014021   0.0012627   0.0006271  -0.0014719   0.0008523  -0.0001193
   30  -0.0004064  -0.0003851  -0.0000629  -0.0008859   0.0014749   0.0007215
   31   0.0000948  -0.0001164  -0.0001854   0.0002010  -0.0002475   0.0000802
   32   0.0000440   0.0001555  -0.0002397  -0.0002833   0.0001014   0.0001819
   33  -0.0004054   0.0001246   0.0001683   0.0003344  -0.0001685   0.0002741
   34   0.0004274  -0.0000201   0.0001362   0.0000205   0.0000241  -0.0000884
   35   0.0009294  -0.0000286  -0.0007462   0.0000669  -0.0000477  -0.0000163
   36  -0.0000574   0.0002276   0.0000962   0.0001039   0.0000808  -0.0001089
   37   0.0000193  -0.0000177   0.0000319   0.0003154   0.0000466  -0.0002093
   38   0.0001159  -0.0000352   0.0001191   0.0009425  -0.0003417   0.0006818
   39  -0.0000562  -0.0000301  -0.0000452   0.0010550  -0.0005996   0.0004536
   40  -0.1152691  -0.0726914   0.0853394  -0.1146160   0.0043630  -0.1080825
   41  -0.0723576  -0.1235181   0.0919476   0.0042744  -0.0477500   0.0112447
   42   0.0844663   0.0912628  -0.1559780  -0.1069629   0.0115691  -0.2238311
   43   0.1264810   0.0788125  -0.0945521   0.0091237   0.0097538  -0.0107536
   44   0.0788125   0.1375095  -0.0983090  -0.0002532  -0.0010764   0.0012809
   45  -0.0945521  -0.0983090   0.1668509   0.0142148   0.0151358  -0.0183848
   46   0.0091237  -0.0002532   0.0142148   0.1266766  -0.0075313   0.1199852
   47   0.0097538  -0.0010764   0.0151358  -0.0075313   0.0538095  -0.0095447
   48  -0.0107536   0.0012809  -0.0183848   0.1199852  -0.0095447   0.2445791
   49  -0.0022941  -0.0155964  -0.0078698  -0.0020997  -0.0171686  -0.0063884
   50  -0.0020293  -0.0181482  -0.0087109  -0.0001901  -0.0003340  -0.0001117
   51   0.0016436   0.0205049   0.0084882  -0.0027820  -0.0274679  -0.0119909
   52   0.0004916   0.0006552  -0.0000378   0.0005058   0.0003878   0.0004021
   53   0.0000036   0.0006670   0.0008329  -0.0003392   0.0011835  -0.0001683
   54  -0.0003941   0.0004421   0.0004675   0.0003521   0.0003401   0.0000091
   55  -0.0001274  -0.0002558  -0.0000219   0.0008648  -0.0011497   0.0000259
   56   0.0000721   0.0013179   0.0006735  -0.0003611  -0.0055080  -0.0026885
   57   0.0000459  -0.0002528   0.0008333  -0.0002035  -0.0024303   0.0003400
   58   0.0001607  -0.0010974  -0.0001093   0.0001613   0.0004721   0.0003496
   59   0.0000217  -0.0003598  -0.0003838  -0.0001147  -0.0000086  -0.0001239
   60   0.0002331   0.0013335   0.0005385   0.0001355   0.0000446   0.0002213
   61  -0.0000207  -0.0001063   0.0000161   0.0000299  -0.0000027  -0.0000512
   62  -0.0000295   0.0000917   0.0000888   0.0000219  -0.0000332   0.0000183
   63   0.0000531   0.0002185   0.0000781  -0.0000330  -0.0001998  -0.0001570
   64  -0.0000715  -0.0000681  -0.0000316  -0.0000369  -0.0000302  -0.0001069
   65  -0.0000648  -0.0003044  -0.0001582  -0.0000404  -0.0000130  -0.0000322
   66  -0.0000502  -0.0005207  -0.0001226  -0.0000321  -0.0000454  -0.0001087
   67   0.0000180   0.0000161   0.0000104   0.0000230   0.0000256   0.0000388
   68   0.0000023   0.0000331  -0.0000043  -0.0000125  -0.0000310  -0.0000095
   69   0.0000015   0.0000293  -0.0000031   0.0000015   0.0000163   0.0000178
   70   0.0000668  -0.0001245  -0.0000225   0.0000359  -0.0000006   0.0000324
   71  -0.0000705  -0.0000204   0.0000442   0.0000090   0.0000162  -0.0000404
   72  -0.0000023   0.0001450   0.0000218   0.0000445   0.0000649   0.0000840
   73   0.0000066   0.0000298   0.0000170   0.0000125   0.0000122   0.0000160
   74  -0.0000271  -0.0001569  -0.0000358   0.0000106   0.0000184  -0.0000134
   75   0.0000209   0.0001290   0.0000461   0.0000126   0.0000109   0.0000224
   76  -0.0000656   0.0000721   0.0000258  -0.0000528  -0.0000280  -0.0000352
   77   0.0000867   0.0000154  -0.0000472  -0.0000129  -0.0000319   0.0000394
   78  -0.0000329  -0.0000961  -0.0000186  -0.0000246  -0.0000095  -0.0000540
   79   0.0000077  -0.0001010  -0.0000188   0.0000097   0.0000656   0.0000189
   80   0.0000222  -0.0003696   0.0000096   0.0000856   0.0001598   0.0001078
   81   0.0000306  -0.0001227   0.0000057   0.0000401   0.0000477   0.0000333
   82   0.0000082   0.0000624   0.0000094  -0.0000166   0.0000252   0.0000090
   83   0.0000057  -0.0000093  -0.0000077   0.0000004  -0.0000364  -0.0000191
   84  -0.0000089   0.0000194  -0.0000056  -0.0000050   0.0000138   0.0000102
   85  -0.0000006   0.0000455   0.0000014  -0.0000224   0.0000152  -0.0000108
   86  -0.0000132  -0.0000376   0.0000226  -0.0000111  -0.0000767  -0.0000600
   87  -0.0000171  -0.0000685  -0.0000162   0.0000212   0.0000938   0.0000389
   88   0.0000010  -0.0000296  -0.0000020  -0.0000029  -0.0000316   0.0000115
   89   0.0000033   0.0000495   0.0000096  -0.0000114   0.0000231   0.0000058
   90  -0.0000086  -0.0000550  -0.0000450   0.0000522   0.0002225   0.0001526
   91  -0.0001365  -0.0004083   0.0000635  -0.0000184  -0.0000040  -0.0002276
   92  -0.0004276   0.0001720   0.0002649  -0.0001338   0.0001076  -0.0001291
   93   0.0000900   0.0001570   0.0000050   0.0001125   0.0000502   0.0001390
   94   0.0002574   0.0002308  -0.0001568  -0.0000620  -0.0000504   0.0001050
   95   0.0001363  -0.0000979  -0.0000849   0.0000041  -0.0000315   0.0000052
   96   0.0000203   0.0000713   0.0000148  -0.0000197   0.0000140   0.0000109
   97  -0.0000223  -0.0000426   0.0000074  -0.0000060  -0.0000011  -0.0000274
   98  -0.0000080  -0.0000029   0.0000031  -0.0000061   0.0000050  -0.0000055
   99   0.0000075   0.0000041  -0.0000094   0.0000027  -0.0000013   0.0000060
  100  -0.0002634  -0.0001013   0.0001452   0.0000624   0.0000310  -0.0000686
  101  -0.0000573   0.0001292   0.0000494  -0.0000254   0.0000150   0.0000072
  102  -0.0000911  -0.0000043   0.0000326   0.0000416  -0.0000013   0.0000043
  103   0.0001699   0.0000557  -0.0001082  -0.0000153  -0.0000232   0.0000490
  104  -0.0000423   0.0000205   0.0000227   0.0000018   0.0000014  -0.0000056
  105   0.0000140  -0.0000042  -0.0000053  -0.0000111  -0.0000007  -0.0000098
  106  -0.0000229  -0.0000081   0.0000139   0.0000003   0.0000041  -0.0000075
  107  -0.0000026  -0.0000027   0.0000030  -0.0000051   0.0000034  -0.0000027
  108   0.0000063   0.0000029  -0.0000057   0.0000030  -0.0000014   0.0000056
  109  -0.0000419   0.0000105   0.0000281  -0.0000011   0.0000181  -0.0000146
  110   0.0000440  -0.0000229  -0.0000396   0.0000182  -0.0000025   0.0000322
  111  -0.0000028  -0.0000229   0.0000122  -0.0000102  -0.0000146  -0.0000356
  112   0.0000013   0.0000168   0.0000017  -0.0000024   0.0000015  -0.0000005
  113   0.0000008  -0.0000027  -0.0000023   0.0000021  -0.0000005   0.0000017
  114   0.0000066   0.0000239  -0.0000092   0.0000025   0.0000017   0.0000132
  115  -0.0000011  -0.0001206  -0.0000046   0.0000335   0.0000053   0.0000041
  116  -0.0000662   0.0000343   0.0000537  -0.0000206   0.0000107  -0.0000349
  117  -0.0000029  -0.0000076  -0.0000002   0.0000204   0.0000127   0.0000267
  118  -0.0000101   0.0001409   0.0000118  -0.0000375  -0.0000083  -0.0000097
  119   0.0000300   0.0000177  -0.0000198   0.0000002  -0.0000053   0.0000138
  120   0.0000036  -0.0000024  -0.0000031  -0.0000125  -0.0000105  -0.0000143
  121   0.0000426   0.0000408  -0.0000285  -0.0000083  -0.0000052   0.0000197
  122   0.0000290   0.0000096  -0.0000229   0.0000070  -0.0000092   0.0000083
  123   0.0000146   0.0000218  -0.0000104  -0.0000060  -0.0000018   0.0000042
  124  -0.0000020  -0.0000094   0.0000027  -0.0000003  -0.0000017  -0.0000045
  125   0.0000009   0.0000003   0.0000009  -0.0000021  -0.0000003  -0.0000012
  126  -0.0000028  -0.0000005   0.0000009   0.0000018   0.0000009   0.0000029
  127  -0.0000430  -0.0000490   0.0000297   0.0000065   0.0000046  -0.0000246
  128  -0.0000517  -0.0000118   0.0000399  -0.0000088   0.0000155  -0.0000212
  129  -0.0000395  -0.0000202   0.0000230   0.0000062   0.0000117  -0.0000044
  130   0.0000106   0.0000268  -0.0000078  -0.0000036  -0.0000001   0.0000086
  131   0.0000149   0.0000116  -0.0000121   0.0000010  -0.0000029   0.0000096
  132   0.0000057   0.0000052  -0.0000027  -0.0000035  -0.0000033  -0.0000027
  133   0.0000184   0.0000309  -0.0000227   0.0000122  -0.0000060   0.0000264
  134   0.0000168  -0.0000203  -0.0000110   0.0000062  -0.0000037   0.0000041
  135   0.0000376   0.0000076  -0.0000159  -0.0000101  -0.0000089  -0.0000070
  136  -0.0000010  -0.0000001  -0.0000002   0.0000009   0.0000006   0.0000005
  137  -0.0000014  -0.0000001  -0.0000005   0.0000031  -0.0000026   0.0000003
  138  -0.0000006   0.0000022  -0.0000031   0.0000060  -0.0000006   0.0000066
  139  -0.0000678  -0.0000492   0.0000503  -0.0000016   0.0000107  -0.0000356
  140  -0.0000225   0.0000219   0.0000189  -0.0000149   0.0000109  -0.0000077
  141  -0.0000317  -0.0000125   0.0000156   0.0000095   0.0000046   0.0000017
  142   0.0000064   0.0000124  -0.0000073   0.0000024  -0.0000018   0.0000078
  143   0.0000025  -0.0000040  -0.0000038   0.0000044  -0.0000021   0.0000037
  144   0.0000090   0.0000080  -0.0000048  -0.0000031  -0.0000017  -0.0000010
  145   0.0001453  -0.0000086  -0.0001266   0.0000881  -0.0000711   0.0000554
  146  -0.0000291  -0.0000850  -0.0000097   0.0000922  -0.0000425  -0.0000024
  147   0.0000534   0.0000201  -0.0000293  -0.0000156  -0.0000034   0.0000039
  148  -0.0000816   0.0000163   0.0000760  -0.0000656   0.0000486  -0.0000300
  149   0.0000205   0.0000522   0.0000072  -0.0000636   0.0000302   0.0000008
  150  -0.0000487  -0.0000062   0.0000133   0.0000537  -0.0000191   0.0000108
  151  -0.0001097  -0.0000131   0.0000901  -0.0000471   0.0000448  -0.0000418
  152   0.0000247   0.0000325  -0.0000095  -0.0000235   0.0000081   0.0000081
  153  -0.0000406  -0.0000114   0.0000266  -0.0000017   0.0000097  -0.0000048
  154   0.0000166   0.0000084  -0.0000142   0.0000049  -0.0000055   0.0000101
  155  -0.0000001  -0.0000186  -0.0000042   0.0000150  -0.0000090  -0.0000003
  156   0.0000092   0.0000020  -0.0000037  -0.0000066   0.0000007  -0.0000033
           49          50          51          52          53          54
    1  -0.0997248  -0.0185048   0.0272303  -0.0156359  -0.0195098   0.0206509
    2  -0.0211230  -0.1012633   0.0271192   0.0052812   0.0079717  -0.0076107
    3   0.0282575   0.0289373  -0.1143999   0.0025391   0.0037029  -0.0049961
    4   0.0085273  -0.0024182   0.0172101   0.0009056   0.0006347  -0.0004573
    5   0.0083214  -0.0030942   0.0178630  -0.0000862   0.0007865  -0.0007233
    6  -0.0094496   0.0036538  -0.0218802   0.0001383  -0.0004837   0.0005970
    7  -0.0202651  -0.0035175   0.0096627   0.0012167  -0.0002859  -0.0006390
    8  -0.0180938   0.0101565   0.0029765  -0.0027549  -0.0030539   0.0033229
    9   0.0222634  -0.0039276  -0.0072642   0.0015442   0.0017624  -0.0018360
   10   0.0010016   0.0004648  -0.0015340   0.0003991   0.0000917   0.0003595
   11  -0.0009388   0.0002879   0.0001682  -0.0002106  -0.0001158  -0.0000969
   12  -0.0002031  -0.0001748   0.0006889  -0.0000372  -0.0001069   0.0002613
   13   0.0024789  -0.0007600  -0.0006339   0.0002802  -0.0004019  -0.0003714
   14   0.0008224   0.0009118  -0.0005775  -0.0003086  -0.0001510   0.0001696
   15  -0.0003548  -0.0002310  -0.0002464  -0.0003027   0.0003053   0.0001622
   16  -0.0000172   0.0000455   0.0001288  -0.0000109   0.0000475  -0.0000183
   17  -0.0000402  -0.0001993  -0.0000034   0.0000493   0.0000866  -0.0000327
   18   0.0003339  -0.0000379  -0.0000606   0.0000462  -0.0000516  -0.0000436
   19   0.0000889  -0.0002995  -0.0002093  -0.0000005   0.0000511  -0.0000107
   20  -0.0003233  -0.0003268   0.0002136   0.0000912   0.0000839  -0.0000562
   21  -0.0002535   0.0002748   0.0002418  -0.0000290  -0.0000221  -0.0000220
   22   0.0050192   0.0045625   0.0015220   0.0006382  -0.0033588  -0.0014021
   23   0.0298433  -0.0194348  -0.0079378  -0.0004300  -0.0053017  -0.0019088
   24   0.0125142  -0.0084489  -0.0034091  -0.0002668  -0.0024720  -0.0004613
   25   0.0007492  -0.0013494  -0.0011295   0.0002000  -0.0003534   0.0003915
   26   0.0004416   0.0007300   0.0014698  -0.0001857   0.0001982  -0.0001968
   27   0.0003132   0.0000585   0.0003033   0.0000939   0.0001787   0.0002790
   28  -0.0062524   0.0020256   0.0006587   0.0001397   0.0019612   0.0007524
   29   0.0017497  -0.0000378   0.0000932  -0.0002684  -0.0002155  -0.0002784
   30   0.0009349  -0.0001616  -0.0004617  -0.0000289  -0.0003398   0.0003029
   31   0.0001446  -0.0004624  -0.0001314   0.0000053  -0.0000064  -0.0000184
   32   0.0020359  -0.0002185  -0.0002921  -0.0000591  -0.0006688  -0.0002334
   33   0.0009706  -0.0003217   0.0004650  -0.0000203  -0.0003205  -0.0001239
   34   0.0000510  -0.0000055  -0.0001021   0.0000168  -0.0000223  -0.0000140
   35   0.0000348   0.0001224  -0.0003895   0.0000416   0.0000243  -0.0000321
   36  -0.0003031   0.0000646   0.0001275  -0.0000023   0.0000972   0.0000096
   37   0.0000949   0.0000594   0.0001435   0.0000027  -0.0000504  -0.0000038
   38  -0.0000982  -0.0001130   0.0000481   0.0000591  -0.0000033   0.0001048
   39   0.0003196  -0.0001780   0.0003279   0.0000326  -0.0001144  -0.0000056
   40  -0.0820597  -0.0119858  -0.0047408   0.0054902   0.0283669   0.0117194
   41  -0.0115491  -0.1635660  -0.0379111  -0.0026444  -0.0134814  -0.0058910
   42  -0.0056978  -0.0370688  -0.0959909  -0.0013534  -0.0050793  -0.0031397
   43  -0.0022941  -0.0020293   0.0016436   0.0004916   0.0000036  -0.0003941
   44  -0.0155964  -0.0181482   0.0205049   0.0006552   0.0006670   0.0004421
   45  -0.0078698  -0.0087109   0.0084882  -0.0000378   0.0008329   0.0004675
   46  -0.0020997  -0.0001901  -0.0027820   0.0005058  -0.0003392   0.0003521
   47  -0.0171686  -0.0003340  -0.0274679   0.0003878   0.0011835   0.0003401
   48  -0.0063884  -0.0001117  -0.0119909   0.0004021  -0.0001683   0.0000091
   49   0.5655257  -0.0614493   0.0244032  -0.2582810   0.0971049   0.0397173
   50  -0.0614493   0.4603115   0.0189037   0.0946733  -0.0865555  -0.0172416
   51   0.0244032   0.0189037   0.5272372   0.0392750  -0.0168656  -0.0547027
   52  -0.2582810   0.0946733   0.0392750   0.2784283  -0.1024370  -0.0450505
   53   0.0971049  -0.0865555  -0.0168656  -0.1024370   0.1032369   0.0203123
   54   0.0397173  -0.0172416  -0.0547027  -0.0450505   0.0203123   0.0589066
   55  -0.1037750   0.0084759  -0.1013254  -0.0141824   0.0016753  -0.0261636
   56   0.0078057  -0.0474139   0.0138547   0.0061760  -0.0013135   0.0116451
   57  -0.1024859   0.0145171  -0.2369788   0.0018640  -0.0004608   0.0047261
   58  -0.0012998  -0.0124368  -0.0074155  -0.0001224   0.0002107  -0.0003805
   59  -0.0048643  -0.0218879  -0.0030821   0.0013052   0.0013241  -0.0004935
   60  -0.0015262   0.0154230   0.0103231   0.0006973  -0.0005636   0.0000656
   61   0.0011186  -0.0006891  -0.0010506  -0.0002143  -0.0011637  -0.0000427
   62  -0.0001688  -0.0027392  -0.0017232   0.0006025  -0.0031719  -0.0010083
   63   0.0009225  -0.0010426   0.0007232   0.0002633  -0.0009885   0.0003806
   64   0.0000633  -0.0009783  -0.0005871  -0.0001998  -0.0000709   0.0003852
   65   0.0010582  -0.0033677  -0.0021848  -0.0001538   0.0000670  -0.0001297
   66   0.0003423  -0.0031550  -0.0024294   0.0001381   0.0002421   0.0000190
   67   0.0001258   0.0001725   0.0002827   0.0000349   0.0000333  -0.0001155
   68  -0.0001187   0.0000769   0.0000784  -0.0000398  -0.0000168   0.0000263
   69   0.0000857   0.0001076   0.0001769   0.0000603   0.0000598  -0.0000805
   70   0.0002544  -0.0003146  -0.0001376   0.0003953   0.0002037  -0.0002015
   71   0.0002520   0.0006568   0.0001696  -0.0001516  -0.0000580   0.0000972
   72   0.0002467   0.0005205   0.0007037  -0.0003116  -0.0001704  -0.0000209
   73   0.0001439   0.0003179   0.0003131  -0.0000059   0.0000096  -0.0000466
   74   0.0005868  -0.0006117  -0.0006478  -0.0001360   0.0000267  -0.0000067
   75  -0.0001434   0.0010097   0.0007175   0.0000249  -0.0000254   0.0000177
   76  -0.0008701   0.0001464  -0.0003172  -0.0001483  -0.0000902   0.0001259
   77  -0.0000994  -0.0005779  -0.0002424   0.0003309   0.0001653  -0.0001458
   78   0.0000670   0.0000747  -0.0002582  -0.0000869  -0.0000438   0.0000867
   79  -0.0000709  -0.0003256  -0.0006028   0.0001611   0.0001782  -0.0000006
   80   0.0003029  -0.0009825  -0.0019719   0.0000306   0.0001201  -0.0000907
   81   0.0001715  -0.0003552  -0.0007043  -0.0000650  -0.0000940  -0.0000259
   82  -0.0007043  -0.0001875   0.0002859   0.0011314  -0.0002173  -0.0003016
   83   0.0007283  -0.0004371   0.0004543  -0.0002346  -0.0013190  -0.0000874
   84  -0.0007981  -0.0001467  -0.0003189   0.0002908  -0.0003389   0.0003760
   85  -0.0010929  -0.0005826   0.0000683   0.0006775  -0.0001000  -0.0001513
   86  -0.0001085  -0.0001384  -0.0004143   0.0004304  -0.0000562   0.0000571
   87   0.0003503   0.0009152  -0.0000042  -0.0002359   0.0002549  -0.0002007
   88   0.0006158   0.0000280   0.0003692  -0.0005859  -0.0000953  -0.0007296
   89  -0.0001416  -0.0025027  -0.0017252  -0.0000340  -0.0005804  -0.0003103
   90  -0.0000293   0.0006219  -0.0005858  -0.0007248  -0.0002598  -0.0004288
   91  -0.0071481   0.0070946  -0.0004535  -0.0018650  -0.0020540   0.0020096
   92   0.0007242   0.0008016  -0.0003585  -0.0001695   0.0000336   0.0001156
   93   0.0016082  -0.0024334   0.0009735   0.0007369   0.0007786  -0.0001476
   94   0.0007323  -0.0008108   0.0001037   0.0006447   0.0002943  -0.0002928
   95   0.0000257   0.0002258  -0.0001980   0.0001095  -0.0000409  -0.0000030
   96   0.0021031  -0.0015951   0.0002654   0.0005208   0.0005315  -0.0005383
   97  -0.0006267   0.0006128  -0.0000765  -0.0002137  -0.0001902   0.0001747
   98  -0.0000952   0.0000936  -0.0000103  -0.0000370  -0.0000266   0.0000268
   99  -0.0000598   0.0000179  -0.0000039  -0.0000099  -0.0000105   0.0000065
  100  -0.0000336   0.0005404  -0.0002450  -0.0002917  -0.0001361   0.0001577
  101   0.0000578  -0.0003109   0.0001141   0.0000692   0.0001059  -0.0000550
  102  -0.0001906   0.0001873  -0.0001103  -0.0000646  -0.0000474   0.0000739
  103   0.0000742  -0.0003076   0.0001492   0.0001825   0.0000754  -0.0000917
  104   0.0000801  -0.0000732  -0.0000213   0.0000144   0.0000267  -0.0000186
  105  -0.0000287   0.0000016   0.0000384   0.0000041  -0.0000039  -0.0000002
  106   0.0000240   0.0000291  -0.0000212  -0.0000216  -0.0000067   0.0000072
  107  -0.0000054   0.0000119  -0.0000052  -0.0000078  -0.0000010   0.0000026
  108  -0.0000107  -0.0000066  -0.0000037   0.0000089  -0.0000004   0.0000003
  109  -0.0000899   0.0002342   0.0000307  -0.0000895  -0.0000387   0.0000517
  110   0.0002414  -0.0003310  -0.0000946   0.0001741   0.0000882  -0.0000783
  111   0.0000380  -0.0000109   0.0000755  -0.0000587  -0.0000013  -0.0000242
  112   0.0000011   0.0000226   0.0000663  -0.0000056   0.0000008  -0.0000058
  113  -0.0000527   0.0000118  -0.0000378   0.0000038  -0.0000029   0.0000110
  114  -0.0000757   0.0000229   0.0000261   0.0000066  -0.0000106   0.0000101
  115   0.0002456  -0.0001768  -0.0002267   0.0000973   0.0000464  -0.0000335
  116  -0.0001619   0.0002805   0.0001124  -0.0001764  -0.0000657   0.0000609
  117   0.0000105   0.0000259  -0.0000414   0.0000177  -0.0000025   0.0000078
  118  -0.0003443   0.0002616   0.0002425  -0.0001359  -0.0000743   0.0000544
  119   0.0000766  -0.0001229   0.0000346   0.0000725   0.0000346  -0.0000404
  120  -0.0000346  -0.0000598  -0.0000524   0.0000049   0.0000057   0.0000045
  121   0.0000572  -0.0001548   0.0000630   0.0000786   0.0000412  -0.0000456
  122  -0.0000218   0.0000042   0.0000290   0.0000315  -0.0000121  -0.0000002
  123   0.0000087  -0.0000255   0.0000491   0.0000275   0.0000072  -0.0000077
  124   0.0000201  -0.0000138  -0.0000124  -0.0000008   0.0000034  -0.0000031
  125   0.0000086  -0.0000071   0.0000060  -0.0000002   0.0000022  -0.0000031
  126  -0.0000155   0.0000114  -0.0000142  -0.0000048  -0.0000032   0.0000048
  127  -0.0000375   0.0001253  -0.0000681  -0.0000648  -0.0000312   0.0000394
  128  -0.0000661   0.0001354  -0.0000189  -0.0000984  -0.0000221   0.0000377
  129  -0.0000692   0.0001298  -0.0000651  -0.0000698  -0.0000284   0.0000380
  130  -0.0000189   0.0000007   0.0000406   0.0000018  -0.0000003  -0.0000044
  131   0.0000123  -0.0000440   0.0000102   0.0000300   0.0000087  -0.0000113
  132   0.0000037  -0.0000164   0.0000186   0.0000109   0.0000035  -0.0000038
  133   0.0000019  -0.0000670  -0.0000125   0.0000505   0.0000101  -0.0000111
  134   0.0000017  -0.0000094  -0.0000356   0.0000158  -0.0000031  -0.0000001
  135   0.0000655  -0.0000639   0.0001009   0.0000247   0.0000101  -0.0000352
  136  -0.0000063   0.0000040  -0.0000072   0.0000004  -0.0000007   0.0000029
  137   0.0000016  -0.0000016  -0.0000006   0.0000017  -0.0000007   0.0000008
  138  -0.0000164   0.0000033  -0.0000204   0.0000059  -0.0000014   0.0000055
  139  -0.0000078   0.0001172  -0.0000562  -0.0000833  -0.0000226   0.0000341
  140  -0.0000167   0.0000117   0.0000245  -0.0000305   0.0000111   0.0000052
  141  -0.0000295   0.0000498  -0.0000636  -0.0000247  -0.0000100   0.0000213
  142  -0.0000024  -0.0000120   0.0000066   0.0000112   0.0000007  -0.0000037
  143   0.0000004  -0.0000053  -0.0000132   0.0000095  -0.0000012   0.0000002
  144   0.0000089  -0.0000157   0.0000243   0.0000087   0.0000029  -0.0000058
  145   0.0000221   0.0000209   0.0000481   0.0001266  -0.0000883  -0.0000242
  146  -0.0000277   0.0002795  -0.0000969  -0.0000448  -0.0001391   0.0000564
  147   0.0000206  -0.0000544   0.0000722   0.0000347   0.0000079  -0.0000250
  148  -0.0000121  -0.0000422  -0.0000158  -0.0000663   0.0000631   0.0000107
  149  -0.0000149  -0.0001738   0.0000559   0.0000166   0.0001019  -0.0000285
  150  -0.0000284   0.0000326  -0.0000812  -0.0000058  -0.0000082   0.0000221
  151  -0.0000559   0.0000656  -0.0000614  -0.0001143   0.0000346   0.0000421
  152   0.0000136  -0.0001030   0.0000397   0.0000300   0.0000429  -0.0000243
  153  -0.0000297   0.0000442  -0.0000447  -0.0000379  -0.0000009   0.0000206
  154   0.0000090  -0.0000311   0.0000076   0.0000257   0.0000028  -0.0000097
  155   0.0000142   0.0000241  -0.0000165   0.0000066  -0.0000197   0.0000027
  156   0.0000114  -0.0000134   0.0000190   0.0000069   0.0000022  -0.0000067
           55          56          57          58          59          60
    1   0.0079722   0.0090529  -0.0088091  -0.0804453  -0.0080327  -0.0046253
    2  -0.0009957  -0.0018172   0.0024019  -0.0078492  -0.1209324  -0.0185867
    3   0.0156290   0.0185404  -0.0201489  -0.0043044  -0.0216774  -0.0864999
    4  -0.0011910  -0.0026729   0.0027069  -0.0017387  -0.0007602  -0.0020733
    5  -0.0021047  -0.0019108   0.0024276  -0.0145011  -0.0040252  -0.0241487
    6   0.0026175   0.0025556  -0.0017691  -0.0059425  -0.0013227  -0.0087797
    7   0.0010613   0.0011960  -0.0020170   0.0066119   0.0053335   0.0029946
    8  -0.0000226   0.0002511   0.0003922   0.0263282  -0.0164941  -0.0050612
    9   0.0010551  -0.0003333  -0.0002144   0.0095319  -0.0079122  -0.0064187
   10  -0.0000704  -0.0003827   0.0010067   0.0001446  -0.0019500  -0.0003911
   11  -0.0000586   0.0002881  -0.0003532   0.0005766   0.0014069   0.0011857
   12   0.0000090  -0.0002706   0.0003233   0.0000025  -0.0000477   0.0007180
   13  -0.0000911  -0.0000028   0.0003465  -0.0062188   0.0006357   0.0009857
   14  -0.0000551  -0.0000489  -0.0002003   0.0011738   0.0011706  -0.0006026
   15   0.0001465   0.0000049  -0.0000802  -0.0000128  -0.0001656   0.0004534
   16  -0.0001357  -0.0000404  -0.0000826   0.0001024   0.0000814   0.0001272
   17  -0.0000100  -0.0001312   0.0001101  -0.0002276  -0.0003029   0.0003367
   18  -0.0000890   0.0001000   0.0002539   0.0001161  -0.0002168   0.0003462
   19  -0.0000039   0.0000469   0.0000353   0.0003204  -0.0002506  -0.0000853
   20   0.0000459   0.0000962  -0.0000609   0.0018538   0.0000425  -0.0003444
   21  -0.0000389   0.0000090  -0.0000801   0.0007240  -0.0001072   0.0002402
   22   0.0002304  -0.0011882  -0.0005598  -0.0003549  -0.0000101   0.0003150
   23   0.0007273   0.0015176   0.0010323  -0.0002460  -0.0000887  -0.0003363
   24   0.0008865  -0.0002665   0.0000697   0.0004236   0.0000533  -0.0001335
   25   0.0004748   0.0008964   0.0010991   0.0000580   0.0000119  -0.0000502
   26  -0.0002302  -0.0001499  -0.0004634   0.0000146  -0.0000103   0.0000015
   27  -0.0000128   0.0006463   0.0004779  -0.0000835   0.0000145  -0.0000141
   28   0.0001547  -0.0001067   0.0002795   0.0001277   0.0000330  -0.0001335
   29  -0.0000201  -0.0001434  -0.0001878   0.0000147   0.0000131  -0.0000412
   30   0.0001603   0.0000722   0.0003486  -0.0001503   0.0000011   0.0000310
   31   0.0000258   0.0000726   0.0000436   0.0000237   0.0000029  -0.0000572
   32  -0.0000556   0.0000100  -0.0000622  -0.0000788   0.0000073   0.0000679
   33  -0.0000250   0.0001162  -0.0000050  -0.0000114  -0.0000072   0.0000461
   34  -0.0000258  -0.0000244  -0.0000269   0.0000728   0.0000067   0.0000098
   35  -0.0000150  -0.0000009   0.0000213   0.0001242   0.0000354  -0.0000666
   36  -0.0000030  -0.0000263  -0.0000235  -0.0000172   0.0000005  -0.0000010
   37  -0.0000734   0.0000941   0.0000057  -0.0000147  -0.0000001   0.0000258
   38   0.0001092   0.0000822   0.0002096  -0.0000077   0.0000050  -0.0000018
   39   0.0000461   0.0002565   0.0001675   0.0000232   0.0000030   0.0000079
   40  -0.0029276  -0.0155863  -0.0065641  -0.0014984  -0.0008116   0.0026292
   41  -0.0005547   0.0001355  -0.0001577  -0.0015337   0.0005259   0.0013889
   42  -0.0042672  -0.0287382  -0.0116693   0.0028445   0.0022407  -0.0034581
   43  -0.0001274   0.0000721   0.0000459   0.0001607   0.0000217   0.0002331
   44  -0.0002558   0.0013179  -0.0002528  -0.0010974  -0.0003598   0.0013335
   45  -0.0000219   0.0006735   0.0008333  -0.0001093  -0.0003838   0.0005385
   46   0.0008648  -0.0003611  -0.0002035   0.0001613  -0.0001147   0.0001355
   47  -0.0011497  -0.0055080  -0.0024303   0.0004721  -0.0000086   0.0000446
   48   0.0000259  -0.0026885   0.0003400   0.0003496  -0.0001239   0.0002213
   49  -0.1037750   0.0078057  -0.1024859  -0.0012998  -0.0048643  -0.0015262
   50   0.0084759  -0.0474139   0.0145171  -0.0124368  -0.0218879   0.0154230
   51  -0.1013254   0.0138547  -0.2369788  -0.0074155  -0.0030821   0.0103231
   52  -0.0141824   0.0061760   0.0018640  -0.0001224   0.0013052   0.0006973
   53   0.0016753  -0.0013135  -0.0004608   0.0002107   0.0013241  -0.0005636
   54  -0.0261636   0.0116451   0.0047261  -0.0003805  -0.0004935   0.0000656
   55   0.1107968  -0.0060047   0.1122754   0.0006878   0.0003325  -0.0003769
   56  -0.0060047   0.0558919  -0.0148159   0.0005416   0.0007561   0.0001388
   57   0.1122754  -0.0148159   0.2615182   0.0001044  -0.0008222  -0.0000092
   58   0.0006878   0.0005416   0.0001044   0.5684272   0.0043307   0.0371602
   59   0.0003325   0.0007561  -0.0008222   0.0043307   0.4256404   0.0018651
   60  -0.0003769   0.0001388  -0.0000092   0.0371602   0.0018651   0.4605338
   61  -0.0003847   0.0004989   0.0003963  -0.1170621   0.0106296   0.0413346
   62   0.0000118  -0.0006091  -0.0002125   0.0146551  -0.0801582  -0.0131973
   63  -0.0010262   0.0002445  -0.0003677   0.0447827  -0.0113585  -0.1282586
   64  -0.0001231   0.0000815  -0.0000087  -0.0853284   0.0166312  -0.0166924
   65   0.0001643   0.0000464   0.0000567   0.0191690  -0.1223522   0.0372840
   66   0.0001052   0.0002007  -0.0000192  -0.0209037   0.0421395  -0.1152444
   67  -0.0000313  -0.0001103   0.0000967  -0.0058950  -0.0012069  -0.0052299
   68  -0.0000036   0.0000668  -0.0001155   0.0197884   0.0009579   0.0129525
   69  -0.0000180  -0.0001061   0.0000740  -0.0221475  -0.0025902  -0.0115541
   70  -0.0000733   0.0000053   0.0000767  -0.0038345  -0.0005917   0.0067832
   71  -0.0000481  -0.0000954   0.0000893  -0.0190428   0.0049403   0.0152212
   72   0.0000423  -0.0002557   0.0002075   0.0291717  -0.0017740  -0.0264723
   73  -0.0000182  -0.0000478   0.0000658   0.0002091   0.0076274   0.0015075
   74   0.0000234  -0.0000902   0.0001451  -0.0020282  -0.0200151  -0.0074062
   75  -0.0000661  -0.0000504   0.0000043   0.0011121   0.0216910   0.0075236
   76   0.0001495   0.0001950  -0.0002884   0.0017576  -0.0003727   0.0009860
   77   0.0000153   0.0001737  -0.0001422  -0.0021961   0.0019243   0.0023759
   78  -0.0000322  -0.0000353   0.0000542  -0.0006731  -0.0014650  -0.0005421
   79  -0.0000551  -0.0002302   0.0002241  -0.2615150  -0.0301772  -0.0823067
   80   0.0000522  -0.0002580   0.0005322  -0.0320365  -0.0507438  -0.0103897
   81  -0.0000024   0.0000267   0.0000600  -0.0798490  -0.0099237  -0.0762849
   82   0.0002307  -0.0002305   0.0000858  -0.0201595  -0.0011596  -0.0047358
   83  -0.0000053  -0.0000451  -0.0002890   0.0082335  -0.0002429   0.0030164
   84   0.0000325  -0.0000004   0.0001546   0.0246874   0.0017143   0.0082480
   85   0.0000771  -0.0000667   0.0000449   0.0031225   0.0202789   0.0075689
   86  -0.0001840   0.0002427  -0.0000936  -0.0013666  -0.0073934  -0.0022332
   87   0.0003387  -0.0002768   0.0002608  -0.0052342  -0.0220022  -0.0092341
   88   0.0004073   0.0004627  -0.0001855   0.0022852  -0.0144752   0.0163621
   89   0.0000114  -0.0012736  -0.0007681  -0.0019819   0.0059662  -0.0076092
   90   0.0004915  -0.0009744   0.0008221  -0.0039230   0.0141507  -0.0176619
   91   0.0001575  -0.0001591   0.0004308   0.0003838  -0.0023735  -0.0019779
   92   0.0001554  -0.0001210  -0.0000188  -0.0012326  -0.0002189  -0.0023809
   93  -0.0002704  -0.0002542   0.0007078  -0.0009293   0.0012517   0.0008039
   94  -0.0001036   0.0001239  -0.0000799   0.0006296   0.0011424   0.0004763
   95  -0.0000465   0.0000504  -0.0000062   0.0010820   0.0008214   0.0007817
   96  -0.0001200  -0.0000234  -0.0001001   0.0006216   0.0006655   0.0004893
   97   0.0000417  -0.0000029  -0.0000005  -0.0000855  -0.0002753  -0.0001603
   98   0.0000049  -0.0000058   0.0000030  -0.0001426  -0.0000844  -0.0000922
   99   0.0000001   0.0000050   0.0000048  -0.0001337  -0.0000115  -0.0000423
  100   0.0000653  -0.0000909   0.0000928  -0.0001671  -0.0005138  -0.0002171
  101   0.0000164   0.0000068  -0.0000388  -0.0002924  -0.0000720  -0.0001664
  102  -0.0000031  -0.0000158   0.0000851  -0.0001874  -0.0000801  -0.0000574
  103  -0.0000576   0.0000362  -0.0000152   0.0000670   0.0002075   0.0000246
  104   0.0000101   0.0000064  -0.0000150  -0.0000080   0.0000372   0.0000335
  105  -0.0000159   0.0000043  -0.0000138   0.0001155   0.0000435   0.0000491
  106   0.0000103  -0.0000063  -0.0000026  -0.0000065  -0.0000364  -0.0000096
  107   0.0000015  -0.0000024  -0.0000009   0.0000013  -0.0000044   0.0000001
  108  -0.0000028   0.0000007   0.0000066  -0.0000079   0.0000001  -0.0000019
  109   0.0000079  -0.0000454   0.0000305   0.0000243  -0.0000156  -0.0000415
  110  -0.0000486  -0.0000042   0.0000716  -0.0002791   0.0001083   0.0002069
  111   0.0000287   0.0000584  -0.0001240   0.0008882   0.0003810   0.0005309
  112  -0.0000031  -0.0000064  -0.0000059  -0.0008990  -0.0000754  -0.0000852
  113  -0.0000066   0.0000064   0.0000123   0.0002877  -0.0000326   0.0001398
  114  -0.0000064  -0.0000089   0.0000286  -0.0004881  -0.0002892  -0.0004721
  115  -0.0000385  -0.0000271   0.0001091  -0.0001153   0.0003532   0.0004738
  116   0.0000553  -0.0000117  -0.0000662   0.0000839  -0.0001378  -0.0001539
  117  -0.0000151  -0.0000462   0.0000943  -0.0013111   0.0000693  -0.0003127
  118   0.0000585   0.0000491  -0.0001525   0.0013726  -0.0008782  -0.0000779
  119  -0.0000160   0.0000080  -0.0000036  -0.0004778  -0.0000464  -0.0003648
  120   0.0000106   0.0000438  -0.0000551   0.0020675  -0.0001705   0.0006007
  121  -0.0000137   0.0000130  -0.0000098  -0.0001503   0.0000297  -0.0001061
  122  -0.0000183   0.0000119   0.0000002   0.0000822  -0.0000448  -0.0000658
  123  -0.0000155  -0.0000030   0.0000060  -0.0004520  -0.0002076  -0.0003256
  124   0.0000022   0.0000053  -0.0000095   0.0002592   0.0000879   0.0001454
  125   0.0000015  -0.0000001  -0.0000047   0.0000143   0.0000123   0.0000037
  126   0.0000030  -0.0000029   0.0000069  -0.0000164  -0.0000027   0.0000095
  127   0.0000092  -0.0000070   0.0000075   0.0002270  -0.0000118   0.0001058
  128   0.0000307  -0.0000232  -0.0000014  -0.0000055  -0.0000802   0.0000013
  129   0.0000218  -0.0000241   0.0000281  -0.0000453  -0.0000466   0.0000218
  130   0.0000018  -0.0000026  -0.0000042  -0.0001479  -0.0000446  -0.0000884
  131  -0.0000076   0.0000040   0.0000037  -0.0000924  -0.0000070  -0.0000586
  132  -0.0000049   0.0000086  -0.0000126   0.0000636  -0.0000057  -0.0000068
  133  -0.0000139   0.0000018   0.0000275  -0.0001773  -0.0000073  -0.0000660
  134  -0.0000083   0.0000047   0.0000100   0.0001520   0.0000912   0.0001147
  135  -0.0000090   0.0000144  -0.0000472   0.0000582   0.0000511   0.0000039
  136  -0.0000018  -0.0000021   0.0000047  -0.0000091  -0.0000011   0.0000004
  137  -0.0000007   0.0000037  -0.0000011   0.0000178   0.0000038   0.0000002
  138  -0.0000023  -0.0000015   0.0000162  -0.0000384  -0.0000062  -0.0000088
  139   0.0000229  -0.0000103  -0.0000103   0.0001732   0.0000075   0.0001126
  140   0.0000158  -0.0000117  -0.0000080  -0.0001621  -0.0000969  -0.0001069
  141   0.0000099  -0.0000085   0.0000252  -0.0000075  -0.0000230   0.0000188
  142  -0.0000022  -0.0000001   0.0000047  -0.0000611  -0.0000167  -0.0000348
  143  -0.0000035   0.0000027   0.0000063   0.0000246   0.0000143   0.0000165
  144  -0.0000050   0.0000027  -0.0000083  -0.0000235  -0.0000016  -0.0000194
  145  -0.0000770   0.0000380   0.0000245   0.0001999   0.0001436   0.0000688
  146  -0.0000203   0.0000103   0.0000295   0.0003152   0.0000356   0.0001568
  147  -0.0000122   0.0000050  -0.0000257  -0.0000305   0.0000210  -0.0000314
  148   0.0000454  -0.0000241  -0.0000152  -0.0001786  -0.0000982  -0.0000691
  149   0.0000199  -0.0000101  -0.0000112  -0.0002307  -0.0000455  -0.0001229
  150   0.0000031   0.0000067   0.0000417  -0.0000087  -0.0000039   0.0000229
  151   0.0000524  -0.0000307  -0.0000019  -0.0001199  -0.0001287  -0.0000459
  152   0.0000019   0.0000005  -0.0000081  -0.0001032  -0.0000020  -0.0000546
  153   0.0000173  -0.0000096   0.0000146  -0.0000300  -0.0000462  -0.0000116
  154  -0.0000077   0.0000057   0.0000036  -0.0000038   0.0000186  -0.0000004
  155  -0.0000084   0.0000074   0.0000006   0.0001099   0.0000465   0.0000646
  156  -0.0000046   0.0000020  -0.0000102   0.0000197   0.0000151   0.0000085
           61          62          63          64          65          66
    1   0.0037908   0.0179159   0.0034575  -0.0018924   0.0038321   0.0030509
    2   0.0034959  -0.0081106  -0.0072543  -0.0026125  -0.0289607  -0.0026558
    3  -0.0032120  -0.0204357  -0.0075019   0.0016095   0.0197043   0.0120540
    4  -0.0002037  -0.0001131   0.0000589   0.0016959   0.0004452  -0.0008445
    5  -0.0009859  -0.0015884  -0.0000376  -0.0017885  -0.0001374  -0.0026102
    6  -0.0006398  -0.0008228  -0.0000013  -0.0000178   0.0025162  -0.0003527
    7  -0.0010413  -0.0029122  -0.0006003   0.0021232  -0.0004654  -0.0045162
    8  -0.0010773  -0.0037711   0.0003590   0.0033421  -0.0025693  -0.0036480
    9  -0.0002956  -0.0019808  -0.0000756  -0.0031542   0.0006173   0.0020388
   10   0.0001802   0.0001178   0.0001381   0.0000415   0.0000295  -0.0000930
   11  -0.0000592   0.0000718  -0.0000963  -0.0001877  -0.0001516   0.0003747
   12   0.0001583   0.0001799   0.0000584   0.0006962   0.0000752  -0.0002381
   13   0.0005612   0.0016374  -0.0000845  -0.0004117   0.0002311   0.0014235
   14  -0.0002114  -0.0004197  -0.0001042  -0.0002986   0.0000805   0.0001885
   15  -0.0000308  -0.0000313   0.0001405   0.0006402   0.0000432  -0.0004884
   16   0.0000108  -0.0000355   0.0000136   0.0000983  -0.0000143  -0.0001194
   17   0.0000526   0.0001028   0.0000584   0.0001561  -0.0000218  -0.0001267
   18   0.0000644   0.0000728   0.0000346   0.0000059  -0.0000589  -0.0000715
   19  -0.0000014  -0.0000530  -0.0000011  -0.0000147   0.0000100  -0.0000074
   20  -0.0002093  -0.0005493   0.0000618   0.0002063  -0.0000427  -0.0005168
   21  -0.0000223  -0.0001352   0.0000300   0.0000319  -0.0000956  -0.0002139
   22   0.0000573  -0.0000323  -0.0000805   0.0001152  -0.0000714  -0.0003229
   23   0.0001004  -0.0000363  -0.0001200  -0.0000713   0.0001028   0.0002308
   24  -0.0000635  -0.0002653   0.0000029  -0.0001816   0.0000112   0.0000456
   25   0.0000064   0.0000157  -0.0000154  -0.0000383   0.0000173   0.0000194
   26  -0.0000138  -0.0000125   0.0000132  -0.0000085  -0.0000104   0.0000134
   27   0.0000150   0.0000460  -0.0000185   0.0000101   0.0000118  -0.0000004
   28  -0.0000067   0.0000804   0.0000727  -0.0000879   0.0000180   0.0001809
   29  -0.0000120  -0.0000238   0.0000028  -0.0000215   0.0000045   0.0000145
   30   0.0000301   0.0000432  -0.0000347   0.0000901   0.0000056  -0.0000173
   31   0.0000017  -0.0000040  -0.0000015  -0.0000229   0.0000053   0.0000525
   32   0.0000041  -0.0000220  -0.0000339   0.0000508  -0.0000028  -0.0000819
   33  -0.0000033  -0.0000146  -0.0000013   0.0000056  -0.0000062  -0.0000425
   34  -0.0000113  -0.0000322   0.0000041  -0.0000140   0.0000001  -0.0000161
   35  -0.0000143  -0.0000377   0.0000186  -0.0000527   0.0000159   0.0000379
   36   0.0000062   0.0000118   0.0000020   0.0000016  -0.0000064   0.0000054
   37   0.0000039  -0.0000005  -0.0000048   0.0000153  -0.0000019  -0.0000346
   38   0.0000084   0.0000124  -0.0000015  -0.0000018   0.0000010   0.0000039
   39  -0.0000041  -0.0000041  -0.0000016  -0.0000248   0.0000025  -0.0000162
   40  -0.0000793   0.0007595   0.0004206  -0.0000869  -0.0005946  -0.0005782
   41  -0.0000781   0.0003852   0.0005351  -0.0002028  -0.0002736  -0.0002171
   42   0.0001025  -0.0004712  -0.0010130   0.0003787   0.0008503   0.0010364
   43  -0.0000207  -0.0000295   0.0000531  -0.0000715  -0.0000648  -0.0000502
   44  -0.0001063   0.0000917   0.0002185  -0.0000681  -0.0003044  -0.0005207
   45   0.0000161   0.0000888   0.0000781  -0.0000316  -0.0001582  -0.0001226
   46   0.0000299   0.0000219  -0.0000330  -0.0000369  -0.0000404  -0.0000321
   47  -0.0000027  -0.0000332  -0.0001998  -0.0000302  -0.0000130  -0.0000454
   48  -0.0000512   0.0000183  -0.0001570  -0.0001069  -0.0000322  -0.0001087
   49   0.0011186  -0.0001688   0.0009225   0.0000633   0.0010582   0.0003423
   50  -0.0006891  -0.0027392  -0.0010426  -0.0009783  -0.0033677  -0.0031550
   51  -0.0010506  -0.0017232   0.0007232  -0.0005871  -0.0021848  -0.0024294
   52  -0.0002143   0.0006025   0.0002633  -0.0001998  -0.0001538   0.0001381
   53  -0.0011637  -0.0031719  -0.0009885  -0.0000709   0.0000670   0.0002421
   54  -0.0000427  -0.0010083   0.0003806   0.0003852  -0.0001297   0.0000190
   55  -0.0003847   0.0000118  -0.0010262  -0.0001231   0.0001643   0.0001052
   56   0.0004989  -0.0006091   0.0002445   0.0000815   0.0000464   0.0002007
   57   0.0003963  -0.0002125  -0.0003677  -0.0000087   0.0000567  -0.0000192
   58  -0.1170621   0.0146551   0.0447827  -0.0853284   0.0191690  -0.0209037
   59   0.0106296  -0.0801582  -0.0113585   0.0166312  -0.1223522   0.0421395
   60   0.0413346  -0.0131973  -0.1282586  -0.0166924   0.0372840  -0.1152444
   61   0.5168219   0.0233031   0.0491627   0.0010495  -0.0039791   0.0036474
   62   0.0233031   0.5637503  -0.0356438  -0.0142474   0.0064759   0.0121144
   63   0.0491627  -0.0356438   0.5124969   0.0207226  -0.0006678  -0.0277451
   64   0.0010495  -0.0142474   0.0207226   0.5255927   0.0091943   0.0424638
   65  -0.0039791   0.0064759  -0.0006678   0.0091943   0.5756492   0.0776682
   66   0.0036474   0.0121144  -0.0277451   0.0424638   0.0776682   0.4678043
   67   0.0002586   0.0004070  -0.0001598  -0.2264429  -0.0354770  -0.0995819
   68   0.0004461   0.0000374  -0.0010991  -0.0382146  -0.0604881  -0.0233699
   69  -0.0013135  -0.0003639   0.0010943  -0.1016141  -0.0235414  -0.1006592
   70   0.0022455  -0.0022290   0.0010671  -0.1414497  -0.0181697   0.0709391
   71   0.0010117  -0.0034179   0.0025422   0.0094010  -0.0947927  -0.0164572
   72  -0.0021693   0.0078090  -0.0048723   0.0700867   0.0119002  -0.1287899
   73   0.0003121  -0.0008654   0.0008529  -0.0495652  -0.0081048  -0.0082047
   74   0.0000587   0.0001110  -0.0017612  -0.0002676  -0.2732420  -0.0931192
   75  -0.0001854   0.0017288   0.0003495  -0.0048096  -0.0883850  -0.0832748
   76  -0.0003188   0.0003902  -0.0005791  -0.0095039   0.0291442   0.0123136
   77   0.0002080  -0.0011905   0.0008503   0.0024926   0.0045100  -0.0024525
   78   0.0001015  -0.0004127  -0.0000610   0.0081737  -0.0304292  -0.0120010
   79  -0.0213249  -0.0010214  -0.0047083  -0.0072933  -0.0002491  -0.0017483
   80   0.0065467   0.0002839   0.0013523   0.0227902   0.0014898   0.0092653
   81   0.0271534   0.0015040   0.0071075  -0.0263728  -0.0011750  -0.0113371
   82  -0.2788502  -0.0050527  -0.0753286  -0.0001319   0.0008002  -0.0018146
   83  -0.0057993  -0.0470192  -0.0015586  -0.0006168   0.0002356   0.0004093
   84  -0.0746280  -0.0012072  -0.0711768   0.0014394  -0.0001690   0.0013293
   85  -0.0580197  -0.0511760  -0.0184128   0.0002244   0.0004747  -0.0002394
   86  -0.0503578  -0.2696061  -0.0758043  -0.0002966  -0.0004862   0.0011779
   87  -0.0175796  -0.0747167  -0.0731567  -0.0002310  -0.0025083  -0.0003326
   88  -0.0492130   0.0174458  -0.0207798  -0.0027832   0.0021363   0.0014273
   89   0.0180799  -0.1496473   0.1310947   0.0008225  -0.0013168  -0.0009842
   90  -0.0207067   0.1290295  -0.2080825   0.0039934  -0.0031414  -0.0008595
   91   0.0004034   0.0000480  -0.0000126   0.0019158   0.0002018  -0.0007181
   92   0.0003757   0.0008690   0.0003982  -0.0046829  -0.0005382   0.0050699
   93   0.0000913  -0.0000500   0.0003249   0.0016895   0.0009881  -0.0023930
   94  -0.0001764  -0.0001168   0.0002129  -0.0022983   0.0001820   0.0011712
   95  -0.0002649  -0.0002543  -0.0001905   0.0006662  -0.0001579  -0.0007040
   96  -0.0001835  -0.0000857  -0.0000871  -0.0000545  -0.0001818   0.0000756
   97   0.0000401   0.0000915  -0.0000256  -0.0001696  -0.0000266   0.0002827
   98   0.0000332   0.0000116   0.0000289   0.0000954   0.0000281  -0.0000534
   99   0.0000215  -0.0000119   0.0000385   0.0001011   0.0000556  -0.0001594
  100   0.0001057   0.0000618  -0.0000859   0.0010459  -0.0001192  -0.0006189
  101   0.0000330   0.0001479   0.0000685  -0.0010915   0.0000719   0.0009794
  102   0.0000349  -0.0000018   0.0000061   0.0005128   0.0000209  -0.0004156
  103  -0.0000450  -0.0000550   0.0000720  -0.0004377   0.0001119   0.0002411
  104  -0.0000081   0.0000161  -0.0000067  -0.0001377  -0.0000174   0.0001214
  105  -0.0000182  -0.0000295  -0.0000084   0.0001057  -0.0000274  -0.0000861
  106   0.0000057   0.0000144  -0.0000129   0.0000221  -0.0000132   0.0000063
  107   0.0000020   0.0000015  -0.0000023   0.0000257  -0.0000020  -0.0000172
  108  -0.0000015  -0.0000010   0.0000022  -0.0000141   0.0000108   0.0000008
  109  -0.0000188   0.0001306  -0.0000354  -0.0009414  -0.0001044   0.0004032
  110   0.0001254  -0.0003204   0.0001964   0.0023504   0.0000145  -0.0025840
  111  -0.0003127   0.0000597  -0.0004365  -0.0019826  -0.0004959   0.0020881
  112   0.0000962   0.0000098   0.0000656   0.0000783   0.0000896  -0.0000878
  113  -0.0000666   0.0000312  -0.0000766  -0.0002282  -0.0000046   0.0004537
  114   0.0002067   0.0000259   0.0002656   0.0004518   0.0002316  -0.0006276
  115   0.0002034  -0.0006132   0.0002074   0.0035021  -0.0007040  -0.0073224
  116  -0.0000539   0.0002091  -0.0001483  -0.0015668  -0.0001057   0.0012576
  117   0.0001873  -0.0002907   0.0003277   0.0008095  -0.0006754  -0.0038424
  118  -0.0002908   0.0010052  -0.0005292  -0.0082311   0.0011069   0.0095949
  119   0.0001485   0.0000632   0.0001907  -0.0002527   0.0004667   0.0008361
  120  -0.0003655   0.0003246  -0.0005570   0.0012213   0.0018596   0.0057061
  121   0.0000252   0.0000191   0.0000872  -0.0002280   0.0001188   0.0001299
  122   0.0000093   0.0000823   0.0000087  -0.0004351   0.0001777   0.0005448
  123   0.0001483   0.0000571   0.0001866   0.0001880   0.0002118  -0.0003045
  124  -0.0000655  -0.0000103  -0.0000752  -0.0001417  -0.0000715   0.0001784
  125  -0.0000034  -0.0000068   0.0000009   0.0000100  -0.0000124  -0.0000123
  126  -0.0000022  -0.0000083  -0.0000085   0.0000419  -0.0000080  -0.0000326
  127  -0.0000136  -0.0000180  -0.0000615   0.0003671  -0.0000922  -0.0002718
  128  -0.0000103  -0.0000049  -0.0000560   0.0000848  -0.0001422   0.0000301
  129  -0.0000003  -0.0000410  -0.0000429   0.0003180  -0.0000940  -0.0003099
  130   0.0000049   0.0000240   0.0000183  -0.0002907   0.0000120   0.0002840
  131   0.0000184   0.0000255   0.0000343  -0.0001079   0.0001040   0.0000979
  132  -0.0000091   0.0000547  -0.0000055  -0.0002561   0.0000397   0.0003314
  133   0.0000152   0.0000056   0.0000428  -0.0000716   0.0000683  -0.0000278
  134  -0.0000343  -0.0000538  -0.0000299   0.0002343  -0.0000536  -0.0002685
  135  -0.0000024  -0.0000239   0.0000250  -0.0001415  -0.0000094   0.0000981
  136   0.0000022   0.0000002   0.0000004   0.0000239   0.0000047  -0.0000199
  137  -0.0000022   0.0000037  -0.0000014  -0.0000416   0.0000003   0.0000427
  138   0.0000033   0.0000001   0.0000053   0.0000347   0.0000153  -0.0000463
  139  -0.0000129  -0.0000309  -0.0000599   0.0004111  -0.0001365  -0.0003282
  140   0.0000294   0.0000504   0.0000206  -0.0001894   0.0000207   0.0002336
  141   0.0000020   0.0000005  -0.0000214   0.0001673  -0.0000195  -0.0001447
  142   0.0000052   0.0000098   0.0000114  -0.0000901   0.0000259   0.0000729
  143  -0.0000027  -0.0000013  -0.0000021   0.0000311   0.0000147  -0.0000333
  144   0.0000020   0.0000072   0.0000117  -0.0000857   0.0000126   0.0000844
  145  -0.0000536  -0.0001162   0.0000158   0.0000038   0.0000728  -0.0001657
  146  -0.0000314  -0.0000943  -0.0000717   0.0006036  -0.0000671  -0.0005598
  147  -0.0000020  -0.0000072   0.0000304  -0.0001853   0.0000279   0.0001423
  148   0.0000378   0.0000824   0.0000028  -0.0000785  -0.0000256   0.0001707
  149   0.0000267   0.0000691   0.0000464  -0.0003838   0.0000396   0.0003681
  150   0.0000017   0.0000078  -0.0000180   0.0000995  -0.0000022  -0.0000943
  151   0.0000402   0.0000711  -0.0000224   0.0001524  -0.0000662  -0.0000036
  152   0.0000063   0.0000257   0.0000280  -0.0002428   0.0000330   0.0002053
  153   0.0000130   0.0000184  -0.0000145   0.0001012  -0.0000156  -0.0000629
  154  -0.0000047  -0.0000033   0.0000073  -0.0000648   0.0000211   0.0000320
  155  -0.0000149  -0.0000282  -0.0000158   0.0001264  -0.0000152  -0.0001288
  156  -0.0000049  -0.0000046   0.0000024  -0.0000244  -0.0000028   0.0000243
           67          68          69          70          71          72
    1   0.0005219   0.0016847   0.0004415   0.0005536  -0.0011830  -0.0015566
    2  -0.0012407   0.0019395  -0.0018499   0.0017207   0.0009545  -0.0023742
    3  -0.0003510   0.0012667   0.0000979  -0.0003757  -0.0013196  -0.0010101
    4   0.0000558  -0.0002558   0.0004422   0.0000286   0.0002740   0.0006560
    5   0.0009193   0.0001417   0.0005093   0.0002838   0.0000505   0.0004242
    6   0.0007418  -0.0007420   0.0009962   0.0000864   0.0003919   0.0011786
    7  -0.0004406   0.0002094   0.0001525  -0.0048329   0.0035014   0.0022991
    8  -0.0003973  -0.0001722  -0.0000297  -0.0023104   0.0022592   0.0009405
    9   0.0008633   0.0001246   0.0001120   0.0033115  -0.0027746  -0.0008487
   10   0.0002226  -0.0001400   0.0001871   0.0002699  -0.0002140  -0.0000189
   11  -0.0000912  -0.0000319  -0.0001497   0.0002781  -0.0004155  -0.0003394
   12  -0.0001140  -0.0001781   0.0000574  -0.0004247   0.0005842   0.0004075
   13   0.0000368  -0.0000001  -0.0000280   0.0009598  -0.0005430  -0.0007256
   14   0.0000460   0.0000187  -0.0000266   0.0003697  -0.0003279  -0.0000675
   15  -0.0000839  -0.0000601   0.0001157  -0.0008951   0.0006912   0.0001417
   16  -0.0000137  -0.0000089   0.0000010  -0.0000526   0.0000346   0.0001366
   17   0.0000172  -0.0000417   0.0000336  -0.0000197   0.0000897   0.0001081
   18   0.0000342  -0.0000300   0.0000143   0.0001062  -0.0000074   0.0000802
   19   0.0000010  -0.0000055   0.0000007  -0.0000081  -0.0000065  -0.0000057
   20  -0.0000314   0.0000037   0.0000235  -0.0004286   0.0001551   0.0002304
   21  -0.0000002   0.0000008  -0.0000054  -0.0001033   0.0000316   0.0000863
   22  -0.0000340   0.0000151  -0.0000083  -0.0003089   0.0001044   0.0002698
   23   0.0000210   0.0000024  -0.0000223   0.0001813  -0.0001251  -0.0000334
   24   0.0000532   0.0000074  -0.0000044   0.0003286  -0.0003274  -0.0000342
   25   0.0000112  -0.0000040   0.0000048   0.0000229  -0.0000084  -0.0000104
   26  -0.0000053   0.0000076  -0.0000044  -0.0000057  -0.0000029  -0.0000265
   27   0.0000064  -0.0000065   0.0000016   0.0000240   0.0000227   0.0000409
   28   0.0000208  -0.0000114   0.0000057   0.0002127  -0.0001087  -0.0001475
   29   0.0000067  -0.0000016  -0.0000012   0.0000416  -0.0000188  -0.0000012
   30  -0.0000293  -0.0000029  -0.0000016  -0.0001653   0.0001383   0.0000106
   31   0.0000057  -0.0000037  -0.0000002   0.0000412   0.0000171  -0.0000330
   32  -0.0000141   0.0000044  -0.0000020  -0.0001022   0.0000171   0.0000631
   33  -0.0000019   0.0000037  -0.0000000  -0.0000300  -0.0000086   0.0000215
   34   0.0000044   0.0000047   0.0000005   0.0000231  -0.0000459   0.0000039
   35   0.0000146   0.0000028   0.0000026   0.0001061  -0.0001001  -0.0000300
   36  -0.0000004  -0.0000019  -0.0000024   0.0000014   0.0000104   0.0000035
   37  -0.0000005   0.0000010  -0.0000007  -0.0000151  -0.0000001   0.0000400
   38   0.0000022  -0.0000031  -0.0000004   0.0000020   0.0000082   0.0000017
   39   0.0000108   0.0000009   0.0000021   0.0000351  -0.0000277   0.0000213
   40   0.0000093   0.0000041   0.0000552  -0.0000791   0.0000881  -0.0000176
   41   0.0000463  -0.0000086   0.0000248   0.0001727  -0.0000137  -0.0000452
   42  -0.0001066  -0.0000551  -0.0000481   0.0000068   0.0000205  -0.0002414
   43   0.0000180   0.0000023   0.0000015   0.0000668  -0.0000705  -0.0000023
   44   0.0000161   0.0000331   0.0000293  -0.0001245  -0.0000204   0.0001450
   45   0.0000104  -0.0000043  -0.0000031  -0.0000225   0.0000442   0.0000218
   46   0.0000230  -0.0000125   0.0000015   0.0000359   0.0000090   0.0000445
   47   0.0000256  -0.0000310   0.0000163  -0.0000006   0.0000162   0.0000649
   48   0.0000388  -0.0000095   0.0000178   0.0000324  -0.0000404   0.0000840
   49   0.0001258  -0.0001187   0.0000857   0.0002544   0.0002520   0.0002467
   50   0.0001725   0.0000769   0.0001076  -0.0003146   0.0006568   0.0005205
   51   0.0002827   0.0000784   0.0001769  -0.0001376   0.0001696   0.0007037
   52   0.0000349  -0.0000398   0.0000603   0.0003953  -0.0001516  -0.0003116
   53   0.0000333  -0.0000168   0.0000598   0.0002037  -0.0000580  -0.0001704
   54  -0.0001155   0.0000263  -0.0000805  -0.0002015   0.0000972  -0.0000209
   55  -0.0000313  -0.0000036  -0.0000180  -0.0000733  -0.0000481   0.0000423
   56  -0.0001103   0.0000668  -0.0001061   0.0000053  -0.0000954  -0.0002557
   57   0.0000967  -0.0001155   0.0000740   0.0000767   0.0000893   0.0002075
   58  -0.0058950   0.0197884  -0.0221475  -0.0038345  -0.0190428   0.0291717
   59  -0.0012069   0.0009579  -0.0025902  -0.0005917   0.0049403  -0.0017740
   60  -0.0052299   0.0129525  -0.0115541   0.0067832   0.0152212  -0.0264723
   61   0.0002586   0.0004461  -0.0013135   0.0022455   0.0010117  -0.0021693
   62   0.0004070   0.0000374  -0.0003639  -0.0022290  -0.0034179   0.0078090
   63  -0.0001598  -0.0010991   0.0010943   0.0010671   0.0025422  -0.0048723
   64  -0.2264429  -0.0382146  -0.1016141  -0.1414497   0.0094010   0.0700867
   65  -0.0354770  -0.0604881  -0.0235414  -0.0181697  -0.0947927   0.0119002
   66  -0.0995819  -0.0233699  -0.1006592   0.0709391  -0.0164572  -0.1287899
   67   0.2600879   0.0413410   0.0995001  -0.0327392  -0.0036759   0.0071929
   68   0.0413410   0.0595747   0.0193736  -0.0006737   0.0043477   0.0023288
   69   0.0995001   0.0193736   0.1104716   0.0341616   0.0061058   0.0064383
   70  -0.0327392  -0.0006737   0.0341616   0.2418593  -0.0828821  -0.1584776
   71  -0.0036759   0.0043477   0.0061058  -0.0828821   0.5313006   0.0989297
   72   0.0071929   0.0023288   0.0064383  -0.1584776   0.0989297   0.2229008
   73   0.0011763  -0.0256781  -0.0108903  -0.0081426   0.0284683   0.0194036
   74  -0.0007590  -0.0042441  -0.0016854   0.0031516   0.0036717  -0.0010973
   75  -0.0017575  -0.0144530  -0.0044374   0.0116598  -0.0251097  -0.0164659
   76  -0.0002151   0.0009083  -0.0000617  -0.0477266   0.0584006   0.0365363
   77  -0.0017743  -0.0003247   0.0009365   0.0876477  -0.4324755  -0.1149343
   78  -0.0004724   0.0005785   0.0009058   0.0387736  -0.0820789  -0.0518858
   79   0.0007459   0.0010778  -0.0001767   0.0026264  -0.0002472   0.0001571
   80   0.0006521  -0.0023906   0.0034599  -0.0007345   0.0010384  -0.0024260
   81  -0.0006138   0.0035081  -0.0033199   0.0013185  -0.0015088   0.0026974
   82   0.0006980  -0.0003597   0.0010046   0.0008048  -0.0000768   0.0003665
   83  -0.0001435   0.0004102  -0.0000429   0.0001489  -0.0002778  -0.0000955
   84  -0.0003892  -0.0000954  -0.0002957  -0.0008529   0.0000777   0.0000824
   85   0.0000736  -0.0001099  -0.0000056  -0.0000319   0.0000546  -0.0003500
   86   0.0000508   0.0001165   0.0001325  -0.0000125   0.0006847   0.0000752
   87   0.0001699   0.0001538   0.0000075  -0.0002254   0.0007095   0.0005510
   88   0.0004516  -0.0000685   0.0004661  -0.0003247  -0.0007156   0.0020669
   89   0.0000615  -0.0000289   0.0001093   0.0003455   0.0009562  -0.0005804
   90  -0.0001861  -0.0001402   0.0002565   0.0008333   0.0011235  -0.0021251
   91   0.0000470  -0.0001557   0.0000456  -0.0000021   0.0116946  -0.0012409
   92   0.0009974   0.0000950  -0.0003488   0.0121688  -0.0123821   0.0010650
   93  -0.0003492  -0.0001056   0.0001844  -0.0037003   0.0033287   0.0042226
   94   0.0002036   0.0001110  -0.0000923   0.0016893  -0.0070757  -0.0010576
   95  -0.0003784  -0.0000087   0.0000098  -0.0020750  -0.0024326  -0.0000169
   96  -0.0000365   0.0000198  -0.0000610  -0.0003235  -0.0000483  -0.0009105
   97   0.0000407   0.0000021  -0.0000095   0.0001760   0.0002948  -0.0003402
   98   0.0000031  -0.0000150   0.0000229  -0.0000225   0.0000617   0.0000878
   99  -0.0000194  -0.0000132   0.0000386  -0.0001668  -0.0001380   0.0002040
  100  -0.0001509  -0.0000727   0.0000399  -0.0011567   0.0028852   0.0003971
  101   0.0003082   0.0000631  -0.0000732   0.0021848  -0.0004397  -0.0001366
  102  -0.0000619  -0.0000390   0.0000401  -0.0004161   0.0007694   0.0005484
  103   0.0001077   0.0000340  -0.0000116   0.0007266  -0.0008403  -0.0001562
  104   0.0000107   0.0000076  -0.0000075   0.0000702  -0.0003373  -0.0001283
  105  -0.0000438  -0.0000012   0.0000008  -0.0002660   0.0001605  -0.0001158
  106  -0.0000074  -0.0000035  -0.0000013  -0.0000534   0.0000931  -0.0000210
  107  -0.0000073  -0.0000025   0.0000021  -0.0000461   0.0000227   0.0000050
  108   0.0000066   0.0000011   0.0000020   0.0000404  -0.0000428   0.0000170
  109   0.0001979   0.0000543  -0.0000049   0.0007728  -0.0001234   0.0003816
  110  -0.0007644  -0.0002046   0.0004727  -0.0074739  -0.0018885  -0.0009280
  111   0.0003726   0.0002247  -0.0004716   0.0042721   0.0007488   0.0000324
  112  -0.0000045  -0.0000351   0.0000553  -0.0000651   0.0000473   0.0001917
  113   0.0000870   0.0000209  -0.0001027   0.0009389   0.0001353  -0.0001517
  114  -0.0000509  -0.0000791   0.0001779  -0.0010061  -0.0002136   0.0003256
  115  -0.0019618  -0.0002622   0.0014181  -0.0235715  -0.0027941  -0.0045717
  116   0.0004560   0.0001661  -0.0002077   0.0024003   0.0053162   0.0002037
  117  -0.0008098  -0.0001293   0.0008443  -0.0091944  -0.0004912   0.0041112
  118   0.0027479   0.0005415  -0.0017456   0.0107677   0.0028983   0.0015677
  119   0.0002285  -0.0001070  -0.0001586   0.0039043  -0.0077253   0.0003648
  120   0.0012043   0.0001250  -0.0012943   0.0036865  -0.0014531  -0.0114321
  121   0.0000786   0.0000042   0.0000173   0.0002566  -0.0003948  -0.0000394
  122   0.0001555   0.0000248  -0.0001001   0.0018099   0.0003749   0.0002030
  123  -0.0000366  -0.0000551   0.0001165  -0.0007849  -0.0002486  -0.0000878
  124   0.0000106   0.0000218  -0.0000542   0.0003032   0.0000696  -0.0000842
  125  -0.0000032  -0.0000005   0.0000009  -0.0000436  -0.0000125   0.0000014
  126  -0.0000038   0.0000016   0.0000054  -0.0000377   0.0000176   0.0000196
  127  -0.0001370  -0.0000240   0.0000040  -0.0008594   0.0002897  -0.0000782
  128   0.0000110   0.0000139  -0.0000177   0.0001437   0.0005205   0.0001288
  129  -0.0000676  -0.0000070   0.0000399  -0.0005590   0.0002919   0.0001949
  130   0.0001269   0.0000350  -0.0000237   0.0009854   0.0001204   0.0001642
  131   0.0000429  -0.0000059  -0.0000039   0.0003608  -0.0001642   0.0000301
  132   0.0000729   0.0000124  -0.0000573   0.0007618   0.0000420  -0.0000411
  133   0.0000364   0.0000010   0.0000366   0.0000594  -0.0002099   0.0000310
  134  -0.0000995  -0.0000102   0.0000247  -0.0008209  -0.0002530  -0.0001050
  135   0.0000209   0.0000161  -0.0000118   0.0001782  -0.0001712  -0.0001027
  136  -0.0000048  -0.0000032   0.0000026  -0.0000392   0.0000040   0.0000049
  137   0.0000090   0.0000031  -0.0000093   0.0001063   0.0000153   0.0000019
  138  -0.0000015  -0.0000045   0.0000097  -0.0000501  -0.0000119   0.0000379
  139  -0.0001554  -0.0000252   0.0000136  -0.0011274   0.0002002  -0.0001083
  140   0.0000872   0.0000088  -0.0000161   0.0006666   0.0002703   0.0000809
  141  -0.0000393  -0.0000116   0.0000136  -0.0003299   0.0000875   0.0000593
  142   0.0000396   0.0000068  -0.0000006   0.0002699   0.0000039   0.0000413
  143  -0.0000119  -0.0000035   0.0000008  -0.0000745  -0.0000559  -0.0000020
  144   0.0000247   0.0000047  -0.0000064   0.0001992  -0.0000020  -0.0000241
  145   0.0000001   0.0000209   0.0000113  -0.0000087  -0.0002636   0.0000588
  146  -0.0001873  -0.0000259   0.0000168  -0.0012372   0.0002954   0.0001156
  147   0.0000534   0.0000143  -0.0000061   0.0003741  -0.0001411  -0.0000342
  148   0.0000293  -0.0000081  -0.0000072   0.0002025   0.0001792  -0.0000416
  149   0.0001272   0.0000142  -0.0000100   0.0008377  -0.0000934  -0.0000514
  150  -0.0000230  -0.0000071   0.0000060  -0.0001770   0.0000481   0.0000549
  151  -0.0000340  -0.0000230  -0.0000018  -0.0002260   0.0004329   0.0000072
  152   0.0000762   0.0000132  -0.0000060   0.0005045  -0.0001571  -0.0000254
  153  -0.0000195  -0.0000093   0.0000038  -0.0001462   0.0001682   0.0000495
  154   0.0000187   0.0000058   0.0000005   0.0001191  -0.0001080  -0.0000009
  155  -0.0000543  -0.0000057   0.0000026  -0.0003620  -0.0000760  -0.0000328
  156  -0.0000002   0.0000018  -0.0000023   0.0000123  -0.0000413  -0.0000418
           73          74          75          76          77          78
    1   0.0006358   0.0009654  -0.0007108   0.0017443   0.0002576   0.0007000
    2  -0.0004025  -0.0010540   0.0020361  -0.0002969   0.0015467   0.0010889
    3  -0.0014927   0.0035608  -0.0037325   0.0016543   0.0011308   0.0000919
    4   0.0002248   0.0002125   0.0000616  -0.0012402  -0.0010007   0.0000972
    5   0.0002817   0.0003662   0.0000524  -0.0010755  -0.0006240   0.0003689
    6   0.0005735   0.0002964   0.0001190  -0.0009184  -0.0005529   0.0000693
    7  -0.0002741  -0.0008079   0.0008332   0.0053901  -0.0041909  -0.0002121
    8  -0.0002769  -0.0005020   0.0006894   0.0008336  -0.0039612   0.0028608
    9   0.0004767   0.0002478  -0.0002372  -0.0025474   0.0039018  -0.0018047
   10   0.0001298   0.0000483   0.0000196  -0.0005705   0.0003048   0.0000514
   11   0.0000092  -0.0000245  -0.0000298  -0.0004813   0.0006899   0.0000386
   12  -0.0000839   0.0000213   0.0000294   0.0006741  -0.0010125  -0.0000777
   13   0.0000419   0.0003016  -0.0002624  -0.0006426   0.0006805   0.0001409
   14   0.0000102   0.0000250  -0.0000373  -0.0003279   0.0002202  -0.0000891
   15  -0.0000151  -0.0000669   0.0000747   0.0010540  -0.0006726   0.0003432
   16  -0.0000126  -0.0000105   0.0000158   0.0000109  -0.0000972  -0.0001198
   17   0.0000029  -0.0000005   0.0000186  -0.0000341  -0.0001552  -0.0000836
   18   0.0000097   0.0000039   0.0000150  -0.0001597  -0.0000290  -0.0000959
   19   0.0000000  -0.0000106  -0.0000018  -0.0000146   0.0000090   0.0000067
   20  -0.0000190  -0.0001098   0.0000806   0.0002558  -0.0001591  -0.0000284
   21  -0.0000031  -0.0000488   0.0000401   0.0000066  -0.0000535  -0.0000310
   22   0.0000119  -0.0000229   0.0000528   0.0001528  -0.0002278  -0.0000986
   23   0.0000097   0.0000918  -0.0000554  -0.0002572   0.0001279  -0.0000556
   24   0.0000121  -0.0000311  -0.0000171  -0.0003933   0.0003695  -0.0001618
   25   0.0000033   0.0000054  -0.0000056  -0.0000068   0.0000288   0.0000125
   26  -0.0000015  -0.0000062   0.0000003   0.0000189   0.0000172   0.0000202
   27  -0.0000020   0.0000149  -0.0000021  -0.0000243  -0.0000427  -0.0000313
   28   0.0000017   0.0000075  -0.0000281  -0.0001628   0.0001643   0.0000090
   29   0.0000017   0.0000051  -0.0000052  -0.0000417   0.0000179  -0.0000209
   30  -0.0000069   0.0000156   0.0000047   0.0001749  -0.0001792   0.0000757
   31   0.0000006   0.0000133  -0.0000074  -0.0000098  -0.0000136   0.0000162
   32  -0.0000018  -0.0000071   0.0000093   0.0000530  -0.0000382  -0.0000135
   33   0.0000013  -0.0000095   0.0000067   0.0000088   0.0000045  -0.0000064
   34  -0.0000001  -0.0000142   0.0000015  -0.0000321   0.0000543  -0.0000187
   35   0.0000013  -0.0000138  -0.0000097  -0.0001024   0.0001316  -0.0000317
   36   0.0000016   0.0000073  -0.0000007  -0.0000072  -0.0000120  -0.0000056
   37  -0.0000013  -0.0000025   0.0000039  -0.0000008  -0.0000061  -0.0000253
   38   0.0000013   0.0000050  -0.0000000  -0.0000039  -0.0000105  -0.0000005
   39   0.0000017  -0.0000052   0.0000007  -0.0000341   0.0000341  -0.0000241
   40   0.0000340  -0.0002179   0.0002124   0.0001443  -0.0000658  -0.0000133
   41   0.0000449  -0.0000654   0.0000949  -0.0001036   0.0000399  -0.0000089
   42  -0.0001172   0.0003488  -0.0003087  -0.0000035  -0.0000472   0.0002234
   43   0.0000066  -0.0000271   0.0000209  -0.0000656   0.0000867  -0.0000329
   44   0.0000298  -0.0001569   0.0001290   0.0000721   0.0000154  -0.0000961
   45   0.0000170  -0.0000358   0.0000461   0.0000258  -0.0000472  -0.0000186
   46   0.0000125   0.0000106   0.0000126  -0.0000528  -0.0000129  -0.0000246
   47   0.0000122   0.0000184   0.0000109  -0.0000280  -0.0000319  -0.0000095
   48   0.0000160  -0.0000134   0.0000224  -0.0000352   0.0000394  -0.0000540
   49   0.0001439   0.0005868  -0.0001434  -0.0008701  -0.0000994   0.0000670
   50   0.0003179  -0.0006117   0.0010097   0.0001464  -0.0005779   0.0000747
   51   0.0003131  -0.0006478   0.0007175  -0.0003172  -0.0002424  -0.0002582
   52  -0.0000059  -0.0001360   0.0000249  -0.0001483   0.0003309  -0.0000869
   53   0.0000096   0.0000267  -0.0000254  -0.0000902   0.0001653  -0.0000438
   54  -0.0000466  -0.0000067   0.0000177   0.0001259  -0.0001458   0.0000867
   55  -0.0000182   0.0000234  -0.0000661   0.0001495   0.0000153  -0.0000322
   56  -0.0000478  -0.0000902  -0.0000504   0.0001950   0.0001737  -0.0000353
   57   0.0000658   0.0001451   0.0000043  -0.0002884  -0.0001422   0.0000542
   58   0.0002091  -0.0020282   0.0011121   0.0017576  -0.0021961  -0.0006731
   59   0.0076274  -0.0200151   0.0216910  -0.0003727   0.0019243  -0.0014650
   60   0.0015075  -0.0074062   0.0075236   0.0009860   0.0023759  -0.0005421
   61   0.0003121   0.0000587  -0.0001854  -0.0003188   0.0002080   0.0001015
   62  -0.0008654   0.0001110   0.0017288   0.0003902  -0.0011905  -0.0004127
   63   0.0008529  -0.0017612   0.0003495  -0.0005791   0.0008503  -0.0000610
   64  -0.0495652  -0.0002676  -0.0048096  -0.0095039   0.0024926   0.0081737
   65  -0.0081048  -0.2732420  -0.0883850   0.0291442   0.0045100  -0.0304292
   66  -0.0082047  -0.0931192  -0.0832748   0.0123136  -0.0024525  -0.0120010
   67   0.0011763  -0.0007590  -0.0017575  -0.0002151  -0.0017743  -0.0004724
   68  -0.0256781  -0.0042441  -0.0144530   0.0009083  -0.0003247   0.0005785
   69  -0.0108903  -0.0016854  -0.0044374  -0.0000617   0.0009365   0.0009058
   70  -0.0081426   0.0031516   0.0116598  -0.0477266   0.0876477   0.0387736
   71   0.0284683   0.0036717  -0.0251097   0.0584006  -0.4324755  -0.0820789
   72   0.0194036  -0.0010973  -0.0164659   0.0365363  -0.1149343  -0.0518858
   73   0.0574314  -0.0009546  -0.0077020  -0.0024667  -0.0009349   0.0048175
   74  -0.0009546   0.2920172   0.1001203  -0.0006632   0.0016960   0.0003554
   75  -0.0077020   0.1001203   0.1021257   0.0019439   0.0021287  -0.0035328
   76  -0.0024667  -0.0006632   0.0019439   0.0625184  -0.0785539  -0.0499972
   77  -0.0009349   0.0016960   0.0021287  -0.0785539   0.4305608   0.1149863
   78   0.0048175   0.0003554  -0.0035328  -0.0499972   0.1149863   0.0705876
   79   0.0000905   0.0005235  -0.0000301  -0.0002791   0.0001906  -0.0003066
   80   0.0000205   0.0006656  -0.0007205  -0.0001787   0.0001347   0.0002577
   81   0.0006171  -0.0001158   0.0007448  -0.0003697  -0.0002746   0.0004984
   82  -0.0000515  -0.0000681   0.0000879  -0.0001068   0.0000866  -0.0002404
   83  -0.0001862  -0.0000599  -0.0001619   0.0000354   0.0001071  -0.0000112
   84  -0.0002306   0.0001203  -0.0000262   0.0001199  -0.0001334   0.0001373
   85   0.0002893  -0.0002212   0.0000878   0.0000079   0.0000592  -0.0000400
   86  -0.0003961   0.0008596   0.0004128  -0.0000043  -0.0002065   0.0002589
   87   0.0002701   0.0011158  -0.0005989  -0.0000507  -0.0002149   0.0001945
   88  -0.0003570   0.0001505  -0.0000864   0.0001301  -0.0002145  -0.0001195
   89   0.0000286   0.0006807  -0.0000395  -0.0000649   0.0000232   0.0001839
   90   0.0000644   0.0000854   0.0002531  -0.0002723   0.0005124   0.0002095
   91  -0.0003106   0.0003892   0.0001854  -0.0025496  -0.0045982   0.0032777
   92   0.0005695   0.0002021  -0.0008512  -0.0036368  -0.0051499  -0.0029363
   93  -0.0004087  -0.0001948   0.0005869   0.0030290  -0.0021345  -0.0030426
   94   0.0003722  -0.0004259  -0.0003160  -0.0062954   0.0090732  -0.0031637
   95   0.0000368  -0.0000683   0.0000636   0.0017498   0.0035168  -0.0002044
   96   0.0000740  -0.0000943  -0.0000075  -0.0014880  -0.0008368   0.0006326
   97   0.0000163   0.0000480  -0.0000337  -0.0002111  -0.0003251   0.0004617
   98  -0.0000129   0.0000146   0.0000005   0.0001863  -0.0000848   0.0000252
   99  -0.0000106  -0.0000046   0.0000064   0.0001974   0.0002710  -0.0001646
  100  -0.0001235   0.0001980   0.0001630   0.0018802  -0.0037533   0.0011327
  101   0.0000207  -0.0000104  -0.0001219  -0.0011219   0.0004977  -0.0004520
  102  -0.0000680   0.0000463   0.0000662   0.0009192  -0.0009913  -0.0000632
  103   0.0000303  -0.0001188  -0.0000585  -0.0008260   0.0010464  -0.0002505
  104   0.0000193   0.0000000  -0.0000228  -0.0002276   0.0005022  -0.0000945
  105  -0.0000008  -0.0000128   0.0000128   0.0000894  -0.0001858   0.0002133
  106  -0.0000010   0.0000159   0.0000034   0.0000714  -0.0001186   0.0000589
  107  -0.0000013   0.0000040   0.0000036   0.0000405  -0.0000304   0.0000110
  108  -0.0000001  -0.0000049  -0.0000033  -0.0000392   0.0000523  -0.0000300
  109  -0.0000351   0.0001022  -0.0000286  -0.0004156  -0.0017427  -0.0003733
  110   0.0001435  -0.0000954   0.0001262  -0.0000416   0.0027426   0.0003101
  111  -0.0000194   0.0000277  -0.0000972  -0.0009808  -0.0008925  -0.0001876
  112  -0.0000118   0.0000022  -0.0000157   0.0000497  -0.0000185  -0.0000591
  113   0.0000125  -0.0000330   0.0000008  -0.0000638  -0.0001975  -0.0000103
  114   0.0000081  -0.0000144   0.0000199   0.0001369   0.0001559  -0.0001835
  115  -0.0000137   0.0001925   0.0004809  -0.0010352   0.0036103   0.0009744
  116  -0.0003328   0.0001791   0.0000092   0.0019286  -0.0015049   0.0004762
  117  -0.0001858   0.0002061   0.0001558   0.0010829   0.0015383  -0.0001654
  118   0.0002446  -0.0003002  -0.0007470   0.0016009  -0.0059511  -0.0026710
  119   0.0005613  -0.0002215  -0.0003136  -0.0068449  -0.0019071  -0.0033061
  120   0.0004023  -0.0003767  -0.0002186  -0.0026884  -0.0027624   0.0000876
  121   0.0000142  -0.0000462  -0.0000364  -0.0004468   0.0004586  -0.0002425
  122  -0.0000011  -0.0000648  -0.0000352  -0.0000017  -0.0002855  -0.0000477
  123   0.0000202  -0.0000367   0.0000017  -0.0000537   0.0000664   0.0000350
  124   0.0000072   0.0000015  -0.0000041  -0.0000183  -0.0000466   0.0000791
  125  -0.0000006   0.0000041  -0.0000031  -0.0000091   0.0000255   0.0000026
  126  -0.0000069   0.0000080   0.0000015   0.0000226  -0.0000085  -0.0000173
  127   0.0000061   0.0000287   0.0000571   0.0004556  -0.0003069   0.0002623
  128  -0.0000498   0.0000956   0.0000247   0.0003915  -0.0006366   0.0001118
  129  -0.0000364   0.0000730   0.0000269   0.0003600  -0.0003104   0.0000795
  130  -0.0000385   0.0000186  -0.0000307  -0.0000958  -0.0002001  -0.0001184
  131   0.0000194  -0.0000340  -0.0000267  -0.0001843   0.0001167  -0.0000832
  132   0.0000098  -0.0000285  -0.0000096  -0.0000800  -0.0001110  -0.0000221
  133  -0.0000019  -0.0000249  -0.0000196  -0.0001842   0.0002064  -0.0000880
  134   0.0000163  -0.0000102   0.0000197   0.0000158   0.0002848   0.0000541
  135   0.0000060  -0.0000187  -0.0000085  -0.0001760   0.0002200  -0.0000564
  136  -0.0000005  -0.0000005   0.0000025   0.0000132  -0.0000030   0.0000014
  137   0.0000018  -0.0000045  -0.0000003  -0.0000124  -0.0000143  -0.0000041
  138  -0.0000012  -0.0000021   0.0000001   0.0000072   0.0000064  -0.0000199
  139   0.0000058   0.0000501   0.0000538   0.0003853  -0.0002364   0.0002334
  140  -0.0000211   0.0000313  -0.0000155   0.0000233  -0.0003172  -0.0000308
  141  -0.0000046   0.0000193   0.0000142   0.0001424  -0.0001154   0.0000401
  142  -0.0000076  -0.0000035  -0.0000116  -0.0000596  -0.0000124  -0.0000435
  143   0.0000072  -0.0000120  -0.0000001  -0.0000121   0.0000635  -0.0000014
  144  -0.0000012  -0.0000062  -0.0000063  -0.0000489   0.0000048  -0.0000127
  145  -0.0000014  -0.0001086   0.0000003  -0.0001503   0.0002887  -0.0000579
  146  -0.0000060  -0.0000113   0.0000744   0.0005683  -0.0003910   0.0002168
  147   0.0000020  -0.0000232  -0.0000211  -0.0001894   0.0001745  -0.0000675
  148  -0.0000031   0.0000629  -0.0000095   0.0000422  -0.0002073   0.0000346
  149  -0.0000019   0.0000197  -0.0000457  -0.0003253   0.0001268  -0.0001219
  150  -0.0000022   0.0000070   0.0000095   0.0000796  -0.0000634   0.0000032
  151  -0.0000101   0.0000877   0.0000209   0.0003166  -0.0005217   0.0001445
  152   0.0000017  -0.0000059  -0.0000299  -0.0002450   0.0002038  -0.0001124
  153  -0.0000062   0.0000277   0.0000118   0.0001463  -0.0002131   0.0000491
  154   0.0000023  -0.0000165  -0.0000099  -0.0000992   0.0001293  -0.0000467
  155   0.0000098  -0.0000157   0.0000129   0.0000492   0.0000923   0.0000386
  156   0.0000030  -0.0000059  -0.0000023  -0.0000332   0.0000543   0.0000067
           79          80          81          82          83          84
    1  -0.0024189  -0.0257012  -0.0090237   0.0000205   0.0002329  -0.0001649
    2  -0.0008880  -0.0073284  -0.0037212  -0.0006450   0.0002757   0.0001529
    3  -0.0023740  -0.0126317  -0.0049894  -0.0001406   0.0005118   0.0009671
    4   0.0000598  -0.0007300  -0.0004548   0.0000733  -0.0000957  -0.0002119
    5  -0.0005056  -0.0038811  -0.0018076   0.0003061   0.0002055   0.0001722
    6   0.0004788  -0.0012150  -0.0006272   0.0001970   0.0000396   0.0000589
    7  -0.0005457  -0.0023174  -0.0010841  -0.0000826   0.0002185   0.0000910
    8   0.0014156   0.0004537  -0.0005467  -0.0000050  -0.0000393   0.0001082
    9   0.0012393  -0.0009917   0.0008708   0.0000768  -0.0000478  -0.0001221
   10   0.0008407   0.0009523   0.0004234   0.0001140  -0.0000748  -0.0000760
   11  -0.0002712  -0.0005507  -0.0001991  -0.0000864   0.0000151   0.0000377
   12   0.0001807   0.0004307   0.0000345   0.0000195  -0.0000233  -0.0000315
   13   0.0002743  -0.0000815   0.0000627  -0.0000826  -0.0000199  -0.0000314
   14  -0.0001362  -0.0001368  -0.0000053  -0.0000279   0.0000235   0.0000228
   15   0.0003397   0.0002430   0.0000707   0.0000753  -0.0000255  -0.0000068
   16  -0.0000579   0.0000865   0.0000013   0.0000021   0.0000046  -0.0000002
   17   0.0001962   0.0001363   0.0000871   0.0000270  -0.0000071  -0.0000156
   18   0.0000633   0.0001899   0.0000899   0.0000141  -0.0000094  -0.0000132
   19   0.0000052   0.0000498  -0.0000017   0.0000077  -0.0000080   0.0000040
   20  -0.0000736   0.0000279  -0.0000381   0.0000389   0.0000048   0.0000077
   21  -0.0000266   0.0000256   0.0000096   0.0000032   0.0000090  -0.0000077
   22  -0.0001134  -0.0001692  -0.0000582  -0.0001196   0.0000869  -0.0000675
   23  -0.0000137   0.0000703   0.0000695  -0.0001638   0.0000934  -0.0000590
   24  -0.0000334   0.0000358   0.0000586  -0.0000320   0.0000531  -0.0000472
   25   0.0000193   0.0000222   0.0000104   0.0000015  -0.0000101   0.0000003
   26  -0.0000194  -0.0000369  -0.0000105   0.0000019   0.0000033  -0.0000014
   27   0.0000162   0.0000205   0.0000027   0.0000038  -0.0000066   0.0000070
   28   0.0000608   0.0000830   0.0000324   0.0000849  -0.0000660   0.0000284
   29  -0.0000055  -0.0000067   0.0000132  -0.0000015   0.0000047  -0.0000057
   30  -0.0000135  -0.0000221  -0.0000294  -0.0000308   0.0000073   0.0000080
   31   0.0000108   0.0000161   0.0000096   0.0000030  -0.0000073   0.0000024
   32  -0.0000245  -0.0000370  -0.0000177  -0.0000339   0.0000269  -0.0000089
   33  -0.0000111  -0.0000178  -0.0000050  -0.0000124   0.0000122  -0.0000053
   34  -0.0000049   0.0000054   0.0000021   0.0000030   0.0000043  -0.0000007
   35   0.0000147   0.0000325   0.0000180   0.0000188  -0.0000069   0.0000011
   36   0.0000006  -0.0000026   0.0000023  -0.0000007  -0.0000025  -0.0000017
   37  -0.0000050  -0.0000065  -0.0000033  -0.0000057   0.0000053  -0.0000015
   38   0.0000042   0.0000071   0.0000022  -0.0000012  -0.0000026   0.0000010
   39   0.0000067   0.0000050   0.0000051   0.0000033   0.0000008  -0.0000002
   40  -0.0000124  -0.0003070  -0.0002536   0.0005040  -0.0004051   0.0002417
   41  -0.0000202  -0.0004676  -0.0000288   0.0000736   0.0000139  -0.0000366
   42   0.0002522   0.0007353   0.0001830  -0.0000232  -0.0000393   0.0000465
   43   0.0000077   0.0000222   0.0000306   0.0000082   0.0000057  -0.0000089
   44  -0.0001010  -0.0003696  -0.0001227   0.0000624  -0.0000093   0.0000194
   45  -0.0000188   0.0000096   0.0000057   0.0000094  -0.0000077  -0.0000056
   46   0.0000097   0.0000856   0.0000401  -0.0000166   0.0000004  -0.0000050
   47   0.0000656   0.0001598   0.0000477   0.0000252  -0.0000364   0.0000138
   48   0.0000189   0.0001078   0.0000333   0.0000090  -0.0000191   0.0000102
   49  -0.0000709   0.0003029   0.0001715  -0.0007043   0.0007283  -0.0007981
   50  -0.0003256  -0.0009825  -0.0003552  -0.0001875  -0.0004371  -0.0001467
   51  -0.0006028  -0.0019719  -0.0007043   0.0002859   0.0004543  -0.0003189
   52   0.0001611   0.0000306  -0.0000650   0.0011314  -0.0002346   0.0002908
   53   0.0001782   0.0001201  -0.0000940  -0.0002173  -0.0013190  -0.0003389
   54  -0.0000006  -0.0000907  -0.0000259  -0.0003016  -0.0000874   0.0003760
   55  -0.0000551   0.0000522  -0.0000024   0.0002307  -0.0000053   0.0000325
   56  -0.0002302  -0.0002580   0.0000267  -0.0002305  -0.0000451  -0.0000004
   57   0.0002241   0.0005322   0.0000600   0.0000858  -0.0002890   0.0001546
   58  -0.2615150  -0.0320365  -0.0798490  -0.0201595   0.0082335   0.0246874
   59  -0.0301772  -0.0507438  -0.0099237  -0.0011596  -0.0002429   0.0017143
   60  -0.0823067  -0.0103897  -0.0762849  -0.0047358   0.0030164   0.0082480
   61  -0.0213249   0.0065467   0.0271534  -0.2788502  -0.0057993  -0.0746280
   62  -0.0010214   0.0002839   0.0015040  -0.0050527  -0.0470192  -0.0012072
   63  -0.0047083   0.0013523   0.0071075  -0.0753286  -0.0015586  -0.0711768
   64  -0.0072933   0.0227902  -0.0263728  -0.0001319  -0.0006168   0.0014394
   65  -0.0002491   0.0014898  -0.0011750   0.0008002   0.0002356  -0.0001690
   66  -0.0017483   0.0092653  -0.0113371  -0.0018146   0.0004093   0.0013293
   67   0.0007459   0.0006521  -0.0006138   0.0006980  -0.0001435  -0.0003892
   68   0.0010778  -0.0023906   0.0035081  -0.0003597   0.0004102  -0.0000954
   69  -0.0001767   0.0034599  -0.0033199   0.0010046  -0.0000429  -0.0002957
   70   0.0026264  -0.0007345   0.0013185   0.0008048   0.0001489  -0.0008529
   71  -0.0002472   0.0010384  -0.0015088  -0.0000768  -0.0002778   0.0000777
   72   0.0001571  -0.0024260   0.0026974   0.0003665  -0.0000955   0.0000824
   73   0.0000905   0.0000205   0.0006171  -0.0000515  -0.0001862  -0.0002306
   74   0.0005235   0.0006656  -0.0001158  -0.0000681  -0.0000599   0.0001203
   75  -0.0000301  -0.0007205   0.0007448   0.0000879  -0.0001619  -0.0000262
   76  -0.0002791  -0.0001787  -0.0003697  -0.0001068   0.0000354   0.0001199
   77   0.0001906   0.0001347  -0.0002746   0.0000866   0.0001071  -0.0001334
   78  -0.0003066   0.0002577   0.0004984  -0.0002404  -0.0000112   0.0001373
   79   0.2899200   0.0292185   0.0860621  -0.0012541   0.0011668   0.0035319
   80   0.0292185   0.0607746   0.0137679   0.0011436   0.0004503  -0.0009661
   81   0.0860621   0.0137679   0.0864581   0.0038527  -0.0012709  -0.0036737
   82  -0.0012541   0.0011436   0.0038527   0.3062619   0.0061928   0.0798348
   83   0.0011668   0.0004503  -0.0012709   0.0061928   0.0471807   0.0025550
   84   0.0035319  -0.0009661  -0.0036737   0.0798348   0.0025550   0.0759391
   85   0.0006999   0.0004270  -0.0007922  -0.0058991  -0.0294188  -0.0088183
   86   0.0005902   0.0002587   0.0001651  -0.0004390   0.0001839   0.0004506
   87  -0.0001458   0.0003989   0.0011376  -0.0020958  -0.0092470  -0.0040661
   88   0.0006421  -0.0005349  -0.0007008  -0.0026657   0.0202437  -0.0239961
   89  -0.0006094   0.0001218   0.0006152  -0.0002841   0.0004424  -0.0021533
   90   0.0001190  -0.0000910   0.0009964  -0.0010760   0.0057783  -0.0075630
   91   0.0011772   0.0000679  -0.0004002   0.0000921  -0.0001492   0.0000016
   92   0.0004894   0.0008090   0.0012220   0.0002679  -0.0001788  -0.0001093
   93  -0.0004124   0.0006135   0.0009313   0.0000666   0.0000567  -0.0000789
   94  -0.0001070   0.0004483   0.0004460   0.0001204   0.0000120  -0.0000739
   95  -0.0003399  -0.0001508  -0.0005291  -0.0001625   0.0000612   0.0000638
   96  -0.0003321  -0.0003290  -0.0003646  -0.0000845   0.0000482   0.0000380
   97   0.0000567   0.0000098   0.0000174  -0.0000019  -0.0000196   0.0000041
   98   0.0000178   0.0000197   0.0000310   0.0000200  -0.0000058  -0.0000063
   99   0.0000206   0.0000428   0.0000342   0.0000249  -0.0000009  -0.0000095
  100   0.0000340  -0.0001013  -0.0001373  -0.0000786  -0.0000136   0.0000192
  101   0.0001136   0.0000388   0.0002384   0.0000909  -0.0000267  -0.0000175
  102   0.0000486   0.0000455  -0.0000190   0.0000084  -0.0000037   0.0000035
  103   0.0000095   0.0000809   0.0001112   0.0000629   0.0000062  -0.0000160
  104  -0.0000145  -0.0000038   0.0000087  -0.0000024  -0.0000019  -0.0000008
  105  -0.0000470  -0.0000092  -0.0000365  -0.0000201   0.0000048   0.0000009
  106  -0.0000008  -0.0000137  -0.0000105  -0.0000085  -0.0000015   0.0000015
  107  -0.0000042  -0.0000024  -0.0000042  -0.0000021  -0.0000004   0.0000011
  108   0.0000080   0.0000067   0.0000038   0.0000060   0.0000005   0.0000009
  109  -0.0011451  -0.0001325   0.0002514   0.0000478  -0.0000168   0.0000312
  110  -0.0001713   0.0005070  -0.0002469   0.0000390   0.0000295  -0.0000482
  111   0.0003894  -0.0006355  -0.0002238  -0.0002361   0.0000183   0.0001110
  112  -0.0007717   0.0000892  -0.0001779   0.0000286  -0.0000147  -0.0000308
  113   0.0000296   0.0002162  -0.0000953  -0.0000441  -0.0000048   0.0000209
  114   0.0002665   0.0002244   0.0001854   0.0001376  -0.0000252  -0.0000926
  115  -0.0002237   0.0000671  -0.0000713  -0.0000194   0.0000729  -0.0000761
  116   0.0003694  -0.0004431   0.0002350  -0.0000040  -0.0000179   0.0000322
  117   0.0002117  -0.0000045   0.0001823   0.0001572   0.0000244  -0.0000557
  118  -0.0001563  -0.0002087  -0.0001173  -0.0000552  -0.0000900   0.0000970
  119  -0.0001776   0.0000276   0.0005301   0.0000665  -0.0000250  -0.0000598
  120  -0.0005196   0.0005965  -0.0009950  -0.0002393  -0.0000026   0.0001366
  121  -0.0000097   0.0000883   0.0001355   0.0000625  -0.0000060  -0.0000240
  122  -0.0000464   0.0000222   0.0000876   0.0000112  -0.0000106  -0.0000205
  123   0.0001675   0.0002012   0.0002886   0.0000850  -0.0000267  -0.0000786
  124  -0.0001122  -0.0000620  -0.0001094  -0.0000417   0.0000080   0.0000233
  125   0.0000074  -0.0000048  -0.0000045   0.0000002   0.0000019   0.0000011
  126  -0.0000012  -0.0000060  -0.0000188   0.0000024   0.0000034   0.0000070
  127  -0.0000841  -0.0000143  -0.0001147  -0.0000719  -0.0000002   0.0000060
  128   0.0000136  -0.0000918  -0.0000773  -0.0000189   0.0000034   0.0000291
  129   0.0000283  -0.0000675  -0.0001120  -0.0000078   0.0000120   0.0000350
  130   0.0000612  -0.0000412   0.0000667   0.0000423   0.0000002   0.0000031
  131   0.0000254   0.0000293   0.0000542   0.0000246  -0.0000038  -0.0000098
  132  -0.0000305   0.0000203   0.0000376  -0.0000088  -0.0000114  -0.0000098
  133   0.0000708   0.0000519   0.0000590   0.0000497  -0.0000006  -0.0000013
  134  -0.0000427  -0.0000102  -0.0000995  -0.0000292   0.0000102   0.0000124
  135  -0.0000175  -0.0000161   0.0000517   0.0000012   0.0000028  -0.0000188
  136   0.0000029   0.0000053  -0.0000025   0.0000007  -0.0000007   0.0000000
  137  -0.0000100  -0.0000025   0.0000106  -0.0000037  -0.0000006  -0.0000026
  138   0.0000104   0.0000148  -0.0000004   0.0000081  -0.0000001   0.0000019
  139  -0.0000811  -0.0000578  -0.0001284  -0.0000768   0.0000038   0.0000083
  140   0.0000518   0.0000002   0.0000711   0.0000282  -0.0000107  -0.0000031
  141   0.0000043  -0.0000041  -0.0000484  -0.0000101   0.0000014   0.0000120
  142   0.0000282   0.0000048   0.0000291   0.0000202  -0.0000004   0.0000008
  143  -0.0000083   0.0000100  -0.0000092  -0.0000036   0.0000008  -0.0000006
  144   0.0000052   0.0000040   0.0000271   0.0000072  -0.0000020  -0.0000059
  145  -0.0000200   0.0000117  -0.0000080   0.0000181   0.0000289  -0.0000021
  146  -0.0001093  -0.0000688  -0.0001605  -0.0000865   0.0000250   0.0000045
  147   0.0000183   0.0000096   0.0000482   0.0000243   0.0000012  -0.0000073
  148   0.0000331   0.0000037   0.0000294   0.0000045  -0.0000191   0.0000005
  149   0.0000822   0.0000484   0.0001076   0.0000596  -0.0000196  -0.0000010
  150  -0.0000021  -0.0000009  -0.0000237  -0.0000081   0.0000007   0.0000053
  151   0.0000052  -0.0000168  -0.0000260  -0.0000267  -0.0000182   0.0000044
  152   0.0000428   0.0000255   0.0000645   0.0000368  -0.0000065  -0.0000013
  153   0.0000061  -0.0000060  -0.0000210  -0.0000090  -0.0000037   0.0000054
  154   0.0000092   0.0000089   0.0000145   0.0000120   0.0000020  -0.0000001
  155  -0.0000417  -0.0000115  -0.0000434  -0.0000251   0.0000068  -0.0000012
  156  -0.0000095  -0.0000011   0.0000037  -0.0000020   0.0000004  -0.0000031
           85          86          87          88          89          90
    1  -0.0019450   0.0011968   0.0033008   0.0004084  -0.0006679  -0.0001887
    2  -0.0001962   0.0008541   0.0007535  -0.0001714   0.0003421   0.0014015
    3   0.0032209  -0.0000815  -0.0023583  -0.0005849   0.0003345   0.0005194
    4  -0.0000528   0.0000266  -0.0001042   0.0000244  -0.0000938  -0.0000714
    5   0.0006442  -0.0001371  -0.0004223  -0.0000669   0.0000160   0.0000020
    6   0.0003254  -0.0002029  -0.0002068  -0.0000498   0.0001750   0.0002585
    7   0.0005258  -0.0006964  -0.0008555   0.0000615   0.0002667   0.0002278
    8   0.0006469  -0.0004022  -0.0008990  -0.0002112   0.0001292   0.0000881
    9   0.0003648  -0.0000796  -0.0003548   0.0001794   0.0000646  -0.0002102
   10  -0.0000327   0.0000089   0.0000549  -0.0000774   0.0000091   0.0000672
   11  -0.0000110   0.0000084   0.0000065   0.0000402   0.0000034  -0.0000404
   12  -0.0000496   0.0000188   0.0000302  -0.0000553  -0.0000073   0.0000240
   13  -0.0003513   0.0002734   0.0004806   0.0000098  -0.0000841   0.0000367
   14   0.0000685  -0.0000473  -0.0000792   0.0000289   0.0000066   0.0000272
   15   0.0000377   0.0000121  -0.0000219  -0.0000386   0.0000006  -0.0000352
   16   0.0000001  -0.0000207  -0.0000119  -0.0000094   0.0000054   0.0000168
   17  -0.0000262   0.0000129   0.0000226  -0.0000174  -0.0000046   0.0000026
   18  -0.0000269   0.0000032   0.0000179  -0.0000134  -0.0000017   0.0000181
   19   0.0000105  -0.0000114  -0.0000251  -0.0000061  -0.0000024  -0.0000150
   20   0.0001297  -0.0000932  -0.0001681  -0.0000087   0.0000350  -0.0000188
   21   0.0000171  -0.0000389  -0.0000344   0.0000052   0.0000140   0.0000134
   22  -0.0001119  -0.0001111   0.0000857   0.0000866   0.0000275   0.0001805
   23  -0.0001649  -0.0000268   0.0000992   0.0000740  -0.0000245   0.0001108
   24  -0.0000193  -0.0000732  -0.0000418   0.0000658  -0.0000148  -0.0000022
   25   0.0000007   0.0000038   0.0000001  -0.0000017   0.0000050   0.0000056
   26   0.0000071   0.0000038  -0.0000083   0.0000095  -0.0000093  -0.0000224
   27  -0.0000061   0.0000096   0.0000098  -0.0000142  -0.0000034   0.0000111
   28   0.0000727   0.0000807  -0.0000371  -0.0000444  -0.0000071  -0.0001191
   29   0.0000011  -0.0000062  -0.0000020   0.0000078  -0.0000082   0.0000017
   30  -0.0000227  -0.0000013   0.0000224  -0.0000051   0.0000010   0.0000325
   31   0.0000033   0.0000117  -0.0000028  -0.0000043  -0.0000086  -0.0000158
   32  -0.0000276  -0.0000350   0.0000150   0.0000161   0.0000066   0.0000529
   33  -0.0000107  -0.0000168   0.0000013   0.0000091   0.0000075   0.0000171
   34   0.0000024  -0.0000142  -0.0000090   0.0000008   0.0000066   0.0000027
   35   0.0000137  -0.0000036  -0.0000164  -0.0000059   0.0000033  -0.0000196
   36   0.0000013   0.0000077   0.0000025   0.0000001  -0.0000037  -0.0000043
   37  -0.0000055  -0.0000079   0.0000019   0.0000009   0.0000025   0.0000130
   38  -0.0000016   0.0000041   0.0000014  -0.0000032   0.0000019   0.0000010
   39  -0.0000014  -0.0000049  -0.0000038  -0.0000005   0.0000024   0.0000041
   40   0.0004553   0.0002099  -0.0001350  -0.0003480   0.0001904  -0.0002231
   41   0.0000446   0.0001877  -0.0000933  -0.0000077   0.0000032  -0.0003495
   42  -0.0000042  -0.0000900   0.0003167  -0.0000542  -0.0001944   0.0005489
   43  -0.0000006  -0.0000132  -0.0000171   0.0000010   0.0000033  -0.0000086
   44   0.0000455  -0.0000376  -0.0000685  -0.0000296   0.0000495  -0.0000550
   45   0.0000014   0.0000226  -0.0000162  -0.0000020   0.0000096  -0.0000450
   46  -0.0000224  -0.0000111   0.0000212  -0.0000029  -0.0000114   0.0000522
   47   0.0000152  -0.0000767   0.0000938  -0.0000316   0.0000231   0.0002225
   48  -0.0000108  -0.0000600   0.0000389   0.0000115   0.0000058   0.0001526
   49  -0.0010929  -0.0001085   0.0003503   0.0006158  -0.0001416  -0.0000293
   50  -0.0005826  -0.0001384   0.0009152   0.0000280  -0.0025027   0.0006219
   51   0.0000683  -0.0004143  -0.0000042   0.0003692  -0.0017252  -0.0005858
   52   0.0006775   0.0004304  -0.0002359  -0.0005859  -0.0000340  -0.0007248
   53  -0.0001000  -0.0000562   0.0002549  -0.0000953  -0.0005804  -0.0002598
   54  -0.0001513   0.0000571  -0.0002007  -0.0007296  -0.0003103  -0.0004288
   55   0.0000771  -0.0001840   0.0003387   0.0004073   0.0000114   0.0004915
   56  -0.0000667   0.0002427  -0.0002768   0.0004627  -0.0012736  -0.0009744
   57   0.0000449  -0.0000936   0.0002608  -0.0001855  -0.0007681   0.0008221
   58   0.0031225  -0.0013666  -0.0052342   0.0022852  -0.0019819  -0.0039230
   59   0.0202789  -0.0073934  -0.0220022  -0.0144752   0.0059662   0.0141507
   60   0.0075689  -0.0022332  -0.0092341   0.0163621  -0.0076092  -0.0176619
   61  -0.0580197  -0.0503578  -0.0175796  -0.0492130   0.0180799  -0.0207067
   62  -0.0511760  -0.2696061  -0.0747167   0.0174458  -0.1496473   0.1290295
   63  -0.0184128  -0.0758043  -0.0731567  -0.0207798   0.1310947  -0.2080825
   64   0.0002244  -0.0002966  -0.0002310  -0.0027832   0.0008225   0.0039934
   65   0.0004747  -0.0004862  -0.0025083   0.0021363  -0.0013168  -0.0031414
   66  -0.0002394   0.0011779  -0.0003326   0.0014273  -0.0009842  -0.0008595
   67   0.0000736   0.0000508   0.0001699   0.0004516   0.0000615  -0.0001861
   68  -0.0001099   0.0001165   0.0001538  -0.0000685  -0.0000289  -0.0001402
   69  -0.0000056   0.0001325   0.0000075   0.0004661   0.0001093   0.0002565
   70  -0.0000319  -0.0000125  -0.0002254  -0.0003247   0.0003455   0.0008333
   71   0.0000546   0.0006847   0.0007095  -0.0007156   0.0009562   0.0011235
   72  -0.0003500   0.0000752   0.0005510   0.0020669  -0.0005804  -0.0021251
   73   0.0002893  -0.0003961   0.0002701  -0.0003570   0.0000286   0.0000644
   74  -0.0002212   0.0008596   0.0011158   0.0001505   0.0006807   0.0000854
   75   0.0000878   0.0004128  -0.0005989  -0.0000864  -0.0000395   0.0002531
   76   0.0000079  -0.0000043  -0.0000507   0.0001301  -0.0000649  -0.0002723
   77   0.0000592  -0.0002065  -0.0002149  -0.0002145   0.0000232   0.0005124
   78  -0.0000400   0.0002589   0.0001945  -0.0001195   0.0001839   0.0002095
   79   0.0006999   0.0005902  -0.0001458   0.0006421  -0.0006094   0.0001190
   80   0.0004270   0.0002587   0.0003989  -0.0005349   0.0001218  -0.0000910
   81  -0.0007922   0.0001651   0.0011376  -0.0007008   0.0006152   0.0009964
   82  -0.0058991  -0.0004390  -0.0020958  -0.0026657  -0.0002841  -0.0010760
   83  -0.0294188   0.0001839  -0.0092470   0.0202437   0.0004424   0.0057783
   84  -0.0088183   0.0004506  -0.0040661  -0.0239961  -0.0021533  -0.0075630
   85   0.0614451   0.0553548   0.0157171  -0.0000859   0.0038649   0.0014707
   86   0.0553548   0.2934164   0.0829531  -0.0044735  -0.0181713  -0.0063199
   87   0.0157171   0.0829531   0.0790401   0.0060462   0.0230912   0.0091160
   88  -0.0000859  -0.0044735   0.0060462   0.0513547  -0.0196104   0.0204299
   89   0.0038649  -0.0181713   0.0230912  -0.0196104   0.1647796  -0.1413846
   90   0.0014707  -0.0063199   0.0091160   0.0204299  -0.1413846   0.2241346
   91  -0.0000757   0.0003984   0.0001418  -0.0001436  -0.0002011  -0.0001129
   92  -0.0000926   0.0002034   0.0002254   0.0000806  -0.0000560  -0.0003922
   93  -0.0000114  -0.0001659  -0.0000861  -0.0000809   0.0000523   0.0002436
   94   0.0001331  -0.0003255  -0.0001685   0.0001068   0.0001565  -0.0000865
   95   0.0000780  -0.0000941  -0.0000743   0.0000051   0.0000240   0.0001204
   96   0.0000291  -0.0000803  -0.0000387   0.0000467   0.0000378   0.0000230
   97  -0.0000169   0.0000503   0.0000369  -0.0000002  -0.0000218  -0.0000315
   98  -0.0000118   0.0000151   0.0000040  -0.0000079  -0.0000077  -0.0000026
   99  -0.0000046  -0.0000035  -0.0000094  -0.0000113  -0.0000028   0.0000080
  100  -0.0000415   0.0001572   0.0000720  -0.0000399  -0.0000857   0.0000477
  101  -0.0000228   0.0000149   0.0000295   0.0000251   0.0000202  -0.0001125
  102  -0.0000177   0.0000302   0.0000051  -0.0000397  -0.0000254   0.0000388
  103   0.0000201  -0.0001032  -0.0000462   0.0000126   0.0000549  -0.0000153
  104   0.0000022   0.0000007   0.0000036   0.0000089   0.0000027  -0.0000119
  105   0.0000128  -0.0000144  -0.0000075   0.0000078   0.0000078   0.0000061
  106  -0.0000031   0.0000135   0.0000082   0.0000006  -0.0000066  -0.0000002
  107   0.0000000   0.0000042   0.0000004  -0.0000013  -0.0000029   0.0000004
  108  -0.0000012  -0.0000034  -0.0000027  -0.0000029   0.0000003   0.0000018
  109  -0.0000539   0.0000803   0.0000620   0.0000014  -0.0000205  -0.0000535
  110   0.0000437  -0.0000849  -0.0001434  -0.0001107  -0.0000282   0.0002079
  111   0.0000389   0.0000200   0.0000816   0.0001322   0.0000481  -0.0001117
  112  -0.0000057  -0.0000027   0.0000013  -0.0000031   0.0000047  -0.0000145
  113   0.0000289  -0.0000258   0.0000029   0.0000136   0.0000106  -0.0000095
  114  -0.0000131  -0.0000247  -0.0000237  -0.0000255   0.0000008   0.0000026
  115   0.0000371  -0.0000202  -0.0001385  -0.0001577  -0.0000545   0.0003567
  116  -0.0000693   0.0001295   0.0001552   0.0000763   0.0000196  -0.0001733
  117  -0.0000672   0.0000508  -0.0000254  -0.0001085  -0.0000260   0.0001559
  118  -0.0000116  -0.0000010   0.0001651   0.0002618   0.0000573  -0.0005263
  119   0.0000231  -0.0000789  -0.0000789  -0.0000005  -0.0000020   0.0000040
  120   0.0000895  -0.0000546  -0.0000116   0.0000793  -0.0000159  -0.0001461
  121  -0.0000012  -0.0000410  -0.0000160  -0.0000009   0.0000193  -0.0000187
  122   0.0000141  -0.0000540  -0.0000012   0.0000177   0.0000237  -0.0000262
  123   0.0000032  -0.0000488  -0.0000168  -0.0000033   0.0000157  -0.0000085
  124   0.0000074   0.0000026   0.0000060   0.0000136   0.0000024  -0.0000017
  125  -0.0000013   0.0000037  -0.0000009   0.0000030  -0.0000005  -0.0000012
  126  -0.0000063   0.0000111  -0.0000001  -0.0000076  -0.0000065   0.0000043
  127   0.0000239   0.0000130   0.0000054   0.0000036  -0.0000116   0.0000304
  128  -0.0000298   0.0000923   0.0000388  -0.0000053  -0.0000280  -0.0000181
  129  -0.0000327   0.0000795   0.0000113  -0.0000328  -0.0000431   0.0000217
  130  -0.0000304   0.0000187   0.0000185   0.0000017   0.0000051  -0.0000323
  131  -0.0000011  -0.0000225  -0.0000134  -0.0000036   0.0000017  -0.0000019
  132   0.0000182  -0.0000316   0.0000056   0.0000201   0.0000170  -0.0000210
  133  -0.0000140  -0.0000166  -0.0000127  -0.0000183   0.0000045   0.0000025
  134   0.0000133  -0.0000140  -0.0000169  -0.0000067  -0.0000026   0.0000341
  135   0.0000113  -0.0000239  -0.0000022   0.0000228   0.0000259  -0.0000164
  136   0.0000002  -0.0000008  -0.0000006  -0.0000045   0.0000003   0.0000036
  137   0.0000032  -0.0000064   0.0000016   0.0000051   0.0000054  -0.0000031
  138  -0.0000034  -0.0000008  -0.0000032  -0.0000071  -0.0000027   0.0000059
  139   0.0000153   0.0000355   0.0000106   0.0000061  -0.0000213   0.0000265
  140  -0.0000190   0.0000371   0.0000214  -0.0000001  -0.0000077  -0.0000364
  141  -0.0000045   0.0000201   0.0000009  -0.0000138  -0.0000191   0.0000170
  142  -0.0000091   0.0000003   0.0000007  -0.0000039   0.0000013  -0.0000072
  143   0.0000051  -0.0000122  -0.0000061  -0.0000010   0.0000011   0.0000087
  144   0.0000001  -0.0000082   0.0000027   0.0000059   0.0000093  -0.0000098
  145   0.0000108  -0.0001172  -0.0000469   0.0000012   0.0000527   0.0000518
  146   0.0000196  -0.0000417  -0.0000163   0.0000024   0.0000036   0.0000880
  147  -0.0000026  -0.0000175  -0.0000052   0.0000049   0.0000165  -0.0000170
  148  -0.0000120   0.0000713   0.0000302  -0.0000021  -0.0000296  -0.0000410
  149  -0.0000163   0.0000414   0.0000148  -0.0000059  -0.0000090  -0.0000628
  150  -0.0000018   0.0000032   0.0000018  -0.0000070  -0.0000075   0.0000169
  151  -0.0000092   0.0000882   0.0000351  -0.0000051  -0.0000421  -0.0000224
  152  -0.0000074   0.0000054   0.0000017  -0.0000016   0.0000030  -0.0000290
  153  -0.0000048   0.0000274   0.0000086  -0.0000074  -0.0000179   0.0000036
  154  -0.0000004  -0.0000143  -0.0000058  -0.0000010   0.0000066   0.0000006
  155   0.0000122  -0.0000229  -0.0000092   0.0000048   0.0000066   0.0000225
  156   0.0000032  -0.0000073  -0.0000009   0.0000046   0.0000063  -0.0000029
           91          92          93          94          95          96
    1  -0.0213961  -0.0014391   0.0083880  -0.0001286   0.0008961   0.0021997
    2  -0.0254959   0.0051686   0.0046437  -0.0001429  -0.0005737   0.0048104
    3   0.0312707  -0.0015198  -0.0092659  -0.0015241   0.0003954  -0.0054343
    4   0.0027319   0.0002123  -0.0001662  -0.0003169   0.0000747  -0.0003422
    5  -0.0008140   0.0002306  -0.0004342  -0.0001505  -0.0001519   0.0001216
    6  -0.0004818  -0.0005012   0.0013483  -0.0001750  -0.0001596   0.0002719
    7  -0.0850644  -0.0026607  -0.0067906  -0.0331187  -0.0126713   0.0238919
    8  -0.0211054  -0.0800328   0.0441608  -0.0108314  -0.0029096  -0.0067388
    9   0.0117952   0.0435281  -0.1122168   0.0237008  -0.0120102   0.0073761
   10   0.0068258  -0.0049350   0.0226121   0.0020124  -0.0002572   0.0015964
   11   0.0052661  -0.0057865   0.0227234   0.0020557   0.0014818   0.0005086
   12  -0.0009066   0.0093779  -0.0270091  -0.0053422   0.0011974  -0.0016215
   13  -0.0107007  -0.0268299   0.0030123   0.0036430  -0.0039680   0.0004748
   14  -0.0149640  -0.0283980   0.0058828   0.0011939  -0.0014362   0.0001059
   15   0.0155794   0.0331182  -0.0004472  -0.0050883   0.0031360  -0.0017382
   16   0.0001570   0.0004598   0.0006496  -0.0005972   0.0003359  -0.0004419
   17   0.0017811   0.0024927  -0.0002214  -0.0003050   0.0002625  -0.0001167
   18   0.0009864   0.0004216   0.0020347  -0.0000690   0.0002963   0.0000839
   19   0.0011491   0.0002258  -0.0004719   0.0006553  -0.0002557   0.0003262
   20  -0.0002249   0.0028044   0.0002191   0.0004272  -0.0020954   0.0003401
   21  -0.0008810   0.0008992  -0.0001701   0.0005853  -0.0002349   0.0007671
   22   0.0024405   0.0016670  -0.0007539  -0.0005447   0.0008764  -0.0000648
   23  -0.0032575  -0.0056286   0.0005348   0.0018213  -0.0015407   0.0002928
   24  -0.0040871  -0.0073320   0.0024868   0.0021979  -0.0005587   0.0008616
   25  -0.0001320   0.0001776  -0.0001971   0.0000871  -0.0000721  -0.0000149
   26  -0.0002591   0.0000923  -0.0004880   0.0000112  -0.0000310   0.0000111
   27   0.0006423   0.0001499   0.0005274  -0.0003828   0.0001516  -0.0001681
   28  -0.0009538  -0.0020215   0.0006148   0.0008667  -0.0002515   0.0001656
   29  -0.0004941  -0.0006538   0.0001444   0.0001842  -0.0001308   0.0000715
   30   0.0017455   0.0024793  -0.0005674  -0.0009926   0.0002972  -0.0002424
   31   0.0002018   0.0001505  -0.0000839  -0.0001722   0.0000368  -0.0000260
   32  -0.0001405   0.0000892   0.0000409   0.0000961  -0.0001390   0.0000354
   33  -0.0001028  -0.0000070  -0.0000043   0.0000981  -0.0000187   0.0000554
   34  -0.0002705  -0.0003335   0.0000841   0.0001965   0.0000252   0.0000296
   35  -0.0008062  -0.0012692   0.0003235   0.0006165  -0.0000855   0.0000979
   36  -0.0002203  -0.0003314   0.0000803   0.0000615  -0.0001029   0.0000218
   37  -0.0000444  -0.0000898   0.0000895  -0.0000284   0.0000088  -0.0000410
   38   0.0000813  -0.0000015   0.0000921  -0.0000389   0.0000012  -0.0000130
   39  -0.0001114  -0.0002474   0.0000805   0.0000706   0.0000292  -0.0000158
   40   0.0010190   0.0008603  -0.0002737  -0.0004262   0.0001715  -0.0001777
   41   0.0006915  -0.0003133  -0.0000172  -0.0000355   0.0003522  -0.0001809
   42   0.0000328  -0.0001378  -0.0000894  -0.0001834  -0.0001888  -0.0000778
   43  -0.0001365  -0.0004276   0.0000900   0.0002574   0.0001363   0.0000203
   44  -0.0004083   0.0001720   0.0001570   0.0002308  -0.0000979   0.0000713
   45   0.0000635   0.0002649   0.0000050  -0.0001568  -0.0000849   0.0000148
   46  -0.0000184  -0.0001338   0.0001125  -0.0000620   0.0000041  -0.0000197
   47  -0.0000040   0.0001076   0.0000502  -0.0000504  -0.0000315   0.0000140
   48  -0.0002276  -0.0001291   0.0001390   0.0001050   0.0000052   0.0000109
   49  -0.0071481   0.0007242   0.0016082   0.0007323   0.0000257   0.0021031
   50   0.0070946   0.0008016  -0.0024334  -0.0008108   0.0002258  -0.0015951
   51  -0.0004535  -0.0003585   0.0009735   0.0001037  -0.0001980   0.0002654
   52  -0.0018650  -0.0001695   0.0007369   0.0006447   0.0001095   0.0005208
   53  -0.0020540   0.0000336   0.0007786   0.0002943  -0.0000409   0.0005315
   54   0.0020096   0.0001156  -0.0001476  -0.0002928  -0.0000030  -0.0005383
   55   0.0001575   0.0001554  -0.0002704  -0.0001036  -0.0000465  -0.0001200
   56  -0.0001591  -0.0001210  -0.0002542   0.0001239   0.0000504  -0.0000234
   57   0.0004308  -0.0000188   0.0007078  -0.0000799  -0.0000062  -0.0001001
   58   0.0003838  -0.0012326  -0.0009293   0.0006296   0.0010820   0.0006216
   59  -0.0023735  -0.0002189   0.0012517   0.0011424   0.0008214   0.0006655
   60  -0.0019779  -0.0023809   0.0008039   0.0004763   0.0007817   0.0004893
   61   0.0004034   0.0003757   0.0000913  -0.0001764  -0.0002649  -0.0001835
   62   0.0000480   0.0008690  -0.0000500  -0.0001168  -0.0002543  -0.0000857
   63  -0.0000126   0.0003982   0.0003249   0.0002129  -0.0001905  -0.0000871
   64   0.0019158  -0.0046829   0.0016895  -0.0022983   0.0006662  -0.0000545
   65   0.0002018  -0.0005382   0.0009881   0.0001820  -0.0001579  -0.0001818
   66  -0.0007181   0.0050699  -0.0023930   0.0011712  -0.0007040   0.0000756
   67   0.0000470   0.0009974  -0.0003492   0.0002036  -0.0003784  -0.0000365
   68  -0.0001557   0.0000950  -0.0001056   0.0001110  -0.0000087   0.0000198
   69   0.0000456  -0.0003488   0.0001844  -0.0000923   0.0000098  -0.0000610
   70  -0.0000021   0.0121688  -0.0037003   0.0016893  -0.0020750  -0.0003235
   71   0.0116946  -0.0123821   0.0033287  -0.0070757  -0.0024326  -0.0000483
   72  -0.0012409   0.0010650   0.0042226  -0.0010576  -0.0000169  -0.0009105
   73  -0.0003106   0.0005695  -0.0004087   0.0003722   0.0000368   0.0000740
   74   0.0003892   0.0002021  -0.0001948  -0.0004259  -0.0000683  -0.0000943
   75   0.0001854  -0.0008512   0.0005869  -0.0003160   0.0000636  -0.0000075
   76  -0.0025496  -0.0036368   0.0030290  -0.0062954   0.0017498  -0.0014880
   77  -0.0045982  -0.0051499  -0.0021345   0.0090732   0.0035168  -0.0008368
   78   0.0032777  -0.0029363  -0.0030426  -0.0031637  -0.0002044   0.0006326
   79   0.0011772   0.0004894  -0.0004124  -0.0001070  -0.0003399  -0.0003321
   80   0.0000679   0.0008090   0.0006135   0.0004483  -0.0001508  -0.0003290
   81  -0.0004002   0.0012220   0.0009313   0.0004460  -0.0005291  -0.0003646
   82   0.0000921   0.0002679   0.0000666   0.0001204  -0.0001625  -0.0000845
   83  -0.0001492  -0.0001788   0.0000567   0.0000120   0.0000612   0.0000482
   84   0.0000016  -0.0001093  -0.0000789  -0.0000739   0.0000638   0.0000380
   85  -0.0000757  -0.0000926  -0.0000114   0.0001331   0.0000780   0.0000291
   86   0.0003984   0.0002034  -0.0001659  -0.0003255  -0.0000941  -0.0000803
   87   0.0001418   0.0002254  -0.0000861  -0.0001685  -0.0000743  -0.0000387
   88  -0.0001436   0.0000806  -0.0000809   0.0001068   0.0000051   0.0000467
   89  -0.0002011  -0.0000560   0.0000523   0.0001565   0.0000240   0.0000378
   90  -0.0001129  -0.0003922   0.0002436  -0.0000865   0.0001204   0.0000230
   91   0.4072187   0.0700346  -0.0083088  -0.1822398  -0.0303769  -0.0214461
   92   0.0700346   0.1955631  -0.1032861  -0.0424712  -0.0721328   0.0169933
   93  -0.0083088  -0.1032861   0.2187917  -0.0051235   0.0211416  -0.0917706
   94  -0.1822398  -0.0424712  -0.0051235   0.4798542   0.0454369  -0.0587404
   95  -0.0303769  -0.0721328   0.0211416   0.0454369   0.4339098  -0.0309771
   96  -0.0214461   0.0169933  -0.0917706  -0.0587404  -0.0309771   0.5876644
   97  -0.0332562  -0.0147480   0.0309431  -0.0727516  -0.0086381   0.0727791
   98  -0.0068756   0.0022320   0.0049865  -0.0078057  -0.0542397   0.0214915
   99   0.0018650  -0.0005321   0.0081488   0.0786833   0.0242485  -0.2637850
  100  -0.0500288   0.0408646  -0.0203855  -0.0765427   0.0245722  -0.0089423
  101   0.0221456   0.0040440   0.0006292  -0.0108744  -0.1711444   0.0439264
  102  -0.0140535   0.0053319   0.0018542   0.0044844   0.0466629  -0.0856894
  103   0.0069926   0.0000700  -0.0007357  -0.0325218   0.0151117  -0.0074479
  104   0.0055634  -0.0034238   0.0018890   0.0328486  -0.0016594   0.0003114
  105  -0.0027847   0.0033534  -0.0008649  -0.0156177  -0.0008001  -0.0071049
  106  -0.0002265   0.0002868  -0.0005596   0.0024175  -0.0054396   0.0046479
  107  -0.0002152  -0.0001556   0.0001099   0.0011597   0.0010887  -0.0020926
  108   0.0001252  -0.0002403   0.0001840  -0.0010144  -0.0000755   0.0021503
  109  -0.0370345  -0.0297419  -0.0249513  -0.0773724  -0.0068853  -0.0013032
  110  -0.0014989   0.0002806  -0.0038556  -0.0199606  -0.1032495  -0.0432060
  111  -0.0077651   0.0007299   0.0016944  -0.0049694  -0.0450080  -0.1280924
  112   0.0013284   0.0013697   0.0010709   0.0049179  -0.0013537  -0.0100260
  113   0.0001552   0.0009916   0.0023896   0.0124485   0.0023792  -0.0243907
  114  -0.0003645   0.0007315   0.0023043   0.0121879   0.0012878  -0.0213960
  115   0.0058929  -0.0002955   0.0011389  -0.0025048  -0.0026227   0.0018296
  116  -0.0029383   0.0019111  -0.0000670   0.0150508  -0.0344318   0.0213407
  117   0.0013139  -0.0007989   0.0014915   0.0013642  -0.0077219   0.0074085
  118  -0.0053393   0.0010640   0.0001812   0.0063776   0.0022971   0.0023410
  119   0.0002300   0.0022911  -0.0000143   0.0037717  -0.0018365   0.0002937
  120  -0.0004661   0.0004712  -0.0009288   0.0021051   0.0000204   0.0029132
  121   0.0058833   0.0032322   0.0012412  -0.0115831  -0.0180712  -0.0079721
  122  -0.0032213  -0.0041029  -0.0027871  -0.0265894   0.0018516  -0.0038556
  123  -0.0022986  -0.0020615  -0.0014244  -0.0209122  -0.0033190  -0.0026903
  124   0.0001347  -0.0000097  -0.0008563   0.0005342   0.0009670   0.0026920
  125   0.0003200   0.0001962  -0.0000093  -0.0000942  -0.0003478   0.0008354
  126   0.0000911   0.0000285   0.0003678   0.0002230  -0.0005535  -0.0004434
  127  -0.0045219  -0.0036137  -0.0013706  -0.0059434   0.0089520   0.0013401
  128  -0.0034638  -0.0011230  -0.0007153   0.0006912   0.0033054   0.0021671
  129  -0.0027617  -0.0019235  -0.0001472  -0.0009607   0.0040184   0.0017926
  130   0.0000224   0.0004014   0.0000214   0.0001700  -0.0006883  -0.0003202
  131   0.0010031   0.0006751   0.0001008   0.0001890  -0.0016185  -0.0001225
  132   0.0000262   0.0001386  -0.0001728   0.0000028   0.0000822  -0.0000448
  133   0.0010706   0.0011772   0.0003917  -0.0007239  -0.0039807  -0.0022160
  134   0.0001536  -0.0020146  -0.0001083  -0.0008058   0.0088185  -0.0001215
  135   0.0016627  -0.0000411  -0.0000923  -0.0029359   0.0019359  -0.0015536
  136  -0.0001176  -0.0001039   0.0000233   0.0000149   0.0003630  -0.0002211
  137   0.0000366   0.0001597   0.0000525   0.0000681  -0.0005909   0.0000382
  138  -0.0002526  -0.0000931   0.0000895   0.0000439  -0.0001100  -0.0002045
  139  -0.0020932  -0.0005706  -0.0000674   0.0030858  -0.0004562   0.0024524
  140  -0.0001692   0.0015374   0.0000394   0.0014702  -0.0058296   0.0008371
  141  -0.0010326   0.0000018   0.0001829   0.0017767  -0.0013719   0.0007450
  142   0.0002655   0.0003980   0.0000328   0.0002071  -0.0012758   0.0001118
  143   0.0000005  -0.0002751  -0.0000059  -0.0005507   0.0008937  -0.0002683
  144   0.0002830   0.0002103  -0.0000423  -0.0001989  -0.0004943  -0.0000212
  145  -0.0021577   0.0002415  -0.0005840  -0.0057106  -0.0004319   0.0012714
  146  -0.0063945  -0.0000530   0.0003396   0.0020774  -0.0054693   0.0021541
  147   0.0012622  -0.0000216   0.0000568  -0.0016725   0.0016978  -0.0011950
  148   0.0011546   0.0005490  -0.0000473   0.0012540   0.0000178  -0.0000991
  149   0.0033467   0.0008457  -0.0004505  -0.0037856   0.0020555  -0.0015564
  150  -0.0005524  -0.0000894   0.0002227   0.0009304  -0.0004900   0.0005408
  151  -0.0015621   0.0012122  -0.0000549   0.0015617  -0.0043058   0.0014290
  152   0.0024812  -0.0001956   0.0000267  -0.0006424   0.0025419  -0.0014158
  153  -0.0011115   0.0005003  -0.0000429   0.0005944  -0.0021611   0.0012895
  154   0.0007240  -0.0002439   0.0000259  -0.0004751   0.0012314  -0.0005081
  155  -0.0003666  -0.0006940   0.0000514   0.0004959   0.0013403   0.0001587
  156   0.0002950  -0.0001366  -0.0000648  -0.0002331   0.0007253  -0.0000950
           97          98          99         100         101         102
    1  -0.0004886  -0.0000584  -0.0000356  -0.0002465   0.0000653   0.0001805
    2  -0.0015290  -0.0002825  -0.0000986  -0.0006180   0.0002890  -0.0002211
    3   0.0014318   0.0002618   0.0001491  -0.0005249  -0.0005646   0.0009663
    4  -0.0000062  -0.0000010   0.0000214  -0.0002218  -0.0000976   0.0003429
    5   0.0000280   0.0000277  -0.0000001   0.0002669  -0.0000163  -0.0000889
    6  -0.0000941   0.0000030   0.0000077   0.0001806  -0.0000200   0.0000206
    7  -0.0020795  -0.0008315  -0.0016940   0.0028091  -0.0037462   0.0037200
    8   0.0054909   0.0010490  -0.0010263   0.0043471  -0.0011645   0.0006523
    9  -0.0021496   0.0001116   0.0010576  -0.0026967   0.0042231  -0.0043107
   10  -0.0000720  -0.0000109  -0.0001680  -0.0030494   0.0004324   0.0013377
   11  -0.0001484  -0.0001548  -0.0000419  -0.0007688   0.0004562  -0.0001838
   12   0.0004057  -0.0000781   0.0001793  -0.0000475  -0.0006633   0.0016579
   13  -0.0001557   0.0001330  -0.0000226  -0.0017803   0.0011057  -0.0002188
   14   0.0001313  -0.0000607  -0.0000360  -0.0023327  -0.0010297  -0.0011943
   15   0.0004501  -0.0000258   0.0000690   0.0009590  -0.0016055   0.0012807
   16  -0.0000386  -0.0000818   0.0000406  -0.0003006  -0.0005357   0.0002954
   17  -0.0000337   0.0000244   0.0000000   0.0000834   0.0000755   0.0001623
   18  -0.0000967  -0.0000211  -0.0000042  -0.0001492   0.0000022   0.0000834
   19   0.0000313   0.0000144  -0.0000565  -0.0032867  -0.0015015  -0.0006827
   20  -0.0001093   0.0000644  -0.0000801   0.0001819   0.0003605   0.0002279
   21  -0.0000693   0.0001137  -0.0000530  -0.0000129   0.0002479  -0.0003484
   22   0.0000885  -0.0000098  -0.0000019  -0.0003998  -0.0004246  -0.0002585
   23  -0.0001160   0.0000102  -0.0000159   0.0004427   0.0008386   0.0001063
   24  -0.0003128  -0.0000102  -0.0000320  -0.0010431   0.0004797  -0.0005178
   25   0.0000038   0.0000129   0.0000015   0.0000114   0.0000714  -0.0000162
   26   0.0000164   0.0000065  -0.0000038   0.0000182  -0.0000203  -0.0000606
   27   0.0000062  -0.0000278   0.0000146   0.0001837  -0.0001245   0.0001900
   28  -0.0000689   0.0000026  -0.0000006  -0.0003123   0.0002506  -0.0000943
   29  -0.0000159  -0.0000024  -0.0000078   0.0000599   0.0000449  -0.0000217
   30   0.0001085   0.0000087  -0.0000013   0.0003613  -0.0002116   0.0001525
   31   0.0000205   0.0000042  -0.0000042   0.0000988  -0.0000569   0.0000089
   32  -0.0000144   0.0000053  -0.0000043  -0.0000299   0.0001358   0.0000038
   33  -0.0000068   0.0000079  -0.0000031  -0.0000811   0.0000443  -0.0000535
   34  -0.0000216  -0.0000031   0.0000044  -0.0001195  -0.0000107  -0.0000421
   35  -0.0000580  -0.0000062   0.0000066  -0.0002639   0.0000951  -0.0000773
   36  -0.0000100  -0.0000011  -0.0000034   0.0000189   0.0000597   0.0000019
   37  -0.0000108  -0.0000114   0.0000063   0.0000286  -0.0000199   0.0000451
   38   0.0000008  -0.0000011   0.0000001   0.0000133   0.0000093   0.0000162
   39  -0.0000146  -0.0000075   0.0000065  -0.0000387  -0.0000218   0.0000148
   40   0.0000817   0.0000067  -0.0000014   0.0000065  -0.0000926   0.0000067
   41   0.0000692  -0.0000092   0.0000078  -0.0002767  -0.0002545  -0.0001418
   42   0.0000440   0.0000030  -0.0000056   0.0003531   0.0000366   0.0001366
   43  -0.0000223  -0.0000080   0.0000075  -0.0002634  -0.0000573  -0.0000911
   44  -0.0000426  -0.0000029   0.0000041  -0.0001013   0.0001292  -0.0000043
   45   0.0000074   0.0000031  -0.0000094   0.0001452   0.0000494   0.0000326
   46  -0.0000060  -0.0000061   0.0000027   0.0000624  -0.0000254   0.0000416
   47  -0.0000011   0.0000050  -0.0000013   0.0000310   0.0000150  -0.0000013
   48  -0.0000274  -0.0000055   0.0000060  -0.0000686   0.0000072   0.0000043
   49  -0.0006267  -0.0000952  -0.0000598  -0.0000336   0.0000578  -0.0001906
   50   0.0006128   0.0000936   0.0000179   0.0005404  -0.0003109   0.0001873
   51  -0.0000765  -0.0000103  -0.0000039  -0.0002450   0.0001141  -0.0001103
   52  -0.0002137  -0.0000370  -0.0000099  -0.0002917   0.0000692  -0.0000646
   53  -0.0001902  -0.0000266  -0.0000105  -0.0001361   0.0001059  -0.0000474
   54   0.0001747   0.0000268   0.0000065   0.0001577  -0.0000550   0.0000739
   55   0.0000417   0.0000049   0.0000001   0.0000653   0.0000164  -0.0000031
   56  -0.0000029  -0.0000058   0.0000050  -0.0000909   0.0000068  -0.0000158
   57  -0.0000005   0.0000030   0.0000048   0.0000928  -0.0000388   0.0000851
   58  -0.0000855  -0.0001426  -0.0001337  -0.0001671  -0.0002924  -0.0001874
   59  -0.0002753  -0.0000844  -0.0000115  -0.0005138  -0.0000720  -0.0000801
   60  -0.0001603  -0.0000922  -0.0000423  -0.0002171  -0.0001664  -0.0000574
   61   0.0000401   0.0000332   0.0000215   0.0001057   0.0000330   0.0000349
   62   0.0000915   0.0000116  -0.0000119   0.0000618   0.0001479  -0.0000018
   63  -0.0000256   0.0000289   0.0000385  -0.0000859   0.0000685   0.0000061
   64  -0.0001696   0.0000954   0.0001011   0.0010459  -0.0010915   0.0005128
   65  -0.0000266   0.0000281   0.0000556  -0.0001192   0.0000719   0.0000209
   66   0.0002827  -0.0000534  -0.0001594  -0.0006189   0.0009794  -0.0004156
   67   0.0000407   0.0000031  -0.0000194  -0.0001509   0.0003082  -0.0000619
   68   0.0000021  -0.0000150  -0.0000132  -0.0000727   0.0000631  -0.0000390
   69  -0.0000095   0.0000229   0.0000386   0.0000399  -0.0000732   0.0000401
   70   0.0001760  -0.0000225  -0.0001668  -0.0011567   0.0021848  -0.0004161
   71   0.0002948   0.0000617  -0.0001380   0.0028852  -0.0004397   0.0007694
   72  -0.0003402   0.0000878   0.0002040   0.0003971  -0.0001366   0.0005484
   73   0.0000163  -0.0000129  -0.0000106  -0.0001235   0.0000207  -0.0000680
   74   0.0000480   0.0000146  -0.0000046   0.0001980  -0.0000104   0.0000463
   75  -0.0000337   0.0000005   0.0000064   0.0001630  -0.0001219   0.0000662
   76  -0.0002111   0.0001863   0.0001974   0.0018802  -0.0011219   0.0009192
   77  -0.0003251  -0.0000848   0.0002710  -0.0037533   0.0004977  -0.0009913
   78   0.0004617   0.0000252  -0.0001646   0.0011327  -0.0004520  -0.0000632
   79   0.0000567   0.0000178   0.0000206   0.0000340   0.0001136   0.0000486
   80   0.0000098   0.0000197   0.0000428  -0.0001013   0.0000388   0.0000455
   81   0.0000174   0.0000310   0.0000342  -0.0001373   0.0002384  -0.0000190
   82  -0.0000019   0.0000200   0.0000249  -0.0000786   0.0000909   0.0000084
   83  -0.0000196  -0.0000058  -0.0000009  -0.0000136  -0.0000267  -0.0000037
   84   0.0000041  -0.0000063  -0.0000095   0.0000192  -0.0000175   0.0000035
   85  -0.0000169  -0.0000118  -0.0000046  -0.0000415  -0.0000228  -0.0000177
   86   0.0000503   0.0000151  -0.0000035   0.0001572   0.0000149   0.0000302
   87   0.0000369   0.0000040  -0.0000094   0.0000720   0.0000295   0.0000051
   88  -0.0000002  -0.0000079  -0.0000113  -0.0000399   0.0000251  -0.0000397
   89  -0.0000218  -0.0000077  -0.0000028  -0.0000857   0.0000202  -0.0000254
   90  -0.0000315  -0.0000026   0.0000080   0.0000477  -0.0001125   0.0000388
   91  -0.0332562  -0.0068756   0.0018650  -0.0500288   0.0221456  -0.0140535
   92  -0.0147480   0.0022320  -0.0005321   0.0408646   0.0040440   0.0053319
   93   0.0309431   0.0049865   0.0081488  -0.0203855   0.0006292   0.0018542
   94  -0.0727516  -0.0078057   0.0786833  -0.0765427  -0.0108744   0.0044844
   95  -0.0086381  -0.0542397   0.0242485   0.0245722  -0.1711444   0.0466629
   96   0.0727791   0.0214915  -0.2637850  -0.0089423   0.0439264  -0.0856894
   97   0.0960043   0.0141316  -0.0809197   0.0034793   0.0076171  -0.0155631
   98   0.0141316   0.0654000  -0.0356853  -0.0000195  -0.0173727   0.0359474
   99  -0.0809197  -0.0356853   0.2826919  -0.0035568   0.0130593  -0.0095631
  100   0.0034793  -0.0000195  -0.0035568   0.4364535  -0.0514133   0.0455261
  101   0.0076171  -0.0173727   0.0130593  -0.0514133   0.3189751  -0.0906557
  102  -0.0155631   0.0359474  -0.0095631   0.0455261  -0.0906557   0.1333370
  103   0.0040930  -0.0054771   0.0024512  -0.2121122   0.0026448  -0.0103195
  104   0.0002221   0.0008121  -0.0004148  -0.0238329  -0.0841986   0.0089723
  105  -0.0015482   0.0008584   0.0008307   0.0017080   0.0083604  -0.0635859
  106   0.0006639   0.0007813  -0.0016855  -0.0380899  -0.0017171   0.0283964
  107  -0.0010534   0.0005858   0.0001759   0.0010992   0.0025089  -0.0003308
  108   0.0012062  -0.0010062  -0.0000646   0.0025635  -0.0006863   0.0096421
  109   0.0062041   0.0063038   0.0068379   0.0020279   0.0174148   0.0047543
  110  -0.0007655   0.0035037   0.0028832   0.0031559  -0.0355488  -0.0081461
  111  -0.0058793  -0.0255119  -0.0217946  -0.0015231   0.0222445   0.0095858
  112  -0.0001432  -0.0014629  -0.0015809  -0.0000321   0.0004695   0.0004330
  113  -0.0012008  -0.0036004  -0.0025266  -0.0010364   0.0020475   0.0011886
  114  -0.0010040  -0.0024288  -0.0014906  -0.0002789  -0.0010081   0.0023659
  115  -0.0003230  -0.0001838   0.0001295   0.0033769  -0.0015398  -0.0000655
  116   0.0000769   0.0029392  -0.0001099   0.0011452  -0.0133977  -0.0044495
  117   0.0001795   0.0019556   0.0036922   0.0009186  -0.0060911   0.0014136
  118  -0.0002788   0.0001904   0.0001767  -0.0008342  -0.0030702  -0.0006577
  119   0.0000398  -0.0002767  -0.0002533  -0.0010904   0.0010361  -0.0003973
  120   0.0002051  -0.0003061  -0.0003328  -0.0004448  -0.0004619  -0.0007825
  121   0.0005365   0.0017781   0.0019167  -0.0024549   0.0037167  -0.0008573
  122   0.0003558   0.0003157   0.0004092   0.0040120   0.0005242   0.0020734
  123  -0.0005151  -0.0004293  -0.0010223   0.0007820   0.0033746   0.0008130
  124  -0.0003280  -0.0005800  -0.0011585   0.0000010  -0.0004164  -0.0004420
  125  -0.0001493  -0.0000775  -0.0000775  -0.0000803  -0.0003001  -0.0006085
  126  -0.0002521   0.0000812   0.0005481  -0.0001049   0.0002938   0.0001442
  127   0.0000782  -0.0008950  -0.0006310   0.0026660  -0.0017547   0.0010867
  128   0.0000434  -0.0003683  -0.0002575  -0.0013980   0.0017780  -0.0000515
  129   0.0001797   0.0002752   0.0007056   0.0002134  -0.0008375   0.0003354
  130   0.0000216   0.0000924   0.0001216  -0.0007500   0.0011216  -0.0000538
  131   0.0000024   0.0001104   0.0000398  -0.0001632   0.0004223  -0.0000347
  132   0.0000076  -0.0001248  -0.0001593  -0.0001374   0.0005639  -0.0000664
  133  -0.0001687   0.0004561  -0.0000351  -0.0340423  -0.0224979  -0.0228092
  134  -0.0000743  -0.0006489   0.0001733   0.0016358   0.0020675   0.0046172
  135   0.0000633  -0.0003527  -0.0001024  -0.0031381  -0.0003493   0.0022753
  136  -0.0000605  -0.0000246   0.0001354   0.0016916   0.0000098   0.0004849
  137   0.0000542  -0.0001017  -0.0000735   0.0005763   0.0010377   0.0021982
  138   0.0001094  -0.0000165   0.0002299  -0.0007230   0.0006974   0.0022811
  139  -0.0001491   0.0000787  -0.0003320  -0.0024902  -0.0036459  -0.0046188
  140  -0.0000880   0.0004755  -0.0001172  -0.0090856  -0.0019166  -0.0064804
  141  -0.0000524   0.0001359   0.0000179  -0.0059322  -0.0035227  -0.0029651
  142  -0.0000229   0.0001117  -0.0000164  -0.0019697  -0.0011606  -0.0018227
  143   0.0000031  -0.0000513   0.0000382   0.0014979   0.0000963   0.0005559
  144   0.0000146   0.0000098  -0.0000324   0.0000692  -0.0001705   0.0003589
  145   0.0003145  -0.0003992  -0.0001146  -0.0274904   0.0364450  -0.0170536
  146   0.0001710  -0.0000997   0.0002264   0.0038103  -0.0005905   0.0010343
  147   0.0000890  -0.0003714   0.0002975  -0.0036772   0.0025406  -0.0003694
  148  -0.0001956   0.0003720  -0.0001847   0.0032283   0.0049281  -0.0004371
  149   0.0001239  -0.0000767  -0.0002037   0.0007275   0.0006765  -0.0001591
  150   0.0000244  -0.0000335  -0.0000209  -0.0001586   0.0014937   0.0001262
  151  -0.0000122   0.0003080  -0.0002012  -0.0020273   0.0080642  -0.0024704
  152  -0.0000140  -0.0000760   0.0000837   0.0050690  -0.0077898   0.0039734
  153  -0.0000315   0.0001500  -0.0001015  -0.0023457   0.0056434  -0.0006287
  154  -0.0000072  -0.0000633   0.0000497   0.0018556  -0.0022355   0.0010082
  155  -0.0000256  -0.0000717   0.0000158  -0.0000556  -0.0030265  -0.0003106
  156  -0.0000080  -0.0000261  -0.0000228   0.0012106  -0.0012389  -0.0003948
          103         104         105         106         107         108
    1  -0.0001160   0.0000658   0.0000231  -0.0000116   0.0000031  -0.0000280
    2   0.0003286   0.0002247  -0.0000690  -0.0000058  -0.0000105  -0.0000165
    3   0.0001887  -0.0003096   0.0003752  -0.0002144   0.0000127   0.0000205
    4   0.0001962  -0.0001171   0.0001439  -0.0000923  -0.0000018   0.0000103
    5  -0.0001264   0.0000277  -0.0000609   0.0000431   0.0000041  -0.0000066
    6   0.0000380   0.0000040  -0.0000512   0.0000113  -0.0000033   0.0000062
    7  -0.0021716  -0.0004925   0.0009325   0.0002743   0.0001257  -0.0002418
    8  -0.0004622  -0.0012247   0.0001124  -0.0000507   0.0000248   0.0000776
    9   0.0009367   0.0010539  -0.0007419   0.0002328  -0.0000325  -0.0000850
   10  -0.0001748   0.0000659   0.0000281   0.0000202  -0.0000266   0.0000276
   11   0.0004105  -0.0000007   0.0000256  -0.0000661  -0.0000496   0.0000450
   12   0.0004442  -0.0003585   0.0005010  -0.0003195   0.0000071   0.0000117
   13   0.0002226   0.0000296  -0.0001079  -0.0000110  -0.0000131  -0.0000061
   14   0.0005469  -0.0003849  -0.0001752  -0.0000029  -0.0000076   0.0000107
   15  -0.0006812  -0.0000773   0.0000091   0.0000392   0.0000158  -0.0000232
   16   0.0001603  -0.0001568  -0.0000063  -0.0000670  -0.0000262   0.0000170
   17   0.0000193  -0.0000054   0.0000503  -0.0000176   0.0000102   0.0000012
   18   0.0001358  -0.0000460   0.0000026  -0.0000353  -0.0000088   0.0000128
   19  -0.0004746  -0.0001983  -0.0001048   0.0000307   0.0000112  -0.0000196
   20  -0.0010668   0.0005589  -0.0000982   0.0001835  -0.0000030  -0.0000323
   21  -0.0001424   0.0001463  -0.0000107   0.0000999   0.0000627  -0.0000201
   22   0.0000293  -0.0001515   0.0000178   0.0000036   0.0000193  -0.0000096
   23  -0.0002495   0.0002090  -0.0000500   0.0000366  -0.0000116  -0.0000038
   24   0.0005533  -0.0000821   0.0000730  -0.0000736  -0.0000022   0.0000077
   25  -0.0000021   0.0000095  -0.0000091   0.0000050   0.0000073  -0.0000013
   26  -0.0000338   0.0000003   0.0000007   0.0000124   0.0000003  -0.0000047
   27  -0.0000673   0.0000019  -0.0000327  -0.0000046  -0.0000198   0.0000102
   28   0.0002304  -0.0000047  -0.0000048  -0.0000383   0.0000040   0.0000067
   29  -0.0000520   0.0000251   0.0000099   0.0000120  -0.0000019  -0.0000038
   30  -0.0002412   0.0000146  -0.0000025   0.0000314   0.0000028  -0.0000080
   31  -0.0000643   0.0000031   0.0000112   0.0000121   0.0000037  -0.0000033
   32  -0.0000143   0.0000079  -0.0000126  -0.0000026   0.0000061  -0.0000014
   33   0.0000620   0.0000039   0.0000227  -0.0000038   0.0000119  -0.0000025
   34   0.0000953  -0.0000049   0.0000148  -0.0000100  -0.0000025   0.0000041
   35   0.0001819  -0.0000133   0.0000037  -0.0000256  -0.0000046   0.0000080
   36  -0.0000213   0.0000028  -0.0000096  -0.0000001  -0.0000011  -0.0000014
   37  -0.0000215  -0.0000046  -0.0000215  -0.0000015  -0.0000111   0.0000046
   38   0.0000034   0.0000015  -0.0000001  -0.0000023   0.0000025   0.0000003
   39   0.0000380  -0.0000068  -0.0000107  -0.0000064  -0.0000059   0.0000055
   40  -0.0000270  -0.0000297  -0.0000063   0.0000025   0.0000061  -0.0000026
   41   0.0001735  -0.0000978   0.0000042  -0.0000227   0.0000004   0.0000060
   42  -0.0001562   0.0000561  -0.0000178   0.0000218  -0.0000048  -0.0000014
   43   0.0001699  -0.0000423   0.0000140  -0.0000229  -0.0000026   0.0000063
   44   0.0000557   0.0000205  -0.0000042  -0.0000081  -0.0000027   0.0000029
   45  -0.0001082   0.0000227  -0.0000053   0.0000139   0.0000030  -0.0000057
   46  -0.0000153   0.0000018  -0.0000111   0.0000003  -0.0000051   0.0000030
   47  -0.0000232   0.0000014  -0.0000007   0.0000041   0.0000034  -0.0000014
   48   0.0000490  -0.0000056  -0.0000098  -0.0000075  -0.0000027   0.0000056
   49   0.0000742   0.0000801  -0.0000287   0.0000240  -0.0000054  -0.0000107
   50  -0.0003076  -0.0000732   0.0000016   0.0000291   0.0000119  -0.0000066
   51   0.0001492  -0.0000213   0.0000384  -0.0000212  -0.0000052  -0.0000037
   52   0.0001825   0.0000144   0.0000041  -0.0000216  -0.0000078   0.0000089
   53   0.0000754   0.0000267  -0.0000039  -0.0000067  -0.0000010  -0.0000004
   54  -0.0000917  -0.0000186  -0.0000002   0.0000072   0.0000026   0.0000003
   55  -0.0000576   0.0000101  -0.0000159   0.0000103   0.0000015  -0.0000028
   56   0.0000362   0.0000064   0.0000043  -0.0000063  -0.0000024   0.0000007
   57  -0.0000152  -0.0000150  -0.0000138  -0.0000026  -0.0000009   0.0000066
   58   0.0000670  -0.0000080   0.0001155  -0.0000065   0.0000013  -0.0000079
   59   0.0002075   0.0000372   0.0000435  -0.0000364  -0.0000044   0.0000001
   60   0.0000246   0.0000335   0.0000491  -0.0000096   0.0000001  -0.0000019
   61  -0.0000450  -0.0000081  -0.0000182   0.0000057   0.0000020  -0.0000015
   62  -0.0000550   0.0000161  -0.0000295   0.0000144   0.0000015  -0.0000010
   63   0.0000720  -0.0000067  -0.0000084  -0.0000129  -0.0000023   0.0000022
   64  -0.0004377  -0.0001377   0.0001057   0.0000221   0.0000257  -0.0000141
   65   0.0001119  -0.0000174  -0.0000274  -0.0000132  -0.0000020   0.0000108
   66   0.0002411   0.0001214  -0.0000861   0.0000063  -0.0000172   0.0000008
   67   0.0001077   0.0000107  -0.0000438  -0.0000074  -0.0000073   0.0000066
   68   0.0000340   0.0000076  -0.0000012  -0.0000035  -0.0000025   0.0000011
   69  -0.0000116  -0.0000075   0.0000008  -0.0000013   0.0000021   0.0000020
   70   0.0007266   0.0000702  -0.0002660  -0.0000534  -0.0000461   0.0000404
   71  -0.0008403  -0.0003373   0.0001605   0.0000931   0.0000227  -0.0000428
   72  -0.0001562  -0.0001283  -0.0001158  -0.0000210   0.0000050   0.0000170
   73   0.0000303   0.0000193  -0.0000008  -0.0000010  -0.0000013  -0.0000001
   74  -0.0001188   0.0000000  -0.0000128   0.0000159   0.0000040  -0.0000049
   75  -0.0000585  -0.0000228   0.0000128   0.0000034   0.0000036  -0.0000033
   76  -0.0008260  -0.0002276   0.0000894   0.0000714   0.0000405  -0.0000392
   77   0.0010464   0.0005022  -0.0001858  -0.0001186  -0.0000304   0.0000523
   78  -0.0002505  -0.0000945   0.0002133   0.0000589   0.0000110  -0.0000300
   79   0.0000095  -0.0000145  -0.0000470  -0.0000008  -0.0000042   0.0000080
   80   0.0000809  -0.0000038  -0.0000092  -0.0000137  -0.0000024   0.0000067
   81   0.0001112   0.0000087  -0.0000365  -0.0000105  -0.0000042   0.0000038
   82   0.0000629  -0.0000024  -0.0000201  -0.0000085  -0.0000021   0.0000060
   83   0.0000062  -0.0000019   0.0000048  -0.0000015  -0.0000004   0.0000005
   84  -0.0000160  -0.0000008   0.0000009   0.0000015   0.0000011   0.0000009
   85   0.0000201   0.0000022   0.0000128  -0.0000031   0.0000000  -0.0000012
   86  -0.0001032   0.0000007  -0.0000144   0.0000135   0.0000042  -0.0000034
   87  -0.0000462   0.0000036  -0.0000075   0.0000082   0.0000004  -0.0000027
   88   0.0000126   0.0000089   0.0000078   0.0000006  -0.0000013  -0.0000029
   89   0.0000549   0.0000027   0.0000078  -0.0000066  -0.0000029   0.0000003
   90  -0.0000153  -0.0000119   0.0000061  -0.0000002   0.0000004   0.0000018
   91   0.0069926   0.0055634  -0.0027847  -0.0002265  -0.0002152   0.0001252
   92   0.0000700  -0.0034238   0.0033534   0.0002868  -0.0001556  -0.0002403
   93  -0.0007357   0.0018890  -0.0008649  -0.0005596   0.0001099   0.0001840
   94  -0.0325218   0.0328486  -0.0156177   0.0024175   0.0011597  -0.0010144
   95   0.0151117  -0.0016594  -0.0008001  -0.0054396   0.0010887  -0.0000755
   96  -0.0074479   0.0003114  -0.0071049   0.0046479  -0.0020926   0.0021503
   97   0.0040930   0.0002221  -0.0015482   0.0006639  -0.0010534   0.0012062
   98  -0.0054771   0.0008121   0.0008584   0.0007813   0.0005858  -0.0010062
   99   0.0024512  -0.0004148   0.0008307  -0.0016855   0.0001759  -0.0000646
  100  -0.2121122  -0.0238329   0.0017080  -0.0380899   0.0010992   0.0025635
  101   0.0026448  -0.0841986   0.0083604  -0.0017171   0.0025089  -0.0006863
  102  -0.0103195   0.0089723  -0.0635859   0.0283964  -0.0003308   0.0096421
  103   0.4928354  -0.0014041  -0.0341187  -0.0789076  -0.0149293   0.0824870
  104  -0.0014041   0.4731916  -0.0216696  -0.0093465  -0.0557616   0.0318723
  105  -0.0341187  -0.0216696   0.5087351   0.0790242   0.0379073  -0.2454073
  106  -0.0789076  -0.0093465   0.0790242   0.1038193   0.0154121  -0.0950399
  107  -0.0149293  -0.0557616   0.0379073   0.0154121   0.0585895  -0.0328316
  108   0.0824870   0.0318723  -0.2454073  -0.0950399  -0.0328316   0.2628702
  109   0.0047441   0.0010865   0.0014662  -0.0002767   0.0000727  -0.0000709
  110   0.0009911  -0.0007002  -0.0014577   0.0001643  -0.0002378   0.0001143
  111   0.0047341   0.0002326   0.0016808  -0.0005920  -0.0000801  -0.0002209
  112  -0.0005879   0.0001517   0.0000827   0.0000071  -0.0000835  -0.0002191
  113   0.0001537  -0.0000655  -0.0000768  -0.0001292   0.0000201   0.0000583
  114  -0.0004374  -0.0001296  -0.0001152  -0.0001155   0.0001463   0.0000055
  115  -0.0017318  -0.0009211  -0.0009569   0.0001937  -0.0000105   0.0001196
  116  -0.0051006   0.0007312   0.0000174   0.0005169  -0.0000095  -0.0001717
  117  -0.0018404  -0.0003245  -0.0009270   0.0000651   0.0001095   0.0001412
  118  -0.0005955   0.0002748   0.0002485   0.0000313   0.0000307  -0.0000223
  119   0.0006572   0.0002066   0.0000799  -0.0000694  -0.0000297   0.0000063
  120   0.0001854   0.0001184   0.0001211   0.0000133  -0.0000003  -0.0000067
  121   0.0104796  -0.0101376   0.0056410  -0.0001093   0.0006388   0.0003778
  122  -0.0011803  -0.0290859  -0.0010981   0.0001828   0.0012662   0.0017045
  123   0.0106015  -0.0229267   0.0076186   0.0001120  -0.0015647  -0.0001300
  124  -0.0001165  -0.0006444   0.0002002  -0.0000066   0.0000786  -0.0000347
  125  -0.0004442   0.0014867   0.0017000   0.0001431  -0.0003940  -0.0011214
  126   0.0000402  -0.0007945  -0.0001171  -0.0000920   0.0002096   0.0008404
  127  -0.0032998   0.0030950  -0.0011455   0.0000903  -0.0001235  -0.0004435
  128   0.0074254  -0.0067058   0.0048418  -0.0001303  -0.0001515   0.0000799
  129  -0.0008743   0.0019910   0.0000120  -0.0000782   0.0005072   0.0005467
  130   0.0015779  -0.0008596   0.0002565  -0.0000916  -0.0000113   0.0000439
  131   0.0011363  -0.0010661   0.0007872   0.0000035  -0.0000349  -0.0000410
  132   0.0006777  -0.0012160   0.0009520   0.0000601   0.0000945   0.0000641
  133  -0.0672084  -0.0051500  -0.0115887   0.0046823   0.0082253   0.0090077
  134  -0.0036713  -0.1321120  -0.0475839   0.0004683   0.0023691   0.0013140
  135  -0.0086286  -0.0369269  -0.1209194  -0.0083320  -0.0254709  -0.0235318
  136   0.0040851   0.0013426  -0.0088357  -0.0008508  -0.0015813  -0.0014119
  137   0.0078110   0.0020541  -0.0252477  -0.0015229  -0.0030469  -0.0033160
  138   0.0067027   0.0012253  -0.0181361  -0.0010859  -0.0023069  -0.0010896
  139  -0.0253953  -0.0021188  -0.0008196   0.0014484   0.0009285  -0.0001288
  140  -0.0282566   0.0052226   0.0026498   0.0003513   0.0011001   0.0008673
  141  -0.0229090   0.0019853   0.0023108   0.0004572   0.0018169   0.0022489
  142  -0.0060165   0.0026477   0.0026742   0.0002828   0.0002206  -0.0000856
  143   0.0003709  -0.0002250   0.0005276   0.0000411   0.0000814   0.0000734
  144  -0.0009009   0.0005150  -0.0002284   0.0000316   0.0001694   0.0002697
  145  -0.0749892   0.0151065  -0.0018039   0.0052811  -0.0139777   0.0053887
  146   0.0281460  -0.1294000   0.0192503  -0.0027811  -0.0022905   0.0018242
  147  -0.0069223   0.0160062  -0.0979494  -0.0056958   0.0292013  -0.0093121
  148   0.0005525  -0.0119665  -0.0016589   0.0003287   0.0014029  -0.0010029
  149  -0.0328462  -0.0427045   0.0063719   0.0020906  -0.0045114   0.0008007
  150   0.0036008   0.0142002   0.0220232   0.0008044  -0.0034016   0.0005953
  151  -0.0179530   0.0029503  -0.0098067  -0.0007788   0.0026593  -0.0015287
  152   0.0260473   0.0014685   0.0093672   0.0002535  -0.0008073   0.0004970
  153  -0.0159077   0.0034946   0.0102752   0.0003063  -0.0029869   0.0014079
  154  -0.0018887   0.0023015  -0.0014250  -0.0000344  -0.0000299  -0.0000735
  155   0.0028242   0.0024185   0.0021868   0.0003940  -0.0001356   0.0001830
  156  -0.0014033   0.0013288   0.0006516  -0.0004334   0.0005866  -0.0011300
          109         110         111         112         113         114
    1  -0.0000207  -0.0002221   0.0002334   0.0000336  -0.0000964  -0.0000823
    2  -0.0004292   0.0007481   0.0003933   0.0000624   0.0000055  -0.0002992
    3  -0.0000558  -0.0001560   0.0000012  -0.0000143   0.0002284   0.0002127
    4   0.0000959   0.0001279  -0.0002489   0.0000084   0.0000476   0.0001549
    5   0.0000013  -0.0000089  -0.0001197   0.0000287  -0.0000752   0.0000503
    6   0.0000406   0.0001483  -0.0002042   0.0000051  -0.0000398   0.0000758
    7   0.0026451  -0.0012456   0.0002558   0.0000330  -0.0004735  -0.0004426
    8   0.0011053  -0.0014274  -0.0009682  -0.0003928   0.0001061   0.0004099
    9  -0.0065896   0.0012409   0.0030782   0.0000059  -0.0005335  -0.0010715
   10  -0.0000173  -0.0001506  -0.0005125   0.0000645  -0.0003212  -0.0000320
   11  -0.0001078  -0.0001703   0.0006479  -0.0003565  -0.0002941  -0.0001990
   12   0.0007721   0.0001949  -0.0006434  -0.0000636   0.0003808   0.0007183
   13  -0.0008153   0.0003654  -0.0002703  -0.0000427   0.0000797   0.0001107
   14  -0.0007804   0.0000244   0.0005139  -0.0000151  -0.0000812  -0.0002164
   15   0.0012461  -0.0002883  -0.0007127  -0.0000724   0.0000314   0.0003348
   16   0.0001095   0.0000266  -0.0000574  -0.0000127   0.0000208   0.0000630
   17   0.0001926   0.0000197  -0.0002674  -0.0000070   0.0000434   0.0001557
   18   0.0001884   0.0000851  -0.0001587  -0.0000096   0.0000177   0.0000661
   19  -0.0001069   0.0000373  -0.0000964  -0.0000004  -0.0000047   0.0000108
   20  -0.0000257  -0.0001240  -0.0001472   0.0000261   0.0000080   0.0000584
   21   0.0000004  -0.0000125  -0.0000337   0.0000120  -0.0000254  -0.0000143
   22   0.0002315  -0.0001698   0.0000841   0.0000150  -0.0000230  -0.0000255
   23  -0.0003468   0.0000844   0.0000372   0.0000122   0.0000107  -0.0000266
   24  -0.0002720   0.0001595   0.0000579   0.0000234  -0.0000014   0.0000002
   25  -0.0000235   0.0000119  -0.0000166  -0.0000017  -0.0000002   0.0000017
   26  -0.0000449  -0.0000037   0.0000352   0.0000048  -0.0000096  -0.0000160
   27   0.0000673   0.0000168  -0.0000296  -0.0000084   0.0000091   0.0000122
   28  -0.0001229   0.0000871  -0.0000195  -0.0000027   0.0000129   0.0000077
   29  -0.0000383   0.0000126   0.0000082   0.0000040  -0.0000017  -0.0000063
   30   0.0001680  -0.0001019  -0.0000036  -0.0000078  -0.0000024  -0.0000059
   31   0.0000076  -0.0000000   0.0000113  -0.0000025  -0.0000018  -0.0000098
   32   0.0000173  -0.0000352  -0.0000112   0.0000040   0.0000012   0.0000080
   33   0.0000042  -0.0000055  -0.0000028   0.0000036  -0.0000019   0.0000018
   34  -0.0000328   0.0000319  -0.0000040   0.0000024   0.0000004   0.0000057
   35  -0.0000975   0.0000751  -0.0000161   0.0000019   0.0000044   0.0000114
   36  -0.0000137  -0.0000092   0.0000114   0.0000015   0.0000003  -0.0000040
   37  -0.0000033   0.0000020  -0.0000030   0.0000001   0.0000017   0.0000059
   38   0.0000108  -0.0000028  -0.0000019  -0.0000011   0.0000011   0.0000005
   39  -0.0000216   0.0000296  -0.0000126  -0.0000018   0.0000021   0.0000059
   40   0.0000979  -0.0000757   0.0000198   0.0000117  -0.0000018  -0.0000030
   41  -0.0000354   0.0000323   0.0000364  -0.0000024  -0.0000040  -0.0000073
   42  -0.0000314   0.0000420  -0.0000186  -0.0000240   0.0000150  -0.0000137
   43  -0.0000419   0.0000440  -0.0000028   0.0000013   0.0000008   0.0000066
   44   0.0000105  -0.0000229  -0.0000229   0.0000168  -0.0000027   0.0000239
   45   0.0000281  -0.0000396   0.0000122   0.0000017  -0.0000023  -0.0000092
   46  -0.0000011   0.0000182  -0.0000102  -0.0000024   0.0000021   0.0000025
   47   0.0000181  -0.0000025  -0.0000146   0.0000015  -0.0000005   0.0000017
   48  -0.0000146   0.0000322  -0.0000356  -0.0000005   0.0000017   0.0000132
   49  -0.0000899   0.0002414   0.0000380   0.0000011  -0.0000527  -0.0000757
   50   0.0002342  -0.0003310  -0.0000109   0.0000226   0.0000118   0.0000229
   51   0.0000307  -0.0000946   0.0000755   0.0000663  -0.0000378   0.0000261
   52  -0.0000895   0.0001741  -0.0000587  -0.0000056   0.0000038   0.0000066
   53  -0.0000387   0.0000882  -0.0000013   0.0000008  -0.0000029  -0.0000106
   54   0.0000517  -0.0000783  -0.0000242  -0.0000058   0.0000110   0.0000101
   55   0.0000079  -0.0000486   0.0000287  -0.0000031  -0.0000066  -0.0000064
   56  -0.0000454  -0.0000042   0.0000584  -0.0000064   0.0000064  -0.0000089
   57   0.0000305   0.0000716  -0.0001240  -0.0000059   0.0000123   0.0000286
   58   0.0000243  -0.0002791   0.0008882  -0.0008990   0.0002877  -0.0004881
   59  -0.0000156   0.0001083   0.0003810  -0.0000754  -0.0000326  -0.0002892
   60  -0.0000415   0.0002069   0.0005309  -0.0000852   0.0001398  -0.0004721
   61  -0.0000188   0.0001254  -0.0003127   0.0000962  -0.0000666   0.0002067
   62   0.0001306  -0.0003204   0.0000597   0.0000098   0.0000312   0.0000259
   63  -0.0000354   0.0001964  -0.0004365   0.0000656  -0.0000766   0.0002656
   64  -0.0009414   0.0023504  -0.0019826   0.0000783  -0.0002282   0.0004518
   65  -0.0001044   0.0000145  -0.0004959   0.0000896  -0.0000046   0.0002316
   66   0.0004032  -0.0025840   0.0020881  -0.0000878   0.0004537  -0.0006276
   67   0.0001979  -0.0007644   0.0003726  -0.0000045   0.0000870  -0.0000509
   68   0.0000543  -0.0002046   0.0002247  -0.0000351   0.0000209  -0.0000791
   69  -0.0000049   0.0004727  -0.0004716   0.0000553  -0.0001027   0.0001779
   70   0.0007728  -0.0074739   0.0042721  -0.0000651   0.0009389  -0.0010061
   71  -0.0001234  -0.0018885   0.0007488   0.0000473   0.0001353  -0.0002136
   72   0.0003816  -0.0009280   0.0000324   0.0001917  -0.0001517   0.0003256
   73  -0.0000351   0.0001435  -0.0000194  -0.0000118   0.0000125   0.0000081
   74   0.0001022  -0.0000954   0.0000277   0.0000022  -0.0000330  -0.0000144
   75  -0.0000286   0.0001262  -0.0000972  -0.0000157   0.0000008   0.0000199
   76  -0.0004156  -0.0000416  -0.0009808   0.0000497  -0.0000638   0.0001369
   77  -0.0017427   0.0027426  -0.0008925  -0.0000185  -0.0001975   0.0001559
   78  -0.0003733   0.0003101  -0.0001876  -0.0000591  -0.0000103  -0.0001835
   79  -0.0011451  -0.0001713   0.0003894  -0.0007717   0.0000296   0.0002665
   80  -0.0001325   0.0005070  -0.0006355   0.0000892   0.0002162   0.0002244
   81   0.0002514  -0.0002469  -0.0002238  -0.0001779  -0.0000953   0.0001854
   82   0.0000478   0.0000390  -0.0002361   0.0000286  -0.0000441   0.0001376
   83  -0.0000168   0.0000295   0.0000183  -0.0000147  -0.0000048  -0.0000252
   84   0.0000312  -0.0000482   0.0001110  -0.0000308   0.0000209  -0.0000926
   85  -0.0000539   0.0000437   0.0000389  -0.0000057   0.0000289  -0.0000131
   86   0.0000803  -0.0000849   0.0000200  -0.0000027  -0.0000258  -0.0000247
   87   0.0000620  -0.0001434   0.0000816   0.0000013   0.0000029  -0.0000237
   88   0.0000014  -0.0001107   0.0001322  -0.0000031   0.0000136  -0.0000255
   89  -0.0000205  -0.0000282   0.0000481   0.0000047   0.0000106   0.0000008
   90  -0.0000535   0.0002079  -0.0001117  -0.0000145  -0.0000095   0.0000026
   91  -0.0370345  -0.0014989  -0.0077651   0.0013284   0.0001552  -0.0003645
   92  -0.0297419   0.0002806   0.0007299   0.0013697   0.0009916   0.0007315
   93  -0.0249513  -0.0038556   0.0016944   0.0010709   0.0023896   0.0023043
   94  -0.0773724  -0.0199606  -0.0049694   0.0049179   0.0124485   0.0121879
   95  -0.0068853  -0.1032495  -0.0450080  -0.0013537   0.0023792   0.0012878
   96  -0.0013032  -0.0432060  -0.1280924  -0.0100260  -0.0243907  -0.0213960
   97   0.0062041  -0.0007655  -0.0058793  -0.0001432  -0.0012008  -0.0010040
   98   0.0063038   0.0035037  -0.0255119  -0.0014629  -0.0036004  -0.0024288
   99   0.0068379   0.0028832  -0.0217946  -0.0015809  -0.0025266  -0.0014906
  100   0.0020279   0.0031559  -0.0015231  -0.0000321  -0.0010364  -0.0002789
  101   0.0174148  -0.0355488   0.0222445   0.0004695   0.0020475  -0.0010081
  102   0.0047543  -0.0081461   0.0095858   0.0004330   0.0011886   0.0023659
  103   0.0047441   0.0009911   0.0047341  -0.0005879   0.0001537  -0.0004374
  104   0.0010865  -0.0007002   0.0002326   0.0001517  -0.0000655  -0.0001296
  105   0.0014662  -0.0014577   0.0016808   0.0000827  -0.0000768  -0.0001152
  106  -0.0002767   0.0001643  -0.0005920   0.0000071  -0.0001292  -0.0001155
  107   0.0000727  -0.0002378  -0.0000801  -0.0000835   0.0000201   0.0001463
  108  -0.0000709   0.0001143  -0.0002209  -0.0002191   0.0000583   0.0000055
  109   0.5140784  -0.0047517  -0.0495037  -0.0985576  -0.0092681   0.0953417
  110  -0.0047517   0.4670530  -0.0182156  -0.0102664  -0.0485629   0.0128100
  111  -0.0495037  -0.0182156   0.5593131   0.0951605   0.0134097  -0.2384370
  112  -0.0985576  -0.0102664   0.0951605   0.1044951   0.0102576  -0.1037759
  113  -0.0092681  -0.0485629   0.0134097   0.0102576   0.0632734  -0.0257654
  114   0.0953417   0.0128100  -0.2384370  -0.1037759  -0.0257654   0.2633050
  115  -0.0993575   0.0361913  -0.0184084   0.0080024  -0.0086625  -0.0003807
  116   0.0043882  -0.1895368   0.0536027   0.0029037  -0.0183455   0.0149640
  117  -0.0085356   0.0647943  -0.0914026  -0.0097050   0.0353896  -0.0117037
  118  -0.0030697   0.0074348  -0.0040459   0.0005947  -0.0024731   0.0020562
  119   0.0387941  -0.0058084   0.0076265  -0.0004363   0.0002794   0.0004672
  120  -0.0147660   0.0034083  -0.0075315  -0.0007131  -0.0003554   0.0006128
  121  -0.1714573   0.0128470   0.0066173  -0.0176731  -0.0014068  -0.0016580
  122  -0.0141596  -0.0713071  -0.0024684  -0.0011504   0.0010262  -0.0016950
  123   0.0054990   0.0036850  -0.0782377   0.0314414  -0.0006423   0.0023819
  124  -0.0186894  -0.0087687   0.0301190  -0.0055491   0.0003347  -0.0012206
  125   0.0012116   0.0014026   0.0008043  -0.0000771   0.0002323  -0.0001694
  126  -0.0002156   0.0018308   0.0019502  -0.0010568   0.0002100   0.0003102
  127  -0.0147977  -0.0347015  -0.0327837   0.0043277   0.0004454   0.0001638
  128  -0.0093284  -0.0156134  -0.0113000   0.0009475   0.0003331   0.0007190
  129  -0.0087644  -0.0144256  -0.0104594  -0.0011624   0.0005430   0.0017089
  130   0.0008377  -0.0051669   0.0000485  -0.0004693   0.0000123  -0.0000928
  131  -0.0002604   0.0008522   0.0012667  -0.0003869  -0.0002207  -0.0000114
  132  -0.0007942  -0.0023841   0.0015823   0.0003007   0.0005431  -0.0002708
  133  -0.0117554   0.0280347  -0.0118662   0.0003269   0.0003949   0.0002399
  134   0.0109674   0.0036563   0.0019204  -0.0013521  -0.0001802   0.0006661
  135  -0.0021743   0.0009290  -0.0014822   0.0015403  -0.0002225  -0.0004885
  136   0.0003948  -0.0002787  -0.0004937   0.0003086  -0.0001573   0.0001188
  137  -0.0016354   0.0003792   0.0003911   0.0005498   0.0004412  -0.0003876
  138   0.0012975   0.0003669  -0.0006761  -0.0008509   0.0000381   0.0006964
  139   0.0050096   0.0042198  -0.0001161   0.0000748  -0.0000429  -0.0001120
  140  -0.0023888  -0.0058964   0.0007394   0.0004969   0.0000720  -0.0001711
  141   0.0006383   0.0021434   0.0005156  -0.0009907  -0.0000314   0.0002618
  142  -0.0003959  -0.0003019   0.0001390  -0.0000193  -0.0000031  -0.0000158
  143  -0.0003014  -0.0005625  -0.0005388  -0.0000462   0.0000144   0.0000619
  144  -0.0004738  -0.0004079  -0.0002102   0.0002430   0.0000120  -0.0000590
  145   0.0002976   0.0009255   0.0000449  -0.0000394  -0.0000173   0.0000308
  146   0.0011876  -0.0011970   0.0000489  -0.0000959   0.0001540   0.0001504
  147  -0.0006193   0.0005686   0.0000869   0.0001066  -0.0000416  -0.0000153
  148  -0.0007574  -0.0000773  -0.0003981   0.0000742  -0.0000233  -0.0000297
  149  -0.0008985   0.0005797   0.0001352   0.0000966  -0.0000845  -0.0001286
  150   0.0001057  -0.0000621  -0.0002259  -0.0000418   0.0000276   0.0000586
  151  -0.0003952  -0.0009428  -0.0004769   0.0000487   0.0000469   0.0000182
  152  -0.0003810   0.0001439   0.0001556   0.0000399  -0.0000400  -0.0000441
  153  -0.0001073  -0.0003318  -0.0002880  -0.0000182   0.0000243   0.0000339
  154   0.0000563   0.0004008   0.0000253  -0.0000248  -0.0000118   0.0000059
  155   0.0007620   0.0006367   0.0001608  -0.0000723  -0.0000073  -0.0000097
  156   0.0001172   0.0001532   0.0001015   0.0000135  -0.0000186  -0.0000340
          115         116         117         118         119         120
    1  -0.0002619   0.0002224  -0.0000486   0.0002594  -0.0001064  -0.0001356
    2   0.0004819  -0.0004445  -0.0000050  -0.0006446   0.0000130   0.0000850
    3   0.0000484  -0.0000444   0.0001314  -0.0001269  -0.0000795  -0.0000278
    4   0.0001482  -0.0001466   0.0002148  -0.0002631   0.0000241  -0.0001656
    5   0.0000944   0.0000600   0.0001321  -0.0002078   0.0000107  -0.0002431
    6   0.0001403  -0.0000783   0.0001351  -0.0002160   0.0000366  -0.0001404
    7  -0.0005501   0.0015297   0.0001782   0.0012219  -0.0011044  -0.0002760
    8  -0.0000429   0.0006251   0.0005907   0.0000144  -0.0007684  -0.0000145
    9   0.0002991  -0.0002769  -0.0013695  -0.0004982   0.0010726   0.0005145
   10  -0.0000245   0.0000989   0.0000803   0.0000140   0.0000752   0.0000064
   11   0.0000030   0.0000244  -0.0003442   0.0001011   0.0001159   0.0001842
   12   0.0001637  -0.0003145   0.0005468  -0.0002403  -0.0001750  -0.0002175
   13   0.0001222  -0.0001461   0.0000850  -0.0002947   0.0002126   0.0000701
   14   0.0000804   0.0000040  -0.0002245  -0.0000411   0.0001184   0.0000703
   15  -0.0000566   0.0000379   0.0002976   0.0001617  -0.0002843  -0.0001225
   16   0.0000399  -0.0000956   0.0000748  -0.0000362  -0.0000127  -0.0000442
   17   0.0000229  -0.0000686   0.0001391  -0.0000637  -0.0000115  -0.0000594
   18   0.0000655  -0.0001193   0.0000993  -0.0001029   0.0000156  -0.0000423
   19  -0.0000173   0.0001260  -0.0000004   0.0000482  -0.0000042   0.0000125
   20  -0.0002094   0.0003473   0.0000183   0.0002743  -0.0000457   0.0000073
   21  -0.0000799   0.0001125  -0.0000301   0.0000794   0.0000004   0.0000089
   22  -0.0000993   0.0001108  -0.0000347   0.0001468  -0.0000434  -0.0000079
   23   0.0000074   0.0000785  -0.0000165  -0.0000260   0.0000598   0.0000226
   24  -0.0000697  -0.0001184  -0.0000679  -0.0000103   0.0001405   0.0000345
   25   0.0000038   0.0000053   0.0000075  -0.0000071   0.0000018  -0.0000019
   26  -0.0000052   0.0000125  -0.0000229   0.0000125   0.0000021   0.0000089
   27   0.0000591  -0.0000432   0.0000494  -0.0000557  -0.0000134  -0.0000254
   28   0.0000164  -0.0000530  -0.0000065  -0.0000584   0.0000482   0.0000163
   29   0.0000101  -0.0000028  -0.0000024  -0.0000130   0.0000135  -0.0000001
   30   0.0000048   0.0000739   0.0000045   0.0000286  -0.0000664  -0.0000062
   31   0.0000391  -0.0000054   0.0000014  -0.0000395  -0.0000086  -0.0000029
   32  -0.0000602   0.0000641  -0.0000038   0.0000676  -0.0000084   0.0000018
   33  -0.0000314   0.0000125  -0.0000109   0.0000297   0.0000045   0.0000048
   34  -0.0000115  -0.0000403  -0.0000042   0.0000065   0.0000216   0.0000034
   35  -0.0000046  -0.0000693  -0.0000017  -0.0000153   0.0000461   0.0000077
   36   0.0000000   0.0000224  -0.0000028  -0.0000026  -0.0000042   0.0000001
   37   0.0000036  -0.0000084   0.0000135   0.0000011  -0.0000005  -0.0000086
   38   0.0000055   0.0000047   0.0000021  -0.0000070  -0.0000035  -0.0000020
   39   0.0000156  -0.0000375   0.0000158  -0.0000187   0.0000123  -0.0000072
   40  -0.0000631   0.0000668  -0.0000179   0.0000920  -0.0000247   0.0000032
   41   0.0000618  -0.0000784  -0.0000067  -0.0000746   0.0000160  -0.0000105
   42   0.0001155  -0.0000193   0.0000098  -0.0001330  -0.0000240   0.0000266
   43  -0.0000011  -0.0000662  -0.0000029  -0.0000101   0.0000300   0.0000036
   44  -0.0001206   0.0000343  -0.0000076   0.0001409   0.0000177  -0.0000024
   45  -0.0000046   0.0000537  -0.0000002   0.0000118  -0.0000198  -0.0000031
   46   0.0000335  -0.0000206   0.0000204  -0.0000375   0.0000002  -0.0000125
   47   0.0000053   0.0000107   0.0000127  -0.0000083  -0.0000053  -0.0000105
   48   0.0000041  -0.0000349   0.0000267  -0.0000097   0.0000138  -0.0000143
   49   0.0002456  -0.0001619   0.0000105  -0.0003443   0.0000766  -0.0000346
   50  -0.0001768   0.0002805   0.0000259   0.0002616  -0.0001229  -0.0000598
   51  -0.0002267   0.0001124  -0.0000414   0.0002425   0.0000346  -0.0000524
   52   0.0000973  -0.0001764   0.0000177  -0.0001359   0.0000725   0.0000049
   53   0.0000464  -0.0000657  -0.0000025  -0.0000743   0.0000346   0.0000057
   54  -0.0000335   0.0000609   0.0000078   0.0000544  -0.0000404   0.0000045
   55  -0.0000385   0.0000553  -0.0000151   0.0000585  -0.0000160   0.0000106
   56  -0.0000271  -0.0000117  -0.0000462   0.0000491   0.0000080   0.0000438
   57   0.0001091  -0.0000662   0.0000943  -0.0001525  -0.0000036  -0.0000551
   58  -0.0001153   0.0000839  -0.0013111   0.0013726  -0.0004778   0.0020675
   59   0.0003532  -0.0001378   0.0000693  -0.0008782  -0.0000464  -0.0001705
   60   0.0004738  -0.0001539  -0.0003127  -0.0000779  -0.0003648   0.0006007
   61   0.0002034  -0.0000539   0.0001873  -0.0002908   0.0001485  -0.0003655
   62  -0.0006132   0.0002091  -0.0002907   0.0010052   0.0000632   0.0003246
   63   0.0002074  -0.0001483   0.0003277  -0.0005292   0.0001907  -0.0005570
   64   0.0035021  -0.0015668   0.0008095  -0.0082311  -0.0002527   0.0012213
   65  -0.0007040  -0.0001057  -0.0006754   0.0011069   0.0004667   0.0018596
   66  -0.0073224   0.0012576  -0.0038424   0.0095949   0.0008361   0.0057061
   67  -0.0019618   0.0004560  -0.0008098   0.0027479   0.0002285   0.0012043
   68  -0.0002622   0.0001661  -0.0001293   0.0005415  -0.0001070   0.0001250
   69   0.0014181  -0.0002077   0.0008443  -0.0017456  -0.0001586  -0.0012943
   70  -0.0235715   0.0024003  -0.0091944   0.0107677   0.0039043   0.0036865
   71  -0.0027941   0.0053162  -0.0004912   0.0028983  -0.0077253  -0.0014531
   72  -0.0045717   0.0002037   0.0041112   0.0015677   0.0003648  -0.0114321
   73  -0.0000137  -0.0003328  -0.0001858   0.0002446   0.0005613   0.0004023
   74   0.0001925   0.0001791   0.0002061  -0.0003002  -0.0002215  -0.0003767
   75   0.0004809   0.0000092   0.0001558  -0.0007470  -0.0003136  -0.0002186
   76  -0.0010352   0.0019286   0.0010829   0.0016009  -0.0068449  -0.0026884
   77   0.0036103  -0.0015049   0.0015383  -0.0059511  -0.0019071  -0.0027624
   78   0.0009744   0.0004762  -0.0001654  -0.0026710  -0.0033061   0.0000876
   79  -0.0002237   0.0003694   0.0002117  -0.0001563  -0.0001776  -0.0005196
   80   0.0000671  -0.0004431  -0.0000045  -0.0002087   0.0000276   0.0005965
   81  -0.0000713   0.0002350   0.0001823  -0.0001173   0.0005301  -0.0009950
   82  -0.0000194  -0.0000040   0.0001572  -0.0000552   0.0000665  -0.0002393
   83   0.0000729  -0.0000179   0.0000244  -0.0000900  -0.0000250  -0.0000026
   84  -0.0000761   0.0000322  -0.0000557   0.0000970  -0.0000598   0.0001366
   85   0.0000371  -0.0000693  -0.0000672  -0.0000116   0.0000231   0.0000895
   86  -0.0000202   0.0001295   0.0000508  -0.0000010  -0.0000789  -0.0000546
   87  -0.0001385   0.0001552  -0.0000254   0.0001651  -0.0000789  -0.0000116
   88  -0.0001577   0.0000763  -0.0001085   0.0002618  -0.0000005   0.0000793
   89  -0.0000545   0.0000196  -0.0000260   0.0000573  -0.0000020  -0.0000159
   90   0.0003567  -0.0001733   0.0001559  -0.0005263   0.0000040  -0.0001461
   91   0.0058929  -0.0029383   0.0013139  -0.0053393   0.0002300  -0.0004661
   92  -0.0002955   0.0019111  -0.0007989   0.0010640   0.0022911   0.0004712
   93   0.0011389  -0.0000670   0.0014915   0.0001812  -0.0000143  -0.0009288
   94  -0.0025048   0.0150508   0.0013642   0.0063776   0.0037717   0.0021051
   95  -0.0026227  -0.0344318  -0.0077219   0.0022971  -0.0018365   0.0000204
   96   0.0018296   0.0213407   0.0074085   0.0023410   0.0002937   0.0029132
   97  -0.0003230   0.0000769   0.0001795  -0.0002788   0.0000398   0.0002051
   98  -0.0001838   0.0029392   0.0019556   0.0001904  -0.0002767  -0.0003061
   99   0.0001295  -0.0001099   0.0036922   0.0001767  -0.0002533  -0.0003328
  100   0.0033769   0.0011452   0.0009186  -0.0008342  -0.0010904  -0.0004448
  101  -0.0015398  -0.0133977  -0.0060911  -0.0030702   0.0010361  -0.0004619
  102  -0.0000655  -0.0044495   0.0014136  -0.0006577  -0.0003973  -0.0007825
  103  -0.0017318  -0.0051006  -0.0018404  -0.0005955   0.0006572   0.0001854
  104  -0.0009211   0.0007312  -0.0003245   0.0002748   0.0002066   0.0001184
  105  -0.0009569   0.0000174  -0.0009270   0.0002485   0.0000799   0.0001211
  106   0.0001937   0.0005169   0.0000651   0.0000313  -0.0000694   0.0000133
  107  -0.0000105  -0.0000095   0.0001095   0.0000307  -0.0000297  -0.0000003
  108   0.0001196  -0.0001717   0.0001412  -0.0000223   0.0000063  -0.0000067
  109  -0.0993575   0.0043882  -0.0085356  -0.0030697   0.0387941  -0.0147660
  110   0.0361913  -0.1895368   0.0647943   0.0074348  -0.0058084   0.0034083
  111  -0.0184084   0.0536027  -0.0914026  -0.0040459   0.0076265  -0.0075315
  112   0.0080024   0.0029037  -0.0097050   0.0005947  -0.0004363  -0.0007131
  113  -0.0086625  -0.0183455   0.0353896  -0.0024731   0.0002794  -0.0003554
  114  -0.0003807   0.0149640  -0.0117037   0.0020562   0.0004672   0.0006128
  115   0.5499267  -0.0577611   0.1197300  -0.4162236  -0.0145775  -0.0714126
  116  -0.0577611   0.3014496  -0.1116928   0.0239132  -0.0442710   0.0177557
  117   0.1197300  -0.1116928   0.1223981  -0.0858236   0.0107809  -0.0313146
  118  -0.4162236   0.0239132  -0.0858236   0.4097979  -0.0255417   0.0814434
  119  -0.0145775  -0.0442710   0.0107809  -0.0255417   0.0638541  -0.0197416
  120  -0.0714126   0.0177557  -0.0313146   0.0814434  -0.0197416   0.0456166
  121  -0.0209687   0.0115394  -0.0078278  -0.0000836   0.0004296   0.0000853
  122   0.0479678  -0.0172041   0.0120858  -0.0015981  -0.0073288   0.0009551
  123  -0.0243929   0.0076795  -0.0058142   0.0003275   0.0023922  -0.0009251
  124   0.0039072  -0.0010706  -0.0005161  -0.0000252  -0.0001169  -0.0002455
  125   0.0002392   0.0006594  -0.0008400   0.0000245  -0.0000027  -0.0000278
  126  -0.0005037  -0.0004666   0.0011108  -0.0001418  -0.0001375   0.0002464
  127   0.0006060  -0.0012086  -0.0009227   0.0013333  -0.0009957   0.0001948
  128   0.0028423   0.0039008   0.0021296  -0.0002858   0.0010459   0.0001503
  129  -0.0000355   0.0001952   0.0018145   0.0007609  -0.0006454   0.0001389
  130   0.0014631   0.0016603   0.0018427  -0.0014539   0.0009578  -0.0000657
  131   0.0010805  -0.0003696   0.0005948  -0.0004590   0.0004208   0.0000782
  132   0.0020568   0.0002677  -0.0005485  -0.0007535   0.0012004  -0.0001863
  133  -0.0054662  -0.0006116  -0.0007881   0.0000603   0.0012086  -0.0004972
  134  -0.0058147   0.0022038  -0.0015134   0.0009059   0.0011192  -0.0001015
  135  -0.0004591  -0.0002075   0.0001389  -0.0001454  -0.0000137   0.0007081
  136  -0.0000803   0.0001174   0.0000704   0.0000439  -0.0000659   0.0000742
  137   0.0006691  -0.0001958  -0.0003852  -0.0000368  -0.0000166  -0.0001535
  138  -0.0003759  -0.0001809   0.0004791  -0.0000070   0.0000283  -0.0000249
  139  -0.0045618   0.0025207  -0.0017276   0.0013874   0.0005288   0.0001129
  140   0.0041333  -0.0001338   0.0014366  -0.0010118  -0.0006268  -0.0000595
  141  -0.0010980   0.0006198   0.0000658   0.0003167   0.0001324  -0.0000126
  142   0.0008441  -0.0000792   0.0004215  -0.0003423  -0.0000186  -0.0000768
  143   0.0000440  -0.0004608  -0.0000034   0.0001120  -0.0000769   0.0000669
  144   0.0006053  -0.0001787   0.0000989  -0.0002073  -0.0000503  -0.0000288
  145  -0.0005596  -0.0007885  -0.0002405   0.0001098   0.0002186   0.0000238
  146  -0.0016772   0.0014275  -0.0004966   0.0012162  -0.0000851   0.0002393
  147   0.0004495  -0.0006271   0.0001370  -0.0003402   0.0000681  -0.0000555
  148   0.0007816   0.0003707   0.0003649  -0.0003030  -0.0001504  -0.0000847
  149   0.0013652  -0.0009442   0.0004028  -0.0009035   0.0000095  -0.0001958
  150  -0.0002040   0.0002942   0.0000193   0.0001586  -0.0000260   0.0000127
  151   0.0004933   0.0010932   0.0003351   0.0000196  -0.0002601  -0.0000286
  152   0.0007358  -0.0006884   0.0002180  -0.0004871   0.0000461  -0.0000856
  153   0.0001554   0.0004642   0.0001804   0.0000523  -0.0001064  -0.0000261
  154  -0.0000372  -0.0003203  -0.0000239  -0.0000790   0.0000663  -0.0000210
  155  -0.0012222   0.0001510  -0.0005383   0.0004779   0.0001160   0.0001203
  156  -0.0001753  -0.0000684  -0.0001503   0.0000297   0.0000456   0.0000304
          121         122         123         124         125         126
    1  -0.0000029  -0.0000030   0.0000250   0.0000054   0.0000035  -0.0000039
    2   0.0001828  -0.0000678  -0.0000397   0.0000683   0.0000107  -0.0000405
    3  -0.0001658   0.0000831   0.0000216  -0.0000588  -0.0000236   0.0000206
    4   0.0000131   0.0000538   0.0000796  -0.0000388  -0.0000061   0.0000036
    5  -0.0000084  -0.0000397   0.0000350  -0.0000209   0.0000039   0.0000023
    6   0.0000366  -0.0000004   0.0000335  -0.0000198  -0.0000013   0.0000047
    7  -0.0009158   0.0001937  -0.0000594   0.0001463  -0.0000208  -0.0000305
    8  -0.0007751   0.0004090  -0.0002827  -0.0000197  -0.0001137   0.0001055
    9   0.0011096  -0.0012805  -0.0008619   0.0002279   0.0001303  -0.0000749
   10   0.0001241  -0.0000208  -0.0000006  -0.0000091   0.0000149   0.0000175
   11   0.0000075   0.0001130  -0.0002090   0.0001044   0.0000105   0.0000010
   12  -0.0000163   0.0002897   0.0002226  -0.0001080  -0.0000384   0.0000146
   13   0.0003172  -0.0001942  -0.0000331  -0.0000183  -0.0000047   0.0000014
   14   0.0000100  -0.0000607  -0.0001247   0.0000438   0.0000055  -0.0000069
   15  -0.0002536   0.0001936   0.0002551  -0.0000697  -0.0000150   0.0000075
   16  -0.0000107   0.0000670   0.0000181  -0.0000173  -0.0000069   0.0000066
   17   0.0000103   0.0000308   0.0000897  -0.0000327  -0.0000041   0.0000037
   18   0.0000203   0.0000669   0.0000343  -0.0000115  -0.0000073   0.0000031
   19  -0.0000061  -0.0000617   0.0000096  -0.0000021  -0.0000005  -0.0000039
   20  -0.0000553  -0.0001482  -0.0000371  -0.0000134   0.0000019   0.0000030
   21   0.0000200  -0.0000655   0.0000124   0.0000020   0.0000073  -0.0000062
   22  -0.0000627   0.0000305   0.0000103   0.0000029   0.0000023  -0.0000043
   23   0.0000570  -0.0001222  -0.0000813   0.0000052   0.0000018   0.0000055
   24   0.0001920  -0.0000220   0.0000175  -0.0000019   0.0000123  -0.0000123
   25   0.0000102  -0.0000177  -0.0000019  -0.0000013   0.0000008   0.0000020
   26   0.0000007  -0.0000080  -0.0000068   0.0000036   0.0000019  -0.0000035
   27  -0.0000397   0.0000377  -0.0000061  -0.0000015  -0.0000078   0.0000055
   28   0.0000738  -0.0000303   0.0000077  -0.0000022  -0.0000004   0.0000017
   29   0.0000034  -0.0000064  -0.0000109   0.0000023   0.0000030  -0.0000022
   30  -0.0000936   0.0000156   0.0000009   0.0000031  -0.0000031   0.0000017
   31  -0.0000223   0.0000035  -0.0000040   0.0000035   0.0000004  -0.0000019
   32   0.0000070  -0.0000322   0.0000019  -0.0000040   0.0000007   0.0000027
   33   0.0000176  -0.0000078   0.0000102  -0.0000008   0.0000021  -0.0000011
   34   0.0000314   0.0000181   0.0000088  -0.0000020   0.0000009  -0.0000016
   35   0.0000662   0.0000095   0.0000101  -0.0000040   0.0000003  -0.0000011
   36  -0.0000040  -0.0000208  -0.0000091   0.0000008   0.0000002   0.0000011
   37  -0.0000046   0.0000076  -0.0000079  -0.0000014  -0.0000013   0.0000024
   38  -0.0000037  -0.0000038   0.0000004   0.0000002  -0.0000004   0.0000011
   39   0.0000108   0.0000147  -0.0000007  -0.0000019  -0.0000021   0.0000017
   40  -0.0000288   0.0000030   0.0000113  -0.0000026  -0.0000029  -0.0000009
   41   0.0000057   0.0000367   0.0000087   0.0000036  -0.0000009  -0.0000038
   42  -0.0000415  -0.0000180  -0.0000250   0.0000077  -0.0000051   0.0000027
   43   0.0000426   0.0000290   0.0000146  -0.0000020   0.0000009  -0.0000028
   44   0.0000408   0.0000096   0.0000218  -0.0000094   0.0000003  -0.0000005
   45  -0.0000285  -0.0000229  -0.0000104   0.0000027   0.0000009   0.0000009
   46  -0.0000083   0.0000070  -0.0000060  -0.0000003  -0.0000021   0.0000018
   47  -0.0000052  -0.0000092  -0.0000018  -0.0000017  -0.0000003   0.0000009
   48   0.0000197   0.0000083   0.0000042  -0.0000045  -0.0000012   0.0000029
   49   0.0000572  -0.0000218   0.0000087   0.0000201   0.0000086  -0.0000155
   50  -0.0001548   0.0000042  -0.0000255  -0.0000138  -0.0000071   0.0000114
   51   0.0000630   0.0000290   0.0000491  -0.0000124   0.0000060  -0.0000142
   52   0.0000786   0.0000315   0.0000275  -0.0000008  -0.0000002  -0.0000048
   53   0.0000412  -0.0000121   0.0000072   0.0000034   0.0000022  -0.0000032
   54  -0.0000456  -0.0000002  -0.0000077  -0.0000031  -0.0000031   0.0000048
   55  -0.0000137  -0.0000183  -0.0000155   0.0000022   0.0000015   0.0000030
   56   0.0000130   0.0000119  -0.0000030   0.0000053  -0.0000001  -0.0000029
   57  -0.0000098   0.0000002   0.0000060  -0.0000095  -0.0000047   0.0000069
   58  -0.0001503   0.0000822  -0.0004520   0.0002592   0.0000143  -0.0000164
   59   0.0000297  -0.0000448  -0.0002076   0.0000879   0.0000123  -0.0000027
   60  -0.0001061  -0.0000658  -0.0003256   0.0001454   0.0000037   0.0000095
   61   0.0000252   0.0000093   0.0001483  -0.0000655  -0.0000034  -0.0000022
   62   0.0000191   0.0000823   0.0000571  -0.0000103  -0.0000068  -0.0000083
   63   0.0000872   0.0000087   0.0001866  -0.0000752   0.0000009  -0.0000085
   64  -0.0002280  -0.0004351   0.0001880  -0.0001417   0.0000100   0.0000419
   65   0.0001188   0.0001777   0.0002118  -0.0000715  -0.0000124  -0.0000080
   66   0.0001299   0.0005448  -0.0003045   0.0001784  -0.0000123  -0.0000326
   67   0.0000786   0.0001555  -0.0000366   0.0000106  -0.0000032  -0.0000038
   68   0.0000042   0.0000248  -0.0000551   0.0000218  -0.0000005   0.0000016
   69   0.0000173  -0.0001001   0.0001165  -0.0000542   0.0000009   0.0000054
   70   0.0002566   0.0018099  -0.0007849   0.0003032  -0.0000436  -0.0000377
   71  -0.0003948   0.0003749  -0.0002486   0.0000696  -0.0000125   0.0000176
   72  -0.0000394   0.0002030  -0.0000878  -0.0000842   0.0000014   0.0000196
   73   0.0000142  -0.0000011   0.0000202   0.0000072  -0.0000006  -0.0000069
   74  -0.0000462  -0.0000648  -0.0000367   0.0000015   0.0000041   0.0000080
   75  -0.0000364  -0.0000352   0.0000017  -0.0000041  -0.0000031   0.0000015
   76  -0.0004468  -0.0000017  -0.0000537  -0.0000183  -0.0000091   0.0000226
   77   0.0004586  -0.0002855   0.0000664  -0.0000466   0.0000255  -0.0000085
   78  -0.0002425  -0.0000477   0.0000350   0.0000791   0.0000026  -0.0000173
   79  -0.0000097  -0.0000464   0.0001675  -0.0001122   0.0000074  -0.0000012
   80   0.0000883   0.0000222   0.0002012  -0.0000620  -0.0000048  -0.0000060
   81   0.0001355   0.0000876   0.0002886  -0.0001094  -0.0000045  -0.0000188
   82   0.0000625   0.0000112   0.0000850  -0.0000417   0.0000002   0.0000024
   83  -0.0000060  -0.0000106  -0.0000267   0.0000080   0.0000019   0.0000034
   84  -0.0000240  -0.0000205  -0.0000786   0.0000233   0.0000011   0.0000070
   85  -0.0000012   0.0000141   0.0000032   0.0000074  -0.0000013  -0.0000063
   86  -0.0000410  -0.0000540  -0.0000488   0.0000026   0.0000037   0.0000111
   87  -0.0000160  -0.0000012  -0.0000168   0.0000060  -0.0000009  -0.0000001
   88  -0.0000009   0.0000177  -0.0000033   0.0000136   0.0000030  -0.0000076
   89   0.0000193   0.0000237   0.0000157   0.0000024  -0.0000005  -0.0000065
   90  -0.0000187  -0.0000262  -0.0000085  -0.0000017  -0.0000012   0.0000043
   91   0.0058833  -0.0032213  -0.0022986   0.0001347   0.0003200   0.0000911
   92   0.0032322  -0.0041029  -0.0020615  -0.0000097   0.0001962   0.0000285
   93   0.0012412  -0.0027871  -0.0014244  -0.0008563  -0.0000093   0.0003678
   94  -0.0115831  -0.0265894  -0.0209122   0.0005342  -0.0000942   0.0002230
   95  -0.0180712   0.0018516  -0.0033190   0.0009670  -0.0003478  -0.0005535
   96  -0.0079721  -0.0038556  -0.0026903   0.0026920   0.0008354  -0.0004434
   97   0.0005365   0.0003558  -0.0005151  -0.0003280  -0.0001493  -0.0002521
   98   0.0017781   0.0003157  -0.0004293  -0.0005800  -0.0000775   0.0000812
   99   0.0019167   0.0004092  -0.0010223  -0.0011585  -0.0000775   0.0005481
  100  -0.0024549   0.0040120   0.0007820   0.0000010  -0.0000803  -0.0001049
  101   0.0037167   0.0005242   0.0033746  -0.0004164  -0.0003001   0.0002938
  102  -0.0008573   0.0020734   0.0008130  -0.0004420  -0.0006085   0.0001442
  103   0.0104796  -0.0011803   0.0106015  -0.0001165  -0.0004442   0.0000402
  104  -0.0101376  -0.0290859  -0.0229267  -0.0006444   0.0014867  -0.0007945
  105   0.0056410  -0.0010981   0.0076186   0.0002002   0.0017000  -0.0001171
  106  -0.0001093   0.0001828   0.0001120  -0.0000066   0.0001431  -0.0000920
  107   0.0006388   0.0012662  -0.0015647   0.0000786  -0.0003940   0.0002096
  108   0.0003778   0.0017045  -0.0001300  -0.0000347  -0.0011214   0.0008404
  109  -0.1714573  -0.0141596   0.0054990  -0.0186894   0.0012116  -0.0002156
  110   0.0128470  -0.0713071   0.0036850  -0.0087687   0.0014026   0.0018308
  111   0.0066173  -0.0024684  -0.0782377   0.0301190   0.0008043   0.0019502
  112  -0.0176731  -0.0011504   0.0314414  -0.0055491  -0.0000771  -0.0010568
  113  -0.0014068   0.0010262  -0.0006423   0.0003347   0.0002323   0.0002100
  114  -0.0016580  -0.0016950   0.0023819  -0.0012206  -0.0001694   0.0003102
  115  -0.0209687   0.0479678  -0.0243929   0.0039072   0.0002392  -0.0005037
  116   0.0115394  -0.0172041   0.0076795  -0.0010706   0.0006594  -0.0004666
  117  -0.0078278   0.0120858  -0.0058142  -0.0005161  -0.0008400   0.0011108
  118  -0.0000836  -0.0015981   0.0003275  -0.0000252   0.0000245  -0.0001418
  119   0.0004296  -0.0073288   0.0023922  -0.0001169  -0.0000027  -0.0001375
  120   0.0000853   0.0009551  -0.0009251  -0.0002455  -0.0000278   0.0002464
  121   0.5014713  -0.0091973  -0.0333124  -0.0951988  -0.0201123   0.0909650
  122  -0.0091973   0.5164314  -0.0353497  -0.0203491  -0.0598891   0.0455111
  123  -0.0333124  -0.0353497   0.5644883   0.0917857   0.0477025  -0.2317799
  124  -0.0951988  -0.0203491   0.0917857   0.1026712   0.0251312  -0.0953368
  125  -0.0201123  -0.0598891   0.0477025   0.0251312   0.0704737  -0.0399850
  126   0.0909650   0.0455111  -0.2317799  -0.0953368  -0.0399850   0.2646663
  127  -0.0818800  -0.0033871  -0.0319549   0.0072366   0.0051671   0.0017576
  128  -0.0313450  -0.1441242  -0.0732179  -0.0007890  -0.0037211  -0.0120182
  129  -0.0407475  -0.0380482  -0.1427264  -0.0136663  -0.0344281  -0.0276202
  130   0.0053674  -0.0137945   0.0035351   0.0001520   0.0001298  -0.0007896
  131   0.0106137  -0.0298720   0.0077945   0.0005557   0.0013690   0.0007219
  132   0.0103369  -0.0295010   0.0059840   0.0004726  -0.0008738  -0.0004030
  133  -0.0814235   0.0370809  -0.0099193   0.0038017  -0.0130258   0.0063801
  134   0.0145426  -0.1547813   0.0375979   0.0045645  -0.0090832   0.0052215
  135  -0.0099951   0.0507720  -0.1007023  -0.0101414   0.0278286  -0.0113281
  136   0.0060433   0.0025613  -0.0105070  -0.0004933   0.0022851  -0.0006022
  137  -0.0082553  -0.0063040   0.0308114   0.0018386  -0.0044581   0.0012455
```
