## Supplementary material for "An *In-Silico* Investigation of Menthol Metabolism": S1 File: Oeeoe-S.out (part 2 of 2)

```
  138   0.0035449   0.0020973  -0.0133940  -0.0009637   0.0015830   0.0001128
  139  -0.0427888   0.0022930  -0.0041065   0.0017362  -0.0010722  -0.0002645
  140   0.0379784  -0.0004944  -0.0005397  -0.0008783   0.0026221  -0.0015440
  141  -0.0163949   0.0000241   0.0004403  -0.0002868  -0.0024548   0.0019580
  142  -0.0008233  -0.0013184  -0.0027811  -0.0000290   0.0002496   0.0000835
  143   0.0039134   0.0036036   0.0023992   0.0000758  -0.0002259  -0.0000141
  144  -0.0004216  -0.0004347   0.0007524  -0.0003871   0.0001774  -0.0007586
  145  -0.0019855  -0.0005171  -0.0027818  -0.0000631   0.0002991  -0.0001766
  146   0.0012624  -0.0022818  -0.0006932  -0.0002659   0.0000213   0.0003465
  147  -0.0032757   0.0001234  -0.0054704  -0.0000858  -0.0000442   0.0004221
  148  -0.0005955   0.0005177  -0.0005989   0.0000155   0.0000328  -0.0000379
  149  -0.0020800   0.0010548  -0.0023359   0.0000319   0.0002110  -0.0001839
  150   0.0009683  -0.0002439   0.0016417   0.0000032  -0.0000074  -0.0000841
  151   0.0013173  -0.0005216   0.0006384  -0.0000978   0.0000117   0.0000517
  152   0.0005377   0.0007528   0.0002533   0.0000393   0.0000496  -0.0001429
  153   0.0004744  -0.0000970   0.0006540   0.0000408  -0.0001381   0.0000104
  154  -0.0013457   0.0003204  -0.0000161   0.0001024  -0.0001512   0.0000276
  155  -0.0021174  -0.0004104   0.0001098   0.0001475  -0.0001508   0.0000657
  156  -0.0003846  -0.0000252  -0.0000105  -0.0000164   0.0001187  -0.0000932
          127         128         129         130         131         132
    1  -0.0000261   0.0000363   0.0000017   0.0000369   0.0000045   0.0000033
    2  -0.0001690  -0.0001898  -0.0001931  -0.0000300   0.0000517   0.0000165
    3   0.0001545   0.0000405   0.0001140  -0.0000380  -0.0000287  -0.0000204
    4   0.0000000  -0.0000340   0.0000075   0.0000033   0.0000128  -0.0000112
    5  -0.0000021   0.0000335   0.0000296   0.0000108  -0.0000024  -0.0000171
    6  -0.0000316  -0.0000106   0.0000101   0.0000113   0.0000117  -0.0000139
    7   0.0009973   0.0009175   0.0007033  -0.0001281  -0.0002962  -0.0000855
    8   0.0009168   0.0005370   0.0006914  -0.0001844  -0.0002298  -0.0000961
    9  -0.0014347  -0.0008631  -0.0011234   0.0000931   0.0002853   0.0001228
   10  -0.0000710   0.0000193   0.0000098   0.0000207   0.0000067  -0.0000048
   11   0.0000161  -0.0000619  -0.0000341  -0.0000232  -0.0000064   0.0000139
   12   0.0001227  -0.0000065   0.0000859  -0.0000032   0.0000026  -0.0000177
   13  -0.0002904  -0.0000956  -0.0001634   0.0000273   0.0000674   0.0000194
   14  -0.0001008  -0.0001252  -0.0001062  -0.0000061   0.0000220   0.0000088
   15   0.0003123   0.0002007   0.0002275  -0.0000111  -0.0000651  -0.0000182
   16   0.0000175  -0.0000381   0.0000127   0.0000013   0.0000048  -0.0000068
   17   0.0000183   0.0000194   0.0000190   0.0000062   0.0000025  -0.0000033
   18   0.0000004  -0.0000302   0.0000032   0.0000025   0.0000103  -0.0000036
   19   0.0000020   0.0000523   0.0000115  -0.0000011  -0.0000063   0.0000002
   20   0.0000285   0.0001429   0.0000757   0.0000132  -0.0000255  -0.0000085
   21  -0.0000224   0.0000599  -0.0000026   0.0000110  -0.0000057   0.0000026
   22   0.0000677   0.0000696   0.0000504   0.0000010  -0.0000248  -0.0000045
   23  -0.0000615   0.0000133  -0.0000133   0.0000004   0.0000056  -0.0000009
   24  -0.0001848  -0.0001061  -0.0001461   0.0000389   0.0000430   0.0000208
   25  -0.0000104   0.0000091   0.0000039   0.0000019   0.0000011  -0.0000015
   26  -0.0000021  -0.0000051  -0.0000091  -0.0000011  -0.0000013   0.0000017
   27   0.0000343  -0.0000191   0.0000252  -0.0000087   0.0000004  -0.0000074
   28  -0.0000656  -0.0000149  -0.0000358   0.0000078   0.0000139   0.0000066
   29  -0.0000047  -0.0000134  -0.0000105  -0.0000019   0.0000015   0.0000005
   30   0.0000919   0.0000559   0.0000592  -0.0000173  -0.0000238  -0.0000056
   31   0.0000256   0.0000004   0.0000049  -0.0000109  -0.0000042  -0.0000003
   32  -0.0000062   0.0000453   0.0000173   0.0000077  -0.0000054  -0.0000016
   33  -0.0000167   0.0000089  -0.0000073   0.0000067   0.0000014   0.0000023
   34  -0.0000347  -0.0000376  -0.0000282   0.0000099   0.0000111   0.0000039
   35  -0.0000664  -0.0000539  -0.0000463   0.0000147   0.0000199   0.0000062
   36   0.0000064   0.0000208   0.0000090  -0.0000036  -0.0000052  -0.0000015
   37   0.0000011  -0.0000094   0.0000051   0.0000009   0.0000012  -0.0000029
   38   0.0000056   0.0000103   0.0000057  -0.0000020  -0.0000025  -0.0000003
   39  -0.0000145  -0.0000270  -0.0000070   0.0000034   0.0000081  -0.0000012
   40   0.0000302   0.0000390   0.0000233   0.0000005  -0.0000100   0.0000009
   41  -0.0000003  -0.0000458  -0.0000271  -0.0000082   0.0000060   0.0000050
   42   0.0000440   0.0000119   0.0000256  -0.0000243  -0.0000097  -0.0000058
   43  -0.0000430  -0.0000517  -0.0000395   0.0000106   0.0000149   0.0000057
   44  -0.0000490  -0.0000118  -0.0000202   0.0000268   0.0000116   0.0000052
   45   0.0000297   0.0000399   0.0000230  -0.0000078  -0.0000121  -0.0000027
   46   0.0000065  -0.0000088   0.0000062  -0.0000036   0.0000010  -0.0000035
   47   0.0000046   0.0000155   0.0000117  -0.0000001  -0.0000029  -0.0000033
   48  -0.0000246  -0.0000212  -0.0000044   0.0000086   0.0000096  -0.0000027
   49  -0.0000375  -0.0000661  -0.0000692  -0.0000189   0.0000123   0.0000037
   50   0.0001253   0.0001354   0.0001298   0.0000007  -0.0000440  -0.0000164
   51  -0.0000681  -0.0000189  -0.0000651   0.0000406   0.0000102   0.0000186
   52  -0.0000648  -0.0000984  -0.0000698   0.0000018   0.0000300   0.0000109
   53  -0.0000312  -0.0000221  -0.0000284  -0.0000003   0.0000087   0.0000035
   54   0.0000394   0.0000377   0.0000380  -0.0000044  -0.0000113  -0.0000038
   55   0.0000092   0.0000307   0.0000218   0.0000018  -0.0000076  -0.0000049
   56  -0.0000070  -0.0000232  -0.0000241  -0.0000026   0.0000040   0.0000086
   57   0.0000075  -0.0000014   0.0000281  -0.0000042   0.0000037  -0.0000126
   58   0.0002270  -0.0000055  -0.0000453  -0.0001479  -0.0000924   0.0000636
   59  -0.0000118  -0.0000802  -0.0000466  -0.0000446  -0.0000070  -0.0000057
   60   0.0001058   0.0000013   0.0000218  -0.0000884  -0.0000586  -0.0000068
   61  -0.0000136  -0.0000103  -0.0000003   0.0000049   0.0000184  -0.0000091
   62  -0.0000180  -0.0000049  -0.0000410   0.0000240   0.0000255   0.0000547
   63  -0.0000615  -0.0000560  -0.0000429   0.0000183   0.0000343  -0.0000055
   64   0.0003671   0.0000848   0.0003180  -0.0002907  -0.0001079  -0.0002561
   65  -0.0000922  -0.0001422  -0.0000940   0.0000120   0.0001040   0.0000397
   66  -0.0002718   0.0000301  -0.0003099   0.0002840   0.0000979   0.0003314
   67  -0.0001370   0.0000110  -0.0000676   0.0001269   0.0000429   0.0000729
   68  -0.0000240   0.0000139  -0.0000070   0.0000350  -0.0000059   0.0000124
   69   0.0000040  -0.0000177   0.0000399  -0.0000237  -0.0000039  -0.0000573
   70  -0.0008594   0.0001437  -0.0005590   0.0009854   0.0003608   0.0007618
   71   0.0002897   0.0005205   0.0002919   0.0001204  -0.0001642   0.0000420
   72  -0.0000782   0.0001288   0.0001949   0.0001642   0.0000301  -0.0000411
   73   0.0000061  -0.0000498  -0.0000364  -0.0000385   0.0000194   0.0000098
   74   0.0000287   0.0000956   0.0000730   0.0000186  -0.0000340  -0.0000285
   75   0.0000571   0.0000247   0.0000269  -0.0000307  -0.0000267  -0.0000096
   76   0.0004556   0.0003915   0.0003600  -0.0000958  -0.0001843  -0.0000800
   77  -0.0003069  -0.0006366  -0.0003104  -0.0002001   0.0001167  -0.0001110
   78   0.0002623   0.0001118   0.0000795  -0.0001184  -0.0000832  -0.0000221
   79  -0.0000841   0.0000136   0.0000283   0.0000612   0.0000254  -0.0000305
   80  -0.0000143  -0.0000918  -0.0000675  -0.0000412   0.0000293   0.0000203
   81  -0.0001147  -0.0000773  -0.0001120   0.0000667   0.0000542   0.0000376
   82  -0.0000719  -0.0000189  -0.0000078   0.0000423   0.0000246  -0.0000088
   83  -0.0000002   0.0000034   0.0000120   0.0000002  -0.0000038  -0.0000114
   84   0.0000060   0.0000291   0.0000350   0.0000031  -0.0000098  -0.0000098
   85   0.0000239  -0.0000298  -0.0000327  -0.0000304  -0.0000011   0.0000182
   86   0.0000130   0.0000923   0.0000795   0.0000187  -0.0000225  -0.0000316
   87   0.0000054   0.0000388   0.0000113   0.0000185  -0.0000134   0.0000056
   88   0.0000036  -0.0000053  -0.0000328   0.0000017  -0.0000036   0.0000201
   89  -0.0000116  -0.0000280  -0.0000431   0.0000051   0.0000017   0.0000170
   90   0.0000304  -0.0000181   0.0000217  -0.0000323  -0.0000019  -0.0000210
   91  -0.0045219  -0.0034638  -0.0027617   0.0000224   0.0010031   0.0000262
   92  -0.0036137  -0.0011230  -0.0019235   0.0004014   0.0006751   0.0001386
   93  -0.0013706  -0.0007153  -0.0001472   0.0000214   0.0001008  -0.0001728
   94  -0.0059434   0.0006912  -0.0009607   0.0001700   0.0001890   0.0000028
   95   0.0089520   0.0033054   0.0040184  -0.0006883  -0.0016185   0.0000822
   96   0.0013401   0.0021671   0.0017926  -0.0003202  -0.0001225  -0.0000448
   97   0.0000782   0.0000434   0.0001797   0.0000216   0.0000024   0.0000076
   98  -0.0008950  -0.0003683   0.0002752   0.0000924   0.0001104  -0.0001248
   99  -0.0006310  -0.0002575   0.0007056   0.0001216   0.0000398  -0.0001593
  100   0.0026660  -0.0013980   0.0002134  -0.0007500  -0.0001632  -0.0001374
  101  -0.0017547   0.0017780  -0.0008375   0.0011216   0.0004223   0.0005639
  102   0.0010867  -0.0000515   0.0003354  -0.0000538  -0.0000347  -0.0000664
  103  -0.0032998   0.0074254  -0.0008743   0.0015779   0.0011363   0.0006777
  104   0.0030950  -0.0067058   0.0019910  -0.0008596  -0.0010661  -0.0012160
  105  -0.0011455   0.0048418   0.0000120   0.0002565   0.0007872   0.0009520
  106   0.0000903  -0.0001303  -0.0000782  -0.0000916   0.0000035   0.0000601
  107  -0.0001235  -0.0001515   0.0005072  -0.0000113  -0.0000349   0.0000945
  108  -0.0004435   0.0000799   0.0005467   0.0000439  -0.0000410   0.0000641
  109  -0.0147977  -0.0093284  -0.0087644   0.0008377  -0.0002604  -0.0007942
  110  -0.0347015  -0.0156134  -0.0144256  -0.0051669   0.0008522  -0.0023841
  111  -0.0327837  -0.0113000  -0.0104594   0.0000485   0.0012667   0.0015823
  112   0.0043277   0.0009475  -0.0011624  -0.0004693  -0.0003869   0.0003007
  113   0.0004454   0.0003331   0.0005430   0.0000123  -0.0002207   0.0005431
  114   0.0001638   0.0007190   0.0017089  -0.0000928  -0.0000114  -0.0002708
  115   0.0006060   0.0028423  -0.0000355   0.0014631   0.0010805   0.0020568
  116  -0.0012086   0.0039008   0.0001952   0.0016603  -0.0003696   0.0002677
  117  -0.0009227   0.0021296   0.0018145   0.0018427   0.0005948  -0.0005485
  118   0.0013333  -0.0002858   0.0007609  -0.0014539  -0.0004590  -0.0007535
  119  -0.0009957   0.0010459  -0.0006454   0.0009578   0.0004208   0.0012004
  120   0.0001948   0.0001503   0.0001389  -0.0000657   0.0000782  -0.0001863
  121  -0.0818800  -0.0313450  -0.0407475   0.0053674   0.0106137   0.0103369
  122  -0.0033871  -0.1441242  -0.0380482  -0.0137945  -0.0298720  -0.0295010
  123  -0.0319549  -0.0732179  -0.1427264   0.0035351   0.0077945   0.0059840
  124   0.0072366  -0.0007890  -0.0136663   0.0001520   0.0005557   0.0004726
  125   0.0051671  -0.0037211  -0.0344281   0.0001298   0.0013690  -0.0008738
  126   0.0017576  -0.0120182  -0.0276202  -0.0007896   0.0007219  -0.0004030
  127   0.1818195  -0.1322856   0.1365310  -0.0956848   0.1531403  -0.0808069
  128  -0.1322856   0.5844301  -0.0197380   0.1823188  -0.3835413   0.1422623
  129   0.1365310  -0.0197380   0.2419844  -0.0728025   0.1019787  -0.0769280
  130  -0.0956848   0.1823188  -0.0728025   0.0896715  -0.1639406   0.0700253
  131   0.1531403  -0.3835413   0.1019787  -0.1639406   0.4153862  -0.1082329
  132  -0.0808069   0.1422623  -0.0769280   0.0700253  -0.1082329   0.0737757
  133   0.0023497  -0.0117817   0.0016991  -0.0022361  -0.0021129  -0.0018121
  134   0.0069902  -0.0433784   0.0009078  -0.0024715  -0.0033204  -0.0026242
  135   0.0078550  -0.0317269   0.0064727  -0.0021137  -0.0050851  -0.0036247
  136   0.0000761  -0.0007354   0.0005676  -0.0000244  -0.0001037  -0.0001342
  137   0.0000101   0.0031678  -0.0010949   0.0001128   0.0004287  -0.0000706
  138  -0.0001374  -0.0007733   0.0019870  -0.0000028  -0.0001253   0.0002302
  139   0.0034444  -0.0007744   0.0007103   0.0001780  -0.0006864  -0.0000624
  140   0.0028938   0.0009792   0.0006935   0.0009007   0.0013299   0.0003420
  141   0.0007947  -0.0004140   0.0016658   0.0004084   0.0002242   0.0001575
  142   0.0006996  -0.0009616   0.0007919   0.0009313   0.0006707   0.0003694
  143  -0.0021048   0.0000111  -0.0007159  -0.0005557  -0.0005294  -0.0000832
  144   0.0010657   0.0002888  -0.0008146  -0.0001803   0.0000996  -0.0003505
  145  -0.0006163  -0.0023150  -0.0005725  -0.0000289  -0.0003499  -0.0003511
  146  -0.0003738   0.0029958   0.0011628   0.0002820  -0.0001504  -0.0000260
  147   0.0004369  -0.0036176   0.0002271  -0.0003788  -0.0004231  -0.0004036
  148   0.0008018  -0.0006375   0.0001247  -0.0001948   0.0000121  -0.0000474
  149   0.0008532  -0.0028620  -0.0003373  -0.0002908  -0.0000426  -0.0002351
  150  -0.0001820   0.0010843  -0.0000249   0.0001241   0.0001032   0.0001092
  151   0.0008574   0.0013831   0.0006171  -0.0000571   0.0001153   0.0001106
  152   0.0003138  -0.0006368  -0.0001859   0.0000328   0.0002302   0.0000525
  153   0.0002391   0.0006729   0.0002335   0.0000060   0.0000758   0.0000434
  154  -0.0000735  -0.0006647  -0.0001499   0.0000157   0.0000056  -0.0000382
  155  -0.0008840   0.0001366  -0.0002073  -0.0000124  -0.0003116  -0.0000954
  156  -0.0000779  -0.0001332  -0.0001634   0.0000119  -0.0000327   0.0000088
          133         134         135         136         137         138
    1   0.0000250  -0.0000221  -0.0000055  -0.0000068  -0.0000017  -0.0000034
    2   0.0000988   0.0000131   0.0000645  -0.0000045   0.0000063  -0.0000058
    3   0.0000078   0.0000847  -0.0001136   0.0000159  -0.0000059   0.0000504
    4   0.0000581   0.0000237  -0.0000287   0.0000072  -0.0000038   0.0000266
    5  -0.0000134  -0.0000234   0.0000012  -0.0000016  -0.0000031  -0.0000063
    6   0.0000290  -0.0000117  -0.0000184   0.0000027  -0.0000026   0.0000088
    7  -0.0003288  -0.0001674  -0.0003897  -0.0000028  -0.0000134  -0.0000285
    8  -0.0004366   0.0003134  -0.0003560   0.0000606  -0.0000214   0.0000902
    9  -0.0000153  -0.0000947   0.0009412  -0.0001259   0.0000386  -0.0002799
   10  -0.0000695  -0.0001265   0.0000623  -0.0000223  -0.0000007  -0.0000701
   11  -0.0000346   0.0001059   0.0000649  -0.0000180   0.0000207  -0.0000109
   12   0.0000950   0.0000708  -0.0000492   0.0000277  -0.0000207   0.0000614
   13   0.0000839  -0.0001178  -0.0000464   0.0000016   0.0000053   0.0000135
   14  -0.0001143   0.0000880   0.0001614  -0.0000171   0.0000055  -0.0000355
   15  -0.0000317  -0.0000038  -0.0001394   0.0000177  -0.0000149   0.0000300
   16   0.0000081   0.0000434   0.0000257   0.0000048   0.0000042   0.0000170
   17   0.0000308  -0.0000117  -0.0000444   0.0000061  -0.0000075   0.0000149
   18   0.0000378   0.0000215  -0.0000176   0.0000052   0.0000013   0.0000187
   19  -0.0000564  -0.0000301  -0.0000454   0.0000013   0.0000092   0.0000021
   20   0.0001064  -0.0001792  -0.0001203  -0.0000016   0.0000052   0.0000051
   21  -0.0000246  -0.0000497  -0.0000315  -0.0000081  -0.0000132  -0.0000214
   22  -0.0000980   0.0000240   0.0000474  -0.0000008  -0.0000110  -0.0000209
   23   0.0000425  -0.0000679  -0.0000518  -0.0000001   0.0000077   0.0000039
   24  -0.0000038  -0.0000060   0.0001538  -0.0000060  -0.0000152  -0.0000302
   25  -0.0000002  -0.0000082  -0.0000184  -0.0000030  -0.0000017   0.0000007
   26  -0.0000158  -0.0000041   0.0000265  -0.0000049  -0.0000011  -0.0000105
   27   0.0000426   0.0000198  -0.0000371   0.0000037   0.0000101   0.0000220
   28   0.0000117  -0.0000041  -0.0000186   0.0000000   0.0000012   0.0000056
   29  -0.0000002  -0.0000061   0.0000261  -0.0000021  -0.0000019  -0.0000073
   30  -0.0000167  -0.0000017  -0.0000390   0.0000020   0.0000019   0.0000030
   31  -0.0000131   0.0000065   0.0000018   0.0000000   0.0000002  -0.0000034
   32  -0.0000155  -0.0000194  -0.0000290   0.0000013  -0.0000007   0.0000009
   33  -0.0000056  -0.0000025  -0.0000005   0.0000002  -0.0000046  -0.0000037
   34   0.0000251   0.0000059   0.0000264   0.0000001  -0.0000014  -0.0000004
   35   0.0000314   0.0000046   0.0000246  -0.0000002  -0.0000001   0.0000026
   36  -0.0000168  -0.0000057  -0.0000068   0.0000003   0.0000001  -0.0000014
   37   0.0000133   0.0000012  -0.0000001   0.0000006   0.0000034   0.0000055
   38  -0.0000015   0.0000006  -0.0000133   0.0000012   0.0000002   0.0000023
   39   0.0000231   0.0000081  -0.0000016  -0.0000000   0.0000029   0.0000065
   40  -0.0000282  -0.0000033  -0.0000112   0.0000002  -0.0000023  -0.0000020
   41  -0.0000181   0.0000415   0.0000431  -0.0000018   0.0000003  -0.0000034
   42   0.0000104   0.0000027  -0.0000477   0.0000046   0.0000051   0.0000100
   43   0.0000184   0.0000168   0.0000376  -0.0000010  -0.0000014  -0.0000006
   44   0.0000309  -0.0000203   0.0000076  -0.0000001  -0.0000001   0.0000022
   45  -0.0000227  -0.0000110  -0.0000159  -0.0000002  -0.0000005  -0.0000031
   46   0.0000122   0.0000062  -0.0000101   0.0000009   0.0000031   0.0000060
   47  -0.0000060  -0.0000037  -0.0000089   0.0000006  -0.0000026  -0.0000006
   48   0.0000264   0.0000041  -0.0000070   0.0000005   0.0000003   0.0000066
   49   0.0000019   0.0000017   0.0000655  -0.0000063   0.0000016  -0.0000164
   50  -0.0000670  -0.0000094  -0.0000639   0.0000040  -0.0000016   0.0000033
   51  -0.0000125  -0.0000356   0.0001009  -0.0000072  -0.0000006  -0.0000204
   52   0.0000505   0.0000158   0.0000247   0.0000004   0.0000017   0.0000059
   53   0.0000101  -0.0000031   0.0000101  -0.0000007  -0.0000007  -0.0000014
   54  -0.0000111  -0.0000001  -0.0000352   0.0000029   0.0000008   0.0000055
   55  -0.0000139  -0.0000083  -0.0000090  -0.0000018  -0.0000007  -0.0000023
   56   0.0000018   0.0000047   0.0000144  -0.0000021   0.0000037  -0.0000015
   57   0.0000275   0.0000100  -0.0000472   0.0000047  -0.0000011   0.0000162
   58  -0.0001773   0.0001520   0.0000582  -0.0000091   0.0000178  -0.0000384
   59  -0.0000073   0.0000912   0.0000511  -0.0000011   0.0000038  -0.0000062
   60  -0.0000660   0.0001147   0.0000039   0.0000004   0.0000002  -0.0000088
   61   0.0000152  -0.0000343  -0.0000024   0.0000022  -0.0000022   0.0000033
   62   0.0000056  -0.0000538  -0.0000239   0.0000002   0.0000037   0.0000001
   63   0.0000428  -0.0000299   0.0000250   0.0000004  -0.0000014   0.0000053
   64  -0.0000716   0.0002343  -0.0001415   0.0000239  -0.0000416   0.0000347
   65   0.0000683  -0.0000536  -0.0000094   0.0000047   0.0000003   0.0000153
   66  -0.0000278  -0.0002685   0.0000981  -0.0000199   0.0000427  -0.0000463
   67   0.0000364  -0.0000995   0.0000209  -0.0000048   0.0000090  -0.0000015
   68   0.0000010  -0.0000102   0.0000161  -0.0000032   0.0000031  -0.0000045
   69   0.0000366   0.0000247  -0.0000118   0.0000026  -0.0000093   0.0000097
   70   0.0000594  -0.0008209   0.0001782  -0.0000392   0.0001063  -0.0000501
   71  -0.0002099  -0.0002530  -0.0001712   0.0000040   0.0000153  -0.0000119
   72   0.0000310  -0.0001050  -0.0001027   0.0000049   0.0000019   0.0000379
   73  -0.0000019   0.0000163   0.0000060  -0.0000005   0.0000018  -0.0000012
   74  -0.0000249  -0.0000102  -0.0000187  -0.0000005  -0.0000045  -0.0000021
   75  -0.0000196   0.0000197  -0.0000085   0.0000025  -0.0000003   0.0000001
   76  -0.0001842   0.0000158  -0.0001760   0.0000132  -0.0000124   0.0000072
   77   0.0002064   0.0002848   0.0002200  -0.0000030  -0.0000143   0.0000064
   78  -0.0000880   0.0000541  -0.0000564   0.0000014  -0.0000041  -0.0000199
   79   0.0000708  -0.0000427  -0.0000175   0.0000029  -0.0000100   0.0000104
   80   0.0000519  -0.0000102  -0.0000161   0.0000053  -0.0000025   0.0000148
   81   0.0000590  -0.0000995   0.0000517  -0.0000025   0.0000106  -0.0000004
   82   0.0000497  -0.0000292   0.0000012   0.0000007  -0.0000037   0.0000081
   83  -0.0000006   0.0000102   0.0000028  -0.0000007  -0.0000006  -0.0000001
   84  -0.0000013   0.0000124  -0.0000188   0.0000000  -0.0000026   0.0000019
   85  -0.0000140   0.0000133   0.0000113   0.0000002   0.0000032  -0.0000034
   86  -0.0000166  -0.0000140  -0.0000239  -0.0000008  -0.0000064  -0.0000008
   87  -0.0000127  -0.0000169  -0.0000022  -0.0000006   0.0000016  -0.0000032
   88  -0.0000183  -0.0000067   0.0000228  -0.0000045   0.0000051  -0.0000071
   89   0.0000045  -0.0000026   0.0000259   0.0000003   0.0000054  -0.0000027
   90   0.0000025   0.0000341  -0.0000164   0.0000036  -0.0000031   0.0000059
   91   0.0010706   0.0001536   0.0016627  -0.0001176   0.0000366  -0.0002526
   92   0.0011772  -0.0020146  -0.0000411  -0.0001039   0.0001597  -0.0000931
   93   0.0003917  -0.0001083  -0.0000923   0.0000233   0.0000525   0.0000895
   94  -0.0007239  -0.0008058  -0.0029359   0.0000149   0.0000681   0.0000439
   95  -0.0039807   0.0088185   0.0019359   0.0003630  -0.0005909  -0.0001100
   96  -0.0022160  -0.0001215  -0.0015536  -0.0002211   0.0000382  -0.0002045
   97  -0.0001687  -0.0000743   0.0000633  -0.0000605   0.0000542   0.0001094
   98   0.0004561  -0.0006489  -0.0003527  -0.0000246  -0.0001017  -0.0000165
   99  -0.0000351   0.0001733  -0.0001024   0.0001354  -0.0000735   0.0002299
  100  -0.0340423   0.0016358  -0.0031381   0.0016916   0.0005763  -0.0007230
  101  -0.0224979   0.0020675  -0.0003493   0.0000098   0.0010377   0.0006974
  102  -0.0228092   0.0046172   0.0022753   0.0004849   0.0021982   0.0022811
  103  -0.0672084  -0.0036713  -0.0086286   0.0040851   0.0078110   0.0067027
  104  -0.0051500  -0.1321120  -0.0369269   0.0013426   0.0020541   0.0012253
  105  -0.0115887  -0.0475839  -0.1209194  -0.0088357  -0.0252477  -0.0181361
  106   0.0046823   0.0004683  -0.0083320  -0.0008508  -0.0015229  -0.0010859
  107   0.0082253   0.0023691  -0.0254709  -0.0015813  -0.0030469  -0.0023069
  108   0.0090077   0.0013140  -0.0235318  -0.0014119  -0.0033160  -0.0010896
  109  -0.0117554   0.0109674  -0.0021743   0.0003948  -0.0016354   0.0012975
  110   0.0280347   0.0036563   0.0009290  -0.0002787   0.0003792   0.0003669
  111  -0.0118662   0.0019204  -0.0014822  -0.0004937   0.0003911  -0.0006761
  112   0.0003269  -0.0013521   0.0015403   0.0003086   0.0005498  -0.0008509
  113   0.0003949  -0.0001802  -0.0002225  -0.0001573   0.0004412   0.0000381
  114   0.0002399   0.0006661  -0.0004885   0.0001188  -0.0003876   0.0006964
  115  -0.0054662  -0.0058147  -0.0004591  -0.0000803   0.0006691  -0.0003759
  116  -0.0006116   0.0022038  -0.0002075   0.0001174  -0.0001958  -0.0001809
  117  -0.0007881  -0.0015134   0.0001389   0.0000704  -0.0003852   0.0004791
  118   0.0000603   0.0009059  -0.0001454   0.0000439  -0.0000368  -0.0000070
  119   0.0012086   0.0011192  -0.0000137  -0.0000659  -0.0000166   0.0000283
  120  -0.0004972  -0.0001015   0.0007081   0.0000742  -0.0001535  -0.0000249
  121  -0.0814235   0.0145426  -0.0099951   0.0060433  -0.0082553   0.0035449
  122   0.0370809  -0.1547813   0.0507720   0.0025613  -0.0063040   0.0020973
  123  -0.0099193   0.0375979  -0.1007023  -0.0105070   0.0308114  -0.0133940
  124   0.0038017   0.0045645  -0.0101414  -0.0004933   0.0018386  -0.0009637
  125  -0.0130258  -0.0090832   0.0278286   0.0022851  -0.0044581   0.0015830
  126   0.0063801   0.0052215  -0.0113281  -0.0006022   0.0012455   0.0001128
  127   0.0023497   0.0069902   0.0078550   0.0000761   0.0000101  -0.0001374
  128  -0.0117817  -0.0433784  -0.0317269  -0.0007354   0.0031678  -0.0007733
  129   0.0016991   0.0009078   0.0064727   0.0005676  -0.0010949   0.0019870
  130  -0.0022361  -0.0024715  -0.0021137  -0.0000244   0.0001128  -0.0000028
  131  -0.0021129  -0.0033204  -0.0050851  -0.0001037   0.0004287  -0.0001253
  132  -0.0018121  -0.0026242  -0.0036247  -0.0001342  -0.0000706   0.0002302
  133   0.4731762   0.0063739  -0.0348497  -0.0698517  -0.0132680   0.0724339
  134   0.0063739   0.4962149  -0.0101902  -0.0140263  -0.0602007   0.0396523
  135  -0.0348497  -0.0101902   0.5868684   0.0703750   0.0387695  -0.2677089
  136  -0.0698517  -0.0140263   0.0703750   0.0919848   0.0139156  -0.0821449
  137  -0.0132680  -0.0602007   0.0387695   0.0139156   0.0621229  -0.0419882
  138   0.0724339   0.0396523  -0.2677089  -0.0821449  -0.0419882   0.2862080
  139  -0.1988655   0.0219617   0.0180184  -0.0338524  -0.0011580   0.0018937
  140  -0.0192251  -0.0866505  -0.0176611  -0.0042439   0.0032647  -0.0004659
  141  -0.0034744  -0.0146005  -0.0748057   0.0307440  -0.0008147   0.0087404
  142  -0.0181190  -0.0349703  -0.0240696   0.0006098  -0.0003800   0.0006023
  143  -0.0000646   0.0032048   0.0013428   0.0011023  -0.0000414  -0.0002471
  144   0.0015060   0.0012599  -0.0000367   0.0012985   0.0006850   0.0003094
  145   0.0180166  -0.0104970   0.0096437  -0.0002660   0.0002275  -0.0002052
  146  -0.0047675  -0.0262580  -0.0018711   0.0007657   0.0023278   0.0016360
  147   0.0142012  -0.0217932   0.0146102   0.0004771  -0.0010960  -0.0002554
  148  -0.0025670   0.0006391   0.0011317   0.0001701  -0.0002237  -0.0003253
  149   0.0039580  -0.0025287   0.0074820   0.0000915  -0.0002507  -0.0007910
  150  -0.0040190   0.0038328  -0.0041573  -0.0000154   0.0003024   0.0001961
  151  -0.0105260  -0.0013994  -0.0033563   0.0008092   0.0003242   0.0003178
  152  -0.0044439   0.0019470   0.0000354   0.0003061  -0.0001089  -0.0005000
  153  -0.0038046   0.0016274  -0.0028885  -0.0002603   0.0006866   0.0004215
  154   0.0000054   0.0068236   0.0003796  -0.0005929   0.0002207   0.0002315
  155   0.0143121  -0.0006458   0.0012147  -0.0015637  -0.0000804   0.0002230
  156   0.0017247   0.0001075   0.0017988   0.0003236  -0.0005708  -0.0003530
          139         140         141         142         143         144
    1  -0.0000135   0.0000504  -0.0000018   0.0000062  -0.0000101   0.0000043
    2  -0.0001148  -0.0000095  -0.0000477   0.0000095   0.0000090   0.0000139
    3   0.0000346  -0.0000697   0.0000496  -0.0000163   0.0000215  -0.0000195
    4  -0.0000630  -0.0000218   0.0000039   0.0000085   0.0000103  -0.0000009
    5   0.0000273   0.0000235   0.0000071   0.0000012  -0.0000073  -0.0000011
    6  -0.0000292   0.0000097   0.0000099   0.0000096   0.0000007  -0.0000021
    7   0.0009803   0.0001165   0.0003528  -0.0000826  -0.0000361  -0.0000909
    8   0.0005824  -0.0003395   0.0002609  -0.0001145   0.0000536  -0.0001136
    9  -0.0005087   0.0000487  -0.0004937   0.0000447  -0.0000694   0.0001273
   10   0.0000676   0.0000811  -0.0000114   0.0000069  -0.0000197  -0.0000021
   11  -0.0000311  -0.0001108  -0.0000367  -0.0000114   0.0000174  -0.0000013
   12  -0.0000981  -0.0000640   0.0000028   0.0000062   0.0000248  -0.0000057
   13  -0.0000830   0.0001571   0.0000036   0.0000231  -0.0000134   0.0000131
   14  -0.0001227  -0.0001198  -0.0001043  -0.0000176   0.0000115   0.0000080
   15   0.0001221   0.0000144   0.0000808  -0.0000073   0.0000021  -0.0000186
   16  -0.0000608  -0.0000710  -0.0000096   0.0000026   0.0000121  -0.0000041
   17  -0.0000156   0.0000301   0.0000128   0.0000040  -0.0000001   0.0000003
   18  -0.0000516  -0.0000285   0.0000048   0.0000074   0.0000104  -0.0000019
   19   0.0000411   0.0000519   0.0000081  -0.0000135  -0.0000082  -0.0000048
   20   0.0002144   0.0001543   0.0001174   0.0000227  -0.0000280  -0.0000058
   21   0.0000503   0.0000993   0.0000039  -0.0000058  -0.0000171   0.0000053
   22   0.0000337  -0.0000064  -0.0000263  -0.0000206  -0.0000062  -0.0000029
   23   0.0000630   0.0000681   0.0000469   0.0000090  -0.0000090  -0.0000036
   24  -0.0001487   0.0000208  -0.0001098   0.0000068  -0.0000138   0.0000298
   25   0.0000023   0.0000188   0.0000061  -0.0000008  -0.0000016  -0.0000020
   26   0.0000142  -0.0000058  -0.0000083  -0.0000016  -0.0000016   0.0000010
   27  -0.0000060  -0.0000482   0.0000320   0.0000086   0.0000138  -0.0000091
   28  -0.0000500   0.0000446  -0.0000124  -0.0000033  -0.0000044   0.0000036
   29   0.0000111  -0.0000108  -0.0000034   0.0000029   0.0000001   0.0000015
   30   0.0000771  -0.0000081   0.0000317  -0.0000076   0.0000014  -0.0000073
   31   0.0000298  -0.0000144   0.0000036  -0.0000041   0.0000025  -0.0000015
   32   0.0000170   0.0000491   0.0000093  -0.0000052  -0.0000082  -0.0000028
   33  -0.0000140   0.0000238  -0.0000103  -0.0000004  -0.0000046   0.0000033
   34  -0.0000506  -0.0000132  -0.0000216   0.0000083   0.0000005   0.0000079
   35  -0.0000742  -0.0000048  -0.0000255   0.0000094   0.0000011   0.0000084
   36   0.0000225   0.0000150   0.0000070  -0.0000055  -0.0000029  -0.0000028
   37  -0.0000065  -0.0000173   0.0000073   0.0000043   0.0000033  -0.0000024
   38   0.0000047   0.0000082   0.0000035  -0.0000021  -0.0000012  -0.0000010
   39  -0.0000284  -0.0000195   0.0000019   0.0000066   0.0000059  -0.0000010
   40   0.0000248   0.0000160   0.0000040  -0.0000073  -0.0000034  -0.0000034
   41  -0.0000387  -0.0000488  -0.0000294  -0.0000060   0.0000074   0.0000027
   42   0.0000534  -0.0000075   0.0000351  -0.0000022   0.0000047  -0.0000089
   43  -0.0000678  -0.0000225  -0.0000317   0.0000064   0.0000025   0.0000090
   44  -0.0000492   0.0000219  -0.0000125   0.0000124  -0.0000040   0.0000080
   45   0.0000503   0.0000189   0.0000156  -0.0000073  -0.0000038  -0.0000048
   46  -0.0000016  -0.0000149   0.0000095   0.0000024   0.0000044  -0.0000031
   47   0.0000107   0.0000109   0.0000046  -0.0000018  -0.0000021  -0.0000017
   48  -0.0000356  -0.0000077   0.0000017   0.0000078   0.0000037  -0.0000010
   49  -0.0000078  -0.0000167  -0.0000295  -0.0000024   0.0000004   0.0000089
   50   0.0001172   0.0000117   0.0000498  -0.0000120  -0.0000053  -0.0000157
   51  -0.0000562   0.0000245  -0.0000636   0.0000066  -0.0000132   0.0000243
   52  -0.0000833  -0.0000305  -0.0000247   0.0000112   0.0000095   0.0000087
   53  -0.0000226   0.0000111  -0.0000100   0.0000007  -0.0000012   0.0000029
   54   0.0000341   0.0000052   0.0000213  -0.0000037   0.0000002  -0.0000058
   55   0.0000229   0.0000158   0.0000099  -0.0000022  -0.0000035  -0.0000050
   56  -0.0000103  -0.0000117  -0.0000085  -0.0000001   0.0000027   0.0000027
   57  -0.0000103  -0.0000080   0.0000252   0.0000047   0.0000063  -0.0000083
   58   0.0001732  -0.0001621  -0.0000075  -0.0000611   0.0000246  -0.0000235
   59   0.0000075  -0.0000969  -0.0000230  -0.0000167   0.0000143  -0.0000016
   60   0.0001126  -0.0001069   0.0000188  -0.0000348   0.0000165  -0.0000194
   61  -0.0000129   0.0000294   0.0000020   0.0000052  -0.0000027   0.0000020
   62  -0.0000309   0.0000504   0.0000005   0.0000098  -0.0000013   0.0000072
   63  -0.0000599   0.0000206  -0.0000214   0.0000114  -0.0000021   0.0000117
   64   0.0004111  -0.0001894   0.0001673  -0.0000901   0.0000311  -0.0000857
   65  -0.0001365   0.0000207  -0.0000195   0.0000259   0.0000147   0.0000126
   66  -0.0003282   0.0002336  -0.0001447   0.0000729  -0.0000333   0.0000844
   67  -0.0001554   0.0000872  -0.0000393   0.0000396  -0.0000119   0.0000247
   68  -0.0000252   0.0000088  -0.0000116   0.0000068  -0.0000035   0.0000047
   69   0.0000136  -0.0000161   0.0000136  -0.0000006   0.0000008  -0.0000064
   70  -0.0011274   0.0006666  -0.0003299   0.0002699  -0.0000745   0.0001992
   71   0.0002002   0.0002703   0.0000875   0.0000039  -0.0000559  -0.0000020
   72  -0.0001083   0.0000809   0.0000593   0.0000413  -0.0000020  -0.0000241
   73   0.0000058  -0.0000211  -0.0000046  -0.0000076   0.0000072  -0.0000012
   74   0.0000501   0.0000313   0.0000193  -0.0000035  -0.0000120  -0.0000062
   75   0.0000538  -0.0000155   0.0000142  -0.0000116  -0.0000001  -0.0000063
   76   0.0003853   0.0000233   0.0001424  -0.0000596  -0.0000121  -0.0000489
   77  -0.0002364  -0.0003172  -0.0001154  -0.0000124   0.0000635   0.0000048
   78   0.0002334  -0.0000308   0.0000401  -0.0000435  -0.0000014  -0.0000127
   79  -0.0000811   0.0000518   0.0000043   0.0000282  -0.0000083   0.0000052
   80  -0.0000578   0.0000002  -0.0000041   0.0000048   0.0000100   0.0000040
   81  -0.0001284   0.0000711  -0.0000484   0.0000291  -0.0000092   0.0000271
   82  -0.0000768   0.0000282  -0.0000101   0.0000202  -0.0000036   0.0000072
   83   0.0000038  -0.0000107   0.0000014  -0.0000004   0.0000008  -0.0000020
   84   0.0000083  -0.0000031   0.0000120   0.0000008  -0.0000006  -0.0000059
   85   0.0000153  -0.0000190  -0.0000045  -0.0000091   0.0000051   0.0000001
   86   0.0000355   0.0000371   0.0000201   0.0000003  -0.0000122  -0.0000082
   87   0.0000106   0.0000214   0.0000009   0.0000007  -0.0000061   0.0000027
   88   0.0000061  -0.0000001  -0.0000138  -0.0000039  -0.0000010   0.0000059
   89  -0.0000213  -0.0000077  -0.0000191   0.0000013   0.0000011   0.0000093
   90   0.0000265  -0.0000364   0.0000170  -0.0000072   0.0000087  -0.0000098
   91  -0.0020932  -0.0001692  -0.0010326   0.0002655   0.0000005   0.0002830
   92  -0.0005706   0.0015374   0.0000018   0.0003980  -0.0002751   0.0002103
   93  -0.0000674   0.0000394   0.0001829   0.0000328  -0.0000059  -0.0000423
   94   0.0030858   0.0014702   0.0017767   0.0002071  -0.0005507  -0.0001989
   95  -0.0004562  -0.0058296  -0.0013719  -0.0012758   0.0008937  -0.0004943
   96   0.0024524   0.0008371   0.0007450   0.0001118  -0.0002683  -0.0000212
   97  -0.0001491  -0.0000880  -0.0000524  -0.0000229   0.0000031   0.0000146
   98   0.0000787   0.0004755   0.0001359   0.0001117  -0.0000513   0.0000098
   99  -0.0003320  -0.0001172   0.0000179  -0.0000164   0.0000382  -0.0000324
  100  -0.0024902  -0.0090856  -0.0059322  -0.0019697   0.0014979   0.0000692
  101  -0.0036459  -0.0019166  -0.0035227  -0.0011606   0.0000963  -0.0001705
  102  -0.0046188  -0.0064804  -0.0029651  -0.0018227   0.0005559   0.0003589
  103  -0.0253953  -0.0282566  -0.0229090  -0.0060165   0.0003709  -0.0009009
  104  -0.0021188   0.0052226   0.0019853   0.0026477  -0.0002250   0.0005150
  105  -0.0008196   0.0026498   0.0023108   0.0026742   0.0005276  -0.0002284
  106   0.0014484   0.0003513   0.0004572   0.0002828   0.0000411   0.0000316
  107   0.0009285   0.0011001   0.0018169   0.0002206   0.0000814   0.0001694
  108  -0.0001288   0.0008673   0.0022489  -0.0000856   0.0000734   0.0002697
  109   0.0050096  -0.0023888   0.0006383  -0.0003959  -0.0003014  -0.0004738
  110   0.0042198  -0.0058964   0.0021434  -0.0003019  -0.0005625  -0.0004079
  111  -0.0001161   0.0007394   0.0005156   0.0001390  -0.0005388  -0.0002102
  112   0.0000748   0.0004969  -0.0009907  -0.0000193  -0.0000462   0.0002430
  113  -0.0000429   0.0000720  -0.0000314  -0.0000031   0.0000144   0.0000120
  114  -0.0001120  -0.0001711   0.0002618  -0.0000158   0.0000619  -0.0000590
  115  -0.0045618   0.0041333  -0.0010980   0.0008441   0.0000440   0.0006053
  116   0.0025207  -0.0001338   0.0006198  -0.0000792  -0.0004608  -0.0001787
  117  -0.0017276   0.0014366   0.0000658   0.0004215  -0.0000034   0.0000989
  118   0.0013874  -0.0010118   0.0003167  -0.0003423   0.0001120  -0.0002073
  119   0.0005288  -0.0006268   0.0001324  -0.0000186  -0.0000769  -0.0000503
  120   0.0001129  -0.0000595  -0.0000126  -0.0000768   0.0000669  -0.0000288
  121  -0.0427888   0.0379784  -0.0163949  -0.0008233   0.0039134  -0.0004216
  122   0.0022930  -0.0004944   0.0000241  -0.0013184   0.0036036  -0.0004347
  123  -0.0041065  -0.0005397   0.0004403  -0.0027811   0.0023992   0.0007524
  124   0.0017362  -0.0008783  -0.0002868  -0.0000290   0.0000758  -0.0003871
  125  -0.0010722   0.0026221  -0.0024548   0.0002496  -0.0002259   0.0001774
  126  -0.0002645  -0.0015440   0.0019580   0.0000835  -0.0000141  -0.0007586
  127   0.0034444   0.0028938   0.0007947   0.0006996  -0.0021048   0.0010657
  128  -0.0007744   0.0009792  -0.0004140  -0.0009616   0.0000111   0.0002888
  129   0.0007103   0.0006935   0.0016658   0.0007919  -0.0007159  -0.0008146
  130   0.0001780   0.0009007   0.0004084   0.0009313  -0.0005557  -0.0001803
  131  -0.0006864   0.0013299   0.0002242   0.0006707  -0.0005294   0.0000996
  132  -0.0000624   0.0003420   0.0001575   0.0003694  -0.0000832  -0.0003505
  133  -0.1988655  -0.0192251  -0.0034744  -0.0181190  -0.0000646   0.0015060
  134   0.0219617  -0.0866505  -0.0146005  -0.0349703   0.0032048   0.0012599
  135   0.0180184  -0.0176611  -0.0748057  -0.0240696   0.0013428  -0.0000367
  136  -0.0338524  -0.0042439   0.0307440   0.0006098   0.0011023   0.0012985
  137  -0.0011580   0.0032647  -0.0008147  -0.0003800  -0.0000414   0.0006850
  138   0.0018937  -0.0004659   0.0087404   0.0006023  -0.0002471   0.0003094
  139   0.3822397   0.1095648   0.0799800  -0.0858229  -0.1304660  -0.0879714
  140   0.1095648   0.4374214   0.2279091  -0.0901414  -0.3318454  -0.2102230
  141   0.0799800   0.2279091   0.1999381  -0.0618577  -0.2111920  -0.1402764
  142  -0.0858229  -0.0901414  -0.0618577   0.1085835   0.1278665   0.0845623
  143  -0.1304660  -0.3318454  -0.2111920   0.1278665   0.3272655   0.2088781
  144  -0.0879714  -0.2102230  -0.1402764   0.0845623   0.2088781   0.1412029
  145  -0.0062027   0.0124423  -0.0000427  -0.0017835   0.0005160  -0.0002657
  146   0.0040469  -0.0008141   0.0015822   0.0000548  -0.0005769  -0.0004326
  147  -0.0025506   0.0044951  -0.0000616  -0.0004194   0.0001223   0.0001046
  148   0.0021258  -0.0048772  -0.0001382   0.0007549  -0.0001210   0.0002761
  149  -0.0006228  -0.0013152  -0.0006369   0.0004156   0.0002647   0.0002881
  150   0.0009193  -0.0011117  -0.0000443   0.0001131  -0.0000381  -0.0001356
  151   0.0075239  -0.0091532   0.0000081   0.0018546   0.0001050   0.0004748
  152  -0.0029880  -0.0187115  -0.0045721   0.0028201  -0.0011892   0.0022712
  153   0.0027031  -0.0042769   0.0038779   0.0000976   0.0003314   0.0004334
  154  -0.0062900  -0.0015307  -0.0010604   0.0002358  -0.0013309   0.0005594
  155  -0.0019127   0.0004957   0.0028739  -0.0047636   0.0005700  -0.0023980
  156  -0.0032038   0.0024031  -0.0045682   0.0010338  -0.0012323  -0.0006696
          145         146         147         148         149         150
    1  -0.0002275  -0.0002522  -0.0000069   0.0001818   0.0001628   0.0000288
    2  -0.0002380  -0.0005096   0.0000171   0.0002025   0.0003080   0.0000329
    3   0.0001632   0.0001358  -0.0000308  -0.0000617  -0.0000506   0.0000765
    4   0.0001064  -0.0000398   0.0000075  -0.0000350   0.0000366   0.0000270
    5  -0.0000359   0.0000460  -0.0000085   0.0000104  -0.0000299  -0.0000126
    6   0.0000085  -0.0000129  -0.0000063  -0.0000033   0.0000129   0.0000129
    7   0.0005501   0.0023006  -0.0004933  -0.0005110  -0.0013769   0.0000434
    8   0.0012630   0.0023018  -0.0002035  -0.0009967  -0.0013766   0.0001171
    9  -0.0007435  -0.0017322   0.0005407   0.0004275   0.0009433  -0.0004831
   10  -0.0001844  -0.0000212  -0.0000142   0.0001159   0.0000036  -0.0000157
   11   0.0003014   0.0000535   0.0000036  -0.0001911  -0.0000076   0.0001077
   12   0.0002765  -0.0000525   0.0000080  -0.0000908   0.0000698   0.0000900
   13  -0.0010246  -0.0009404  -0.0000690   0.0007807   0.0005793   0.0002024
   14   0.0003441  -0.0000457   0.0001353  -0.0001714   0.0000587  -0.0000665
   15   0.0001999   0.0004372  -0.0000881  -0.0002671  -0.0002296   0.0000635
   16   0.0004499   0.0002709   0.0000161  -0.0003659  -0.0001319   0.0000441
   17  -0.0001821  -0.0001766  -0.0000037   0.0001784   0.0001034  -0.0000196
   18   0.0001208   0.0000290  -0.0000040  -0.0000625  -0.0000260   0.0000469
   19  -0.0006389  -0.0003415  -0.0000994   0.0003799   0.0000902   0.0001878
   20  -0.0000630   0.0006463  -0.0001575  -0.0000687  -0.0005330   0.0000291
   21  -0.0007315  -0.0005543   0.0000427   0.0005780   0.0002976  -0.0003087
   22  -0.0001435  -0.0001205   0.0000379   0.0001480   0.0000553  -0.0001845
   23  -0.0002841  -0.0000089  -0.0000886   0.0001665  -0.0000434   0.0001175
   24  -0.0001642  -0.0005107   0.0001753   0.0001503   0.0003199  -0.0003314
   25  -0.0001543  -0.0001319  -0.0000093   0.0001247   0.0000883  -0.0000387
   26   0.0000252   0.0000561   0.0000078  -0.0000262  -0.0000656  -0.0000098
   27   0.0003372   0.0003380  -0.0000481  -0.0002558  -0.0002275   0.0002047
   28  -0.0003274  -0.0004480   0.0000070   0.0002287   0.0004219   0.0000426
   29   0.0001019   0.0001357   0.0000142  -0.0000677  -0.0001629  -0.0000706
   30   0.0000703   0.0002298  -0.0000499  -0.0000665  -0.0001866   0.0000704
   31   0.0000091   0.0000773  -0.0000114  -0.0000070  -0.0000643  -0.0000103
   32  -0.0003344  -0.0002751  -0.0000310   0.0002319   0.0002342   0.0000278
   33  -0.0001374  -0.0001801   0.0000232   0.0001169   0.0001570  -0.0001054
   34   0.0001651   0.0000316   0.0000455  -0.0001015  -0.0000412  -0.0000644
   35   0.0000507  -0.0001123   0.0000400  -0.0000227   0.0000880  -0.0000141
   36  -0.0001165  -0.0000627  -0.0000200   0.0000678   0.0000587   0.0000189
   37   0.0001393   0.0001384  -0.0000154  -0.0001095  -0.0001237   0.0000589
   38  -0.0000549  -0.0000504  -0.0000045   0.0000358   0.0000605   0.0000060
   39   0.0001154   0.0000675  -0.0000037  -0.0000768  -0.0000504   0.0000381
   40  -0.0000979  -0.0000645  -0.0000106   0.0000506   0.0000758   0.0000064
   41   0.0001794   0.0000284   0.0000440  -0.0001182   0.0000122  -0.0000346
   42   0.0000517   0.0001719  -0.0000540  -0.0000581  -0.0001163   0.0001308
   43   0.0001453  -0.0000291   0.0000534  -0.0000816   0.0000205  -0.0000487
   44  -0.0000086  -0.0000850   0.0000201   0.0000163   0.0000522  -0.0000062
   45  -0.0001266  -0.0000097  -0.0000293   0.0000760   0.0000072   0.0000133
   46   0.0000881   0.0000922  -0.0000156  -0.0000656  -0.0000636   0.0000537
   47  -0.0000711  -0.0000425  -0.0000034   0.0000486   0.0000302  -0.0000191
   48   0.0000554  -0.0000024   0.0000039  -0.0000300   0.0000008   0.0000108
   49   0.0000221  -0.0000277   0.0000206  -0.0000121  -0.0000149  -0.0000284
   50   0.0000209   0.0002795  -0.0000544  -0.0000422  -0.0001738   0.0000326
   51   0.0000481  -0.0000969   0.0000722  -0.0000158   0.0000559  -0.0000812
   52   0.0001266  -0.0000448   0.0000347  -0.0000663   0.0000166  -0.0000058
   53  -0.0000883  -0.0001391   0.0000079   0.0000631   0.0001019  -0.0000082
   54  -0.0000242   0.0000564  -0.0000250   0.0000107  -0.0000285   0.0000221
   55  -0.0000770  -0.0000203  -0.0000122   0.0000454   0.0000199   0.0000031
   56   0.0000380   0.0000103   0.0000050  -0.0000241  -0.0000101   0.0000067
   57   0.0000245   0.0000295  -0.0000257  -0.0000152  -0.0000112   0.0000417
   58   0.0001999   0.0003152  -0.0000305  -0.0001786  -0.0002307  -0.0000087
   59   0.0001436   0.0000356   0.0000210  -0.0000982  -0.0000455  -0.0000039
   60   0.0000688   0.0001568  -0.0000314  -0.0000691  -0.0001229   0.0000229
   61  -0.0000536  -0.0000314  -0.0000020   0.0000378   0.0000267   0.0000017
   62  -0.0001162  -0.0000943  -0.0000072   0.0000824   0.0000691   0.0000078
   63   0.0000158  -0.0000717   0.0000304   0.0000028   0.0000464  -0.0000180
   64   0.0000038   0.0006036  -0.0001853  -0.0000785  -0.0003838   0.0000995
   65   0.0000728  -0.0000671   0.0000279  -0.0000256   0.0000396  -0.0000022
   66  -0.0001657  -0.0005598   0.0001423   0.0001707   0.0003681  -0.0000943
   67   0.0000001  -0.0001873   0.0000534   0.0000293   0.0001272  -0.0000230
   68   0.0000209  -0.0000259   0.0000143  -0.0000081   0.0000142  -0.0000071
   69   0.0000113   0.0000168  -0.0000061  -0.0000072  -0.0000100   0.0000060
   70  -0.0000087  -0.0012372   0.0003741   0.0002025   0.0008377  -0.0001770
   71  -0.0002636   0.0002954  -0.0001411   0.0001792  -0.0000934   0.0000481
   72   0.0000588   0.0001156  -0.0000342  -0.0000416  -0.0000514   0.0000549
   73  -0.0000014  -0.0000060   0.0000020  -0.0000031  -0.0000019  -0.0000022
   74  -0.0001086  -0.0000113  -0.0000232   0.0000629   0.0000197   0.0000070
   75   0.0000003   0.0000744  -0.0000211  -0.0000095  -0.0000457   0.0000095
   76  -0.0001503   0.0005683  -0.0001894   0.0000422  -0.0003253   0.0000796
   77   0.0002887  -0.0003910   0.0001745  -0.0002073   0.0001268  -0.0000634
   78  -0.0000579   0.0002168  -0.0000675   0.0000346  -0.0001219   0.0000032
   79  -0.0000200  -0.0001093   0.0000183   0.0000331   0.0000822  -0.0000021
   80   0.0000117  -0.0000688   0.0000096   0.0000037   0.0000484  -0.0000009
   81  -0.0000080  -0.0001605   0.0000482   0.0000294   0.0001076  -0.0000237
   82   0.0000181  -0.0000865   0.0000243   0.0000045   0.0000596  -0.0000081
   83   0.0000289   0.0000250   0.0000012  -0.0000191  -0.0000196   0.0000007
   84  -0.0000021   0.0000045  -0.0000073   0.0000005  -0.0000010   0.0000053
   85   0.0000108   0.0000196  -0.0000026  -0.0000120  -0.0000163  -0.0000018
   86  -0.0001172  -0.0000417  -0.0000175   0.0000713   0.0000414   0.0000032
   87  -0.0000469  -0.0000163  -0.0000052   0.0000302   0.0000148   0.0000018
   88   0.0000012   0.0000024   0.0000049  -0.0000021  -0.0000059  -0.0000070
   89   0.0000527   0.0000036   0.0000165  -0.0000296  -0.0000090  -0.0000075
   90   0.0000518   0.0000880  -0.0000170  -0.0000410  -0.0000628   0.0000169
   91  -0.0021577  -0.0063945   0.0012622   0.0011546   0.0033467  -0.0005524
   92   0.0002415  -0.0000530  -0.0000216   0.0005490   0.0008457  -0.0000894
   93  -0.0005840   0.0003396   0.0000568  -0.0000473  -0.0004505   0.0002227
   94  -0.0057106   0.0020774  -0.0016725   0.0012540  -0.0037856   0.0009304
   95  -0.0004319  -0.0054693   0.0016978   0.0000178   0.0020555  -0.0004900
   96   0.0012714   0.0021541  -0.0011950  -0.0000991  -0.0015564   0.0005408
   97   0.0003145   0.0001710   0.0000890  -0.0001956   0.0001239   0.0000244
   98  -0.0003992  -0.0000997  -0.0003714   0.0003720  -0.0000767  -0.0000335
   99  -0.0001146   0.0002264   0.0002975  -0.0001847  -0.0002037  -0.0000209
  100  -0.0274904   0.0038103  -0.0036772   0.0032283   0.0007275  -0.0001586
  101   0.0364450  -0.0005905   0.0025406   0.0049281   0.0006765   0.0014937
  102  -0.0170536   0.0010343  -0.0003694  -0.0004371  -0.0001591   0.0001262
  103  -0.0749892   0.0281460  -0.0069223   0.0005525  -0.0328462   0.0036008
  104   0.0151065  -0.1294000   0.0160062  -0.0119665  -0.0427045   0.0142002
  105  -0.0018039   0.0192503  -0.0979494  -0.0016589   0.0063719   0.0220232
  106   0.0052811  -0.0027811  -0.0056958   0.0003287   0.0020906   0.0008044
  107  -0.0139777  -0.0022905   0.0292013   0.0014029  -0.0045114  -0.0034016
  108   0.0053887   0.0018242  -0.0093121  -0.0010029   0.0008007   0.0005953
  109   0.0002976   0.0011876  -0.0006193  -0.0007574  -0.0008985   0.0001057
  110   0.0009255  -0.0011970   0.0005686  -0.0000773   0.0005797  -0.0000621
  111   0.0000449   0.0000489   0.0000869  -0.0003981   0.0001352  -0.0002259
  112  -0.0000394  -0.0000959   0.0001066   0.0000742   0.0000966  -0.0000418
  113  -0.0000173   0.0001540  -0.0000416  -0.0000233  -0.0000845   0.0000276
  114   0.0000308   0.0001504  -0.0000153  -0.0000297  -0.0001286   0.0000586
  115  -0.0005596  -0.0016772   0.0004495   0.0007816   0.0013652  -0.0002040
  116  -0.0007885   0.0014275  -0.0006271   0.0003707  -0.0009442   0.0002942
  117  -0.0002405  -0.0004966   0.0001370   0.0003649   0.0004028   0.0000193
  118   0.0001098   0.0012162  -0.0003402  -0.0003030  -0.0009035   0.0001586
  119   0.0002186  -0.0000851   0.0000681  -0.0001504   0.0000095  -0.0000260
  120   0.0000238   0.0002393  -0.0000555  -0.0000847  -0.0001958   0.0000127
  121  -0.0019855   0.0012624  -0.0032757  -0.0005955  -0.0020800   0.0009683
  122  -0.0005171  -0.0022818   0.0001234   0.0005177   0.0010548  -0.0002439
  123  -0.0027818  -0.0006932  -0.0054704  -0.0005989  -0.0023359   0.0016417
  124  -0.0000631  -0.0002659  -0.0000858   0.0000155   0.0000319   0.0000032
  125   0.0002991   0.0000213  -0.0000442   0.0000328   0.0002110  -0.0000074
  126  -0.0001766   0.0003465   0.0004221  -0.0000379  -0.0001839  -0.0000841
  127  -0.0006163  -0.0003738   0.0004369   0.0008018   0.0008532  -0.0001820
  128  -0.0023150   0.0029958  -0.0036176  -0.0006375  -0.0028620   0.0010843
  129  -0.0005725   0.0011628   0.0002271   0.0001247  -0.0003373  -0.0000249
  130  -0.0000289   0.0002820  -0.0003788  -0.0001948  -0.0002908   0.0001241
  131  -0.0003499  -0.0001504  -0.0004231   0.0000121  -0.0000426   0.0001032
  132  -0.0003511  -0.0000260  -0.0004036  -0.0000474  -0.0002351   0.0001092
  133   0.0180166  -0.0047675   0.0142012  -0.0025670   0.0039580  -0.0040190
  134  -0.0104970  -0.0262580  -0.0217932   0.0006391  -0.0025287   0.0038328
  135   0.0096437  -0.0018711   0.0146102   0.0011317   0.0074820  -0.0041573
  136  -0.0002660   0.0007657   0.0004771   0.0001701   0.0000915  -0.0000154
  137   0.0002275   0.0023278  -0.0010960  -0.0002237  -0.0002507   0.0003024
  138  -0.0002052   0.0016360  -0.0002554  -0.0003253  -0.0007910   0.0001961
  139  -0.0062027   0.0040469  -0.0025506   0.0021258  -0.0006228   0.0009193
  140   0.0124423  -0.0008141   0.0044951  -0.0048772  -0.0013152  -0.0011117
  141  -0.0000427   0.0015822  -0.0000616  -0.0001382  -0.0006369  -0.0000443
  142  -0.0017835   0.0000548  -0.0004194   0.0007549   0.0004156   0.0001131
  143   0.0005160  -0.0005769   0.0001223  -0.0001210   0.0002647  -0.0000381
  144  -0.0002657  -0.0004326   0.0001046   0.0002761   0.0002881  -0.0001356
  145   0.7199219   0.2701770   0.0735812  -0.3476407  -0.3154287  -0.0017662
  146   0.2701770   0.7920742  -0.0523019  -0.3253596  -0.5124171   0.0094826
  147   0.0735812  -0.0523019   0.2553635   0.0001353   0.0133808  -0.0780309
  148  -0.3476407  -0.3253596   0.0001353   0.4290750   0.3866412   0.0195186
  149  -0.3154287  -0.5124171   0.0133808   0.3866412   0.5459590  -0.0129270
  150  -0.0017662   0.0094826  -0.0780309   0.0195186  -0.0129270   0.0386712
  151  -0.2500125   0.0687691  -0.0651260  -0.0831290  -0.0449156  -0.0166105
  152   0.0209278  -0.1291207   0.0175256  -0.0618250   0.0123405  -0.0147877
  153  -0.0597733   0.0309138  -0.0721771  -0.0137678  -0.0111355   0.0127854
  154  -0.0233222  -0.0405319   0.0004923  -0.0057097   0.0021059  -0.0039742
  155  -0.0137822   0.0100315  -0.0052077   0.0105418   0.0049025   0.0022000
  156  -0.0036066  -0.0127158  -0.0065220  -0.0032167   0.0012976   0.0062061
          151         152         153         154         155         156
    1   0.0001226   0.0000636   0.0000165  -0.0000035  -0.0000404   0.0000004
    2   0.0000186   0.0001666  -0.0000318   0.0000392  -0.0000382   0.0000142
    3   0.0000126  -0.0000606   0.0000132  -0.0000050   0.0000230  -0.0000075
    4  -0.0000480   0.0000159  -0.0000112   0.0000150  -0.0000060  -0.0000028
    5   0.0000306  -0.0000173   0.0000141  -0.0000105  -0.0000027  -0.0000032
    6  -0.0000090   0.0000092   0.0000057   0.0000048  -0.0000089  -0.0000064
    7   0.0003544  -0.0008673   0.0003279  -0.0002518   0.0002262  -0.0000764
    8  -0.0002654  -0.0007515   0.0001036  -0.0001101   0.0003243  -0.0000572
    9  -0.0003265   0.0006618  -0.0003196   0.0001492  -0.0001357   0.0001273
   10   0.0001046   0.0000021   0.0000375  -0.0000186  -0.0000178  -0.0000031
   11  -0.0002016   0.0000111  -0.0000653   0.0000358   0.0000472   0.0000052
   12  -0.0000947   0.0000124  -0.0000249   0.0000260  -0.0000030  -0.0000041
   13   0.0005244   0.0002408   0.0000981  -0.0000049  -0.0001444  -0.0000119
   14  -0.0002474   0.0000451  -0.0000797   0.0000374   0.0000179   0.0000131
   15  -0.0000059  -0.0001643   0.0000426  -0.0000437   0.0000324  -0.0000257
   16  -0.0002674  -0.0000558  -0.0000586   0.0000190   0.0000362  -0.0000077
   17   0.0001196   0.0000428   0.0000223  -0.0000028  -0.0000298   0.0000020
   18  -0.0000759   0.0000019  -0.0000118   0.0000161   0.0000072  -0.0000055
   19   0.0002938   0.0000390   0.0000546  -0.0000152  -0.0000366  -0.0000053
   20   0.0000516  -0.0002035   0.0000743  -0.0000640   0.0000425  -0.0000225
   21   0.0004177   0.0001322   0.0001032  -0.0000195  -0.0000737   0.0000206
   22   0.0000922   0.0000230   0.0000166  -0.0000133  -0.0000115   0.0000167
   23   0.0001564  -0.0000143   0.0000498  -0.0000136  -0.0000070  -0.0000147
   24  -0.0000170   0.0001675  -0.0000735   0.0000167  -0.0000688   0.0000421
   25   0.0000899   0.0000322   0.0000270  -0.0000033  -0.0000204   0.0000013
   26  -0.0000288  -0.0000179  -0.0000022   0.0000002   0.0000131   0.0000022
   27  -0.0001811  -0.0000853  -0.0000173   0.0000155   0.0000518  -0.0000221
   28   0.0002050   0.0001327   0.0000258  -0.0000024  -0.0000767  -0.0000024
   29  -0.0000866  -0.0000391  -0.0000148   0.0000009   0.0000257   0.0000054
   30  -0.0000103  -0.0000799   0.0000154  -0.0000130   0.0000339  -0.0000067
   31   0.0000059  -0.0000298   0.0000062  -0.0000014   0.0000203   0.0000030
   32   0.0002237   0.0000655   0.0000471  -0.0000122  -0.0000485  -0.0000030
   33   0.0000885   0.0000524   0.0000062  -0.0000050  -0.0000315   0.0000086
   34  -0.0001244   0.0000065  -0.0000395   0.0000119   0.0000044   0.0000077
   35  -0.0000566   0.0000473  -0.0000280   0.0000166  -0.0000154   0.0000050
   36   0.0000773   0.0000104   0.0000199  -0.0000088  -0.0000123  -0.0000039
   37  -0.0000927  -0.0000348  -0.0000090   0.0000066   0.0000208  -0.0000073
   38   0.0000441   0.0000134   0.0000062  -0.0000042  -0.0000105  -0.0000005
   39  -0.0000751  -0.0000116  -0.0000092   0.0000121   0.0000129  -0.0000049
   40   0.0000747   0.0000130   0.0000189  -0.0000114  -0.0000174  -0.0000012
   41  -0.0001093   0.0000055  -0.0000318   0.0000123   0.0000126   0.0000063
   42  -0.0000024  -0.0000554   0.0000112  -0.0000042   0.0000254  -0.0000113
   43  -0.0001097   0.0000247  -0.0000406   0.0000166  -0.0000001   0.0000092
   44  -0.0000131   0.0000325  -0.0000114   0.0000084  -0.0000186   0.0000020
   45   0.0000901  -0.0000095   0.0000266  -0.0000142  -0.0000042  -0.0000037
   46  -0.0000471  -0.0000235  -0.0000017   0.0000049   0.0000150  -0.0000066
   47   0.0000448   0.0000081   0.0000097  -0.0000055  -0.0000090   0.0000007
   48  -0.0000418   0.0000081  -0.0000048   0.0000101  -0.0000003  -0.0000033
   49  -0.0000559   0.0000136  -0.0000297   0.0000090   0.0000142   0.0000114
   50   0.0000656  -0.0001030   0.0000442  -0.0000311   0.0000241  -0.0000134
   51  -0.0000614   0.0000397  -0.0000447   0.0000076  -0.0000165   0.0000190
   52  -0.0001143   0.0000300  -0.0000379   0.0000257   0.0000066   0.0000069
   53   0.0000346   0.0000429  -0.0000009   0.0000028  -0.0000197   0.0000022
   54   0.0000421  -0.0000243   0.0000206  -0.0000097   0.0000027  -0.0000067
   55   0.0000524   0.0000019   0.0000173  -0.0000077  -0.0000084  -0.0000046
   56  -0.0000307   0.0000005  -0.0000096   0.0000057   0.0000074   0.0000020
   57  -0.0000019  -0.0000081   0.0000146   0.0000036   0.0000006  -0.0000102
   58  -0.0001199  -0.0001032  -0.0000300  -0.0000038   0.0001099   0.0000197
   59  -0.0001287  -0.0000020  -0.0000462   0.0000186   0.0000465   0.0000151
   60  -0.0000459  -0.0000546  -0.0000116  -0.0000004   0.0000646   0.0000085
   61   0.0000402   0.0000063   0.0000130  -0.0000047  -0.0000149  -0.0000049
   62   0.0000711   0.0000257   0.0000184  -0.0000033  -0.0000282  -0.0000046
   63  -0.0000224   0.0000280  -0.0000145   0.0000073  -0.0000158   0.0000024
   64   0.0001524  -0.0002428   0.0001012  -0.0000648   0.0001264  -0.0000244
   65  -0.0000662   0.0000330  -0.0000156   0.0000211  -0.0000152  -0.0000028
   66  -0.0000036   0.0002053  -0.0000629   0.0000320  -0.0001288   0.0000243
   67  -0.0000340   0.0000762  -0.0000195   0.0000187  -0.0000543  -0.0000002
   68  -0.0000230   0.0000132  -0.0000093   0.0000058  -0.0000057   0.0000018
   69  -0.0000018  -0.0000060   0.0000038   0.0000005   0.0000026  -0.0000023
   70  -0.0002260   0.0005045  -0.0001462   0.0001191  -0.0003620   0.0000123
   71   0.0004329  -0.0001571   0.0001682  -0.0001080  -0.0000760  -0.0000413
   72   0.0000072  -0.0000254   0.0000495  -0.0000009  -0.0000328  -0.0000418
   73  -0.0000101   0.0000017  -0.0000062   0.0000023   0.0000098   0.0000030
   74   0.0000877  -0.0000059   0.0000277  -0.0000165  -0.0000157  -0.0000059
   75   0.0000209  -0.0000299   0.0000118  -0.0000099   0.0000129  -0.0000023
   76   0.0003166  -0.0002450   0.0001463  -0.0000992   0.0000492  -0.0000332
   77  -0.0005217   0.0002038  -0.0002131   0.0001293   0.0000923   0.0000543
   78   0.0001445  -0.0001124   0.0000491  -0.0000467   0.0000386   0.0000067
   79   0.0000052   0.0000428   0.0000061   0.0000092  -0.0000417  -0.0000095
   80  -0.0000168   0.0000255  -0.0000060   0.0000089  -0.0000115  -0.0000011
   81  -0.0000260   0.0000645  -0.0000210   0.0000145  -0.0000434   0.0000037
   82  -0.0000267   0.0000368  -0.0000090   0.0000120  -0.0000251  -0.0000020
   83  -0.0000182  -0.0000065  -0.0000037   0.0000020   0.0000068   0.0000004
   84   0.0000044  -0.0000013   0.0000054  -0.0000001  -0.0000012  -0.0000031
   85  -0.0000092  -0.0000074  -0.0000048  -0.0000004   0.0000122   0.0000032
   86   0.0000882   0.0000054   0.0000274  -0.0000143  -0.0000229  -0.0000073
   87   0.0000351   0.0000017   0.0000086  -0.0000058  -0.0000092  -0.0000009
   88  -0.0000051  -0.0000016  -0.0000074  -0.0000010   0.0000048   0.0000046
   89  -0.0000421   0.0000030  -0.0000179   0.0000066   0.0000066   0.0000063
   90  -0.0000224  -0.0000290   0.0000036   0.0000006   0.0000225  -0.0000029
   91  -0.0015621   0.0024812  -0.0011115   0.0007240  -0.0003666   0.0002950
   92   0.0012122  -0.0001956   0.0005003  -0.0002439  -0.0006940  -0.0001366
   93  -0.0000549   0.0000267  -0.0000429   0.0000259   0.0000514  -0.0000648
   94   0.0015617  -0.0006424   0.0005944  -0.0004751   0.0004959  -0.0002331
   95  -0.0043058   0.0025419  -0.0021611   0.0012314   0.0013403   0.0007253
   96   0.0014290  -0.0014158   0.0012895  -0.0005081   0.0001587  -0.0000950
   97  -0.0000122  -0.0000140  -0.0000315  -0.0000072  -0.0000256  -0.0000080
   98   0.0003080  -0.0000760   0.0001500  -0.0000633  -0.0000717  -0.0000261
   99  -0.0002012   0.0000837  -0.0001015   0.0000497   0.0000158  -0.0000228
  100  -0.0020273   0.0050690  -0.0023457   0.0018556  -0.0000556   0.0012106
  101   0.0080642  -0.0077898   0.0056434  -0.0022355  -0.0030265  -0.0012389
  102  -0.0024704   0.0039734  -0.0006287   0.0010082  -0.0003106  -0.0003948
  103  -0.0179530   0.0260473  -0.0159077  -0.0018887   0.0028242  -0.0014033
  104   0.0029503   0.0014685   0.0034946   0.0023015   0.0024185   0.0013288
  105  -0.0098067   0.0093672   0.0102752  -0.0014250   0.0021868   0.0006516
  106  -0.0007788   0.0002535   0.0003063  -0.0000344   0.0003940  -0.0004334
  107   0.0026593  -0.0008073  -0.0029869  -0.0000299  -0.0001356   0.0005866
  108  -0.0015287   0.0004970   0.0014079  -0.0000735   0.0001830  -0.0011300
  109  -0.0003952  -0.0003810  -0.0001073   0.0000563   0.0007620   0.0001172
  110  -0.0009428   0.0001439  -0.0003318   0.0004008   0.0006367   0.0001532
  111  -0.0004769   0.0001556  -0.0002880   0.0000253   0.0001608   0.0001015
  112   0.0000487   0.0000399  -0.0000182  -0.0000248  -0.0000723   0.0000135
  113   0.0000469  -0.0000400   0.0000243  -0.0000118  -0.0000073  -0.0000186
  114   0.0000182  -0.0000441   0.0000339   0.0000059  -0.0000097  -0.0000340
  115   0.0004933   0.0007358   0.0001554  -0.0000372  -0.0012222  -0.0001753
  116   0.0010932  -0.0006884   0.0004642  -0.0003203   0.0001510  -0.0000684
  117   0.0003351   0.0002180   0.0001804  -0.0000239  -0.0005383  -0.0001503
  118   0.0000196  -0.0004871   0.0000523  -0.0000790   0.0004779   0.0000297
  119  -0.0002601   0.0000461  -0.0001064   0.0000663   0.0001160   0.0000456
  120  -0.0000286  -0.0000856  -0.0000261  -0.0000210   0.0001203   0.0000304
  121   0.0013173   0.0005377   0.0004744  -0.0013457  -0.0021174  -0.0003846
  122  -0.0005216   0.0007528  -0.0000970   0.0003204  -0.0004104  -0.0000252
  123   0.0006384   0.0002533   0.0006540  -0.0000161   0.0001098  -0.0000105
  124  -0.0000978   0.0000393   0.0000408   0.0001024   0.0001475  -0.0000164
  125   0.0000117   0.0000496  -0.0001381  -0.0001512  -0.0001508   0.0001187
  126   0.0000517  -0.0001429   0.0000104   0.0000276   0.0000657  -0.0000932
  127   0.0008574   0.0003138   0.0002391  -0.0000735  -0.0008840  -0.0000779
  128   0.0013831  -0.0006368   0.0006729  -0.0006647   0.0001366  -0.0001332
  129   0.0006171  -0.0001859   0.0002335  -0.0001499  -0.0002073  -0.0001634
  130  -0.0000571   0.0000328   0.0000060   0.0000157  -0.0000124   0.0000119
  131   0.0001153   0.0002302   0.0000758   0.0000056  -0.0003116  -0.0000327
  132   0.0001106   0.0000525   0.0000434  -0.0000382  -0.0000954   0.0000088
  133  -0.0105260  -0.0044439  -0.0038046   0.0000054   0.0143121   0.0017247
  134  -0.0013994   0.0019470   0.0016274   0.0068236  -0.0006458   0.0001075
  135  -0.0033563   0.0000354  -0.0028885   0.0003796   0.0012147   0.0017988
  136   0.0008092   0.0003061  -0.0002603  -0.0005929  -0.0015637   0.0003236
  137   0.0003242  -0.0001089   0.0006866   0.0002207  -0.0000804  -0.0005708
  138   0.0003178  -0.0005000   0.0004215   0.0002315   0.0002230  -0.0003530
  139   0.0075239  -0.0029880   0.0027031  -0.0062900  -0.0019127  -0.0032038
  140  -0.0091532  -0.0187115  -0.0042769  -0.0015307   0.0004957   0.0024031
  141   0.0000081  -0.0045721   0.0038779  -0.0010604   0.0028739  -0.0045682
  142   0.0018546   0.0028201   0.0000976   0.0002358  -0.0047636   0.0010338
  143   0.0001050  -0.0011892   0.0003314  -0.0013309   0.0005700  -0.0012323
  144   0.0004748   0.0022712   0.0004334   0.0005594  -0.0023980  -0.0006696
  145  -0.2500125   0.0209278  -0.0597733  -0.0233222  -0.0137822  -0.0036066
  146   0.0687691  -0.1291207   0.0309138  -0.0405319   0.0100315  -0.0127158
  147  -0.0651260   0.0175256  -0.0721771   0.0004923  -0.0052077  -0.0065220
  148  -0.0831290  -0.0618250  -0.0137678  -0.0057097   0.0105418  -0.0032167
  149  -0.0449156   0.0123405  -0.0111355   0.0021059   0.0049025   0.0012976
  150  -0.0166105  -0.0147877   0.0127854  -0.0039742   0.0022000   0.0062061
  151   0.4705283   0.1454747   0.1104513  -0.1196070  -0.1706317  -0.0147070
  152   0.1454747   0.5156170  -0.0095831  -0.1339940  -0.3752460  -0.0037797
  153   0.1104513  -0.0095831   0.0641211  -0.0184547  -0.0137933  -0.0194101
  154  -0.1196070  -0.1339940  -0.0184547   0.1567298   0.1676766   0.0228102
  155  -0.1706317  -0.3752460  -0.0137933   0.1676766   0.3596891   0.0132512
  156  -0.0147070  -0.0037797  -0.0194101   0.0228102   0.0132512   0.0247967
 Gradient time:  CPU 183738.36 s  wall 31739.08 s
 **********************************************************************
 **                                                                  **
 **                       VIBRATIONAL ANALYSIS                       **
 **                       --------------------                       **
 **                                                                  **
 **        VIBRATIONAL FREQUENCIES (CM**-1) AND NORMAL MODES         **
 **     FORCE CONSTANTS (mDYN/ANGSTROM) AND REDUCED MASSES (AMU)     **
 **                  INFRARED INTENSITIES (KM/MOL)                   **
 **                                                                  **
 **********************************************************************


 Mode:                 1                      2                      3
 Frequency:        21.74                  34.19                  44.50
 Force Cnst:      0.0015                 0.0029                 0.0063
 Red. Mass:       5.2179                 4.1952                 5.4292
 IR Active:          YES                    YES                    YES
 IR Intens:        0.615                  0.959                  1.561
 Raman Active:       YES                    YES                    YES
               X      Y      Z        X      Y      Z        X      Y      Z
 C          0.019 -0.023  0.030    0.051 -0.000  0.041    0.013 -0.006  0.007
 H         -0.005  0.021  0.045   -0.033 -0.023  0.088   -0.034 -0.019  0.034
 C          0.001 -0.035 -0.026    0.021 -0.023 -0.049    0.026  0.045 -0.050
 H          0.015 -0.092 -0.037    0.066 -0.060 -0.079    0.050  0.049 -0.065
 C         -0.037 -0.004 -0.094   -0.053 -0.008 -0.064    0.055  0.044 -0.054
 H         -0.047  0.057 -0.085   -0.124  0.023 -0.027   -0.025  0.024 -0.015
 H         -0.047 -0.016 -0.126   -0.074 -0.028 -0.146    0.063  0.092 -0.128
 C         -0.045 -0.035 -0.133   -0.005 -0.010 -0.019    0.173  0.006  0.013
 H         -0.021 -0.118 -0.155    0.088 -0.073 -0.078    0.240  0.061 -0.018
 C         -0.105  0.009 -0.218   -0.120  0.020 -0.057    0.229 -0.017  0.052
 H         -0.124 -0.013 -0.266   -0.156 -0.012 -0.169    0.250  0.046  0.003
 H         -0.113 -0.013 -0.247   -0.082  0.018 -0.026    0.314 -0.041  0.101
 H         -0.122  0.085 -0.205   -0.211  0.075 -0.004    0.166 -0.072  0.083
 C         -0.018 -0.014 -0.051    0.047  0.026  0.144    0.153 -0.067  0.079
 H         -0.009 -0.038 -0.065    0.112  0.031  0.202    0.224 -0.086  0.121
 H         -0.050  0.052 -0.028   -0.060  0.055  0.213    0.100 -0.114  0.110
 C          0.030 -0.047  0.014    0.135  0.020  0.132    0.103 -0.047  0.047
 H          0.046 -0.036  0.067    0.164  0.035  0.236    0.086 -0.102  0.084
 H          0.061 -0.103 -0.005    0.239  0.015  0.077    0.149 -0.005  0.026
 C          0.058 -0.044  0.078    0.092  0.013 -0.010   -0.029 -0.007  0.021
 C          0.115 -0.072  0.132    0.160  0.054  0.033   -0.079 -0.042 -0.007
 C          0.021 -0.007  0.120    0.034 -0.022 -0.032   -0.020  0.011  0.034
 H         -0.007  0.024  0.167    0.010 -0.039  0.025   -0.001 -0.007 -0.001
 O         -0.032  0.001  0.066   -0.017 -0.052 -0.085    0.007  0.071  0.064
 H          0.062 -0.018  0.149    0.055 -0.008 -0.064   -0.065 -0.001  0.059
 H         -0.038  0.003  0.052   -0.024 -0.060 -0.066    0.025  0.084  0.030
 H          0.077 -0.070  0.036    0.113  0.020 -0.071   -0.044  0.009  0.057
 H          0.101 -0.038  0.176    0.142  0.047  0.094   -0.068 -0.092 -0.038
 H          0.149 -0.090  0.164    0.183  0.065 -0.012   -0.135 -0.030 -0.007
 H          0.138 -0.108  0.101    0.208  0.082  0.050   -0.073 -0.032  0.000
 O         -0.001 -0.002 -0.001    0.004 -0.039 -0.072   -0.012  0.075 -0.056
 C          0.004 -0.015 -0.013    0.001 -0.010 -0.058   -0.005  0.056 -0.078
 H          0.005 -0.069 -0.022    0.006  0.018 -0.051   -0.016  0.072 -0.079
 O         -0.010  0.006  0.048    0.014 -0.014 -0.079   -0.031  0.033 -0.109
 C         -0.011 -0.006  0.049    0.010  0.017 -0.006   -0.043 -0.011 -0.023
 H         -0.010 -0.078  0.038    0.060  0.058  0.025    0.029 -0.044  0.006
 C          0.020  0.024 -0.071   -0.043 -0.015 -0.032    0.017  0.034 -0.058
 H          0.035  0.067 -0.058   -0.083 -0.027 -0.053    0.001  0.035 -0.065
 O          0.017  0.000 -0.120   -0.035 -0.015 -0.038    0.050  0.046 -0.049
 H          0.004  0.013 -0.054   -0.027 -0.030 -0.084    0.040  0.086  0.011
 C          0.022  0.022 -0.095   -0.054  0.004  0.044    0.014 -0.009 -0.033
 H          0.012 -0.038 -0.111   -0.002  0.023  0.072    0.044 -0.034 -0.024
 O          0.043  0.071 -0.157   -0.118 -0.004  0.083    0.027 -0.016 -0.032
 H          0.034  0.054 -0.192   -0.108 -0.003  0.072    0.044 -0.010 -0.036
 C          0.012  0.046 -0.024   -0.070  0.003  0.054   -0.054 -0.024 -0.004
 H          0.022  0.112 -0.008   -0.140 -0.025  0.023   -0.112 -0.005 -0.022
 O          0.012  0.028 -0.039   -0.071  0.028  0.156   -0.055 -0.080  0.070
 H          0.028  0.050 -0.084   -0.121  0.032  0.182   -0.051 -0.085  0.075
 C         -0.032  0.020  0.145    0.019  0.010 -0.031   -0.141 -0.024  0.022
 O         -0.048  0.033  0.213    0.045 -0.012 -0.123   -0.182  0.010 -0.034
 O         -0.033  0.024  0.150   -0.003  0.032  0.055   -0.181 -0.076  0.140
 H         -0.019  0.021  0.086   -0.029  0.042  0.116   -0.142 -0.096  0.150
 TransDip   0.010 -0.011 -0.020   -0.006  0.013  0.028    0.039 -0.009  0.006

 Mode:                 4                      5                      6
 Frequency:        59.22                  70.01                  79.91
 Force Cnst:      0.0101                 0.0132                 0.0259
 Red. Mass:       4.8910                 4.5708                 6.8926
 IR Active:          YES                    YES                    YES
 IR Intens:        2.816                  0.753                  0.649
 Raman Active:       YES                    YES                    YES
               X      Y      Z        X      Y      Z        X      Y      Z
 C          0.006 -0.010  0.024    0.026  0.013 -0.055    0.029  0.000 -0.037
 H         -0.067 -0.065  0.064    0.059  0.066 -0.072    0.045  0.010 -0.046
 C          0.003  0.007 -0.032    0.017 -0.005 -0.046    0.021 -0.013 -0.026
 H          0.018 -0.029 -0.044    0.026  0.019 -0.050    0.025 -0.003 -0.028
 C         -0.028  0.026 -0.072    0.030 -0.022 -0.001    0.022 -0.020 -0.004
 H         -0.096  0.060 -0.036    0.044 -0.066 -0.011    0.036 -0.040 -0.012
 H         -0.037  0.036 -0.153    0.034 -0.025  0.034    0.022 -0.030  0.019
 C          0.046 -0.013 -0.044    0.016  0.021  0.030    0.001  0.010  0.008
 H          0.145 -0.082 -0.108   -0.034  0.124  0.069   -0.024  0.048  0.027
 C         -0.035  0.026 -0.111    0.095 -0.036  0.141    0.019 -0.014  0.058
 H         -0.059  0.022 -0.232    0.120 -0.016  0.229    0.024 -0.017  0.097
 H          0.021 -0.005 -0.093    0.085  0.001  0.169    0.006  0.010  0.070
 H         -0.127  0.088 -0.057    0.140 -0.135  0.111    0.040 -0.051  0.044
 C          0.082 -0.018  0.133   -0.015  0.014 -0.099   -0.007  0.020 -0.047
 H          0.171 -0.032  0.195   -0.067  0.031 -0.127   -0.035  0.031 -0.060
 H         -0.035 -0.008  0.207    0.061 -0.016 -0.148    0.026  0.012 -0.069
 C          0.122 -0.016  0.118   -0.048  0.023 -0.110   -0.009  0.023 -0.053
 H          0.132 -0.041  0.217   -0.054  0.041 -0.177   -0.007  0.043 -0.080
 H          0.226  0.004  0.065   -0.115  0.019 -0.076   -0.037  0.018 -0.039
 C         -0.027  0.015 -0.044    0.086 -0.011  0.005    0.070 -0.001 -0.043
 C         -0.081  0.045 -0.098    0.200 -0.033  0.105    0.181  0.011  0.042
 C         -0.018 -0.034 -0.096    0.033  0.035  0.062   -0.004 -0.012 -0.037
 H          0.009 -0.090 -0.129   -0.005  0.083  0.124   -0.026 -0.025  0.014
 O          0.021 -0.022 -0.054   -0.032  0.028 -0.007   -0.048 -0.023 -0.084
 H         -0.076 -0.022 -0.130    0.098  0.023  0.095    0.014 -0.006 -0.050
 H          0.044 -0.020 -0.043   -0.061  0.029 -0.031   -0.063 -0.023 -0.090
 H         -0.043  0.052 -0.013    0.119 -0.051 -0.073    0.102 -0.004 -0.130
 H         -0.070 -0.031 -0.131    0.173  0.054  0.191    0.153  0.064  0.132
 H         -0.144  0.078 -0.156    0.292 -0.070  0.155    0.255 -0.007  0.048
 H         -0.073  0.105 -0.051    0.227 -0.096  0.052    0.224 -0.013  0.019
 O          0.006  0.019 -0.019   -0.002 -0.015 -0.070    0.010 -0.013 -0.034
 C          0.002  0.023  0.014   -0.005  0.004 -0.066   -0.002  0.031 -0.007
 H          0.019  0.060  0.027   -0.005  0.037 -0.060   -0.004  0.133  0.011
 O         -0.006  0.008 -0.015    0.000 -0.006 -0.096    0.026  0.003 -0.103
 C         -0.009 -0.008 -0.012   -0.009  0.003 -0.022    0.022 -0.008 -0.067
 H         -0.005 -0.030 -0.013    0.045  0.011  0.006    0.054 -0.071 -0.061
 C         -0.012 -0.013  0.067   -0.034 -0.012 -0.034   -0.041 -0.049  0.112
 H          0.000 -0.069  0.065   -0.067 -0.029 -0.052    0.029 -0.207  0.125
 O         -0.034  0.012  0.135   -0.022 -0.005 -0.026   -0.150  0.008  0.303
 H         -0.021 -0.016  0.068   -0.019 -0.001 -0.039   -0.121 -0.087  0.137
 C         -0.008 -0.003  0.042   -0.043 -0.003  0.031   -0.029  0.010  0.006
 H         -0.032  0.042  0.039    0.001  0.027  0.057   -0.109  0.092 -0.015
 O         -0.001 -0.035  0.073   -0.099 -0.024  0.080   -0.006 -0.032  0.040
 H         -0.018 -0.028  0.115   -0.091 -0.020  0.082   -0.086 -0.035  0.139
 C          0.028 -0.014 -0.022   -0.054 -0.011  0.020    0.062  0.006 -0.104
 H          0.091 -0.035 -0.002   -0.092 -0.036  0.001    0.184 -0.019 -0.062
 O          0.029 -0.012 -0.113   -0.056 -0.005  0.072    0.068  0.036 -0.266
 H          0.061 -0.043 -0.087   -0.075 -0.017  0.103    0.101 -0.008 -0.218
 C         -0.028  0.009  0.043   -0.026  0.015  0.017   -0.045  0.006  0.044
 O         -0.087  0.059  0.281   -0.075  0.057  0.216   -0.050  0.010 -0.039
 O          0.033 -0.035 -0.177    0.028 -0.024 -0.178   -0.116  0.022  0.292
 H          0.067 -0.049 -0.258    0.043 -0.032 -0.196   -0.081  0.012  0.189
 TransDip   0.022 -0.025 -0.042    0.016 -0.006 -0.022    0.015 -0.014 -0.015

 Mode:                 7                      8                      9
 Frequency:       110.19                 113.23                 121.25
 Force Cnst:      0.0383                 0.0431                 0.0341
 Red. Mass:       5.3493                 5.7075                 3.9389
 IR Active:          YES                    YES                    YES
 IR Intens:        2.688                  6.169                  4.898
 Raman Active:       YES                    YES                    YES
               X      Y      Z        X      Y      Z        X      Y      Z
 C          0.013 -0.032  0.017   -0.026 -0.020 -0.028    0.041 -0.001  0.063
 H          0.046 -0.079 -0.004   -0.040 -0.030 -0.020    0.088 -0.041  0.034
 C          0.027 -0.003  0.074   -0.033 -0.011 -0.028    0.069  0.031  0.124
 H          0.005  0.024  0.089   -0.064 -0.058 -0.012    0.077  0.128  0.123
 C          0.081 -0.005  0.069   -0.026  0.013 -0.078    0.137 -0.003  0.183
 H          0.152 -0.005  0.034   -0.087  0.024 -0.047    0.290 -0.020  0.105
 H          0.092 -0.005  0.140   -0.029  0.030 -0.137    0.157 -0.012  0.335
 C          0.013 -0.015 -0.000    0.046 -0.002 -0.028   -0.015 -0.009  0.037
 H         -0.035 -0.068  0.020    0.094  0.044 -0.050   -0.124 -0.132  0.085
 C          0.016  0.016 -0.075    0.079 -0.025  0.017   -0.038  0.062 -0.123
 H          0.016  0.002 -0.037    0.094  0.021 -0.023   -0.050 -0.000 -0.030
 H         -0.042 -0.002 -0.144    0.151 -0.037  0.066   -0.190  0.040 -0.277
 H          0.078  0.076 -0.107    0.024 -0.078  0.045    0.110  0.205 -0.197
 C          0.006 -0.007 -0.031    0.034 -0.039  0.019   -0.011  0.033 -0.045
 H         -0.021 -0.024 -0.068    0.082 -0.049  0.050   -0.093  0.021 -0.124
 H          0.039  0.020 -0.050   -0.004 -0.073  0.041    0.067  0.104 -0.091
 C         -0.007 -0.018  0.006    0.002 -0.019 -0.004    0.004 -0.000  0.026
 H         -0.008 -0.012 -0.007   -0.006 -0.038  0.003    0.009  0.015  0.014
 H         -0.026 -0.034  0.014    0.017  0.006 -0.011   -0.025 -0.046  0.039
 C          0.012 -0.004 -0.069    0.024 -0.013 -0.064   -0.032  0.021  0.019
 C          0.159  0.022  0.038    0.166  0.006  0.043   -0.037  0.008  0.019
 C         -0.131 -0.091 -0.124   -0.063 -0.036 -0.071   -0.097 -0.042 -0.026
 H         -0.115 -0.232 -0.104   -0.059 -0.100 -0.055   -0.083 -0.128 -0.022
 O         -0.131 -0.046 -0.126   -0.072  0.013 -0.081   -0.089 -0.034 -0.018
 H         -0.238 -0.066 -0.188   -0.118 -0.032 -0.081   -0.162 -0.023 -0.076
 H         -0.054 -0.042 -0.071   -0.004  0.019 -0.042   -0.051 -0.034  0.018
 H          0.055  0.057 -0.209    0.067 -0.013 -0.182   -0.034  0.095 -0.002
 H          0.119  0.041  0.169    0.130  0.058  0.161   -0.039 -0.045  0.031
 H          0.222  0.019  0.008    0.249 -0.010  0.040   -0.078  0.026 -0.007
 H          0.250  0.022  0.029    0.232 -0.015  0.019    0.002  0.031  0.034
 O         -0.000  0.045  0.095   -0.007  0.051  0.048    0.010  0.003  0.051
 C         -0.004  0.047  0.065   -0.008 -0.002  0.101    0.019  0.007 -0.053
 H         -0.025  0.066  0.060    0.071 -0.142  0.105   -0.054  0.032 -0.075
 O         -0.007  0.037  0.029   -0.086  0.049  0.281    0.049 -0.002 -0.117
 C         -0.012  0.020  0.035   -0.079  0.008  0.090    0.040  0.001 -0.068
 H         -0.004  0.041  0.042   -0.213  0.006  0.024    0.086 -0.017 -0.048
 C          0.027  0.035  0.071    0.008  0.072 -0.008    0.028  0.009 -0.068
 H          0.097  0.006  0.100   -0.059  0.208 -0.023   -0.020  0.050 -0.086
 O         -0.045  0.040  0.121    0.088  0.019 -0.185    0.046 -0.014 -0.140
 H         -0.030 -0.025  0.049    0.080  0.062 -0.122    0.035  0.003 -0.073
 C          0.046  0.009 -0.039    0.005  0.034  0.087    0.016  0.013  0.024
 H         -0.005 -0.108 -0.086    0.048  0.101  0.121    0.077  0.105  0.071
 O          0.172  0.071 -0.170   -0.038 -0.030  0.185   -0.064 -0.066  0.154
 H          0.146  0.056 -0.178    0.104  0.021  0.148    0.018 -0.026  0.165
 C         -0.024  0.008  0.057    0.042  0.011  0.018    0.021 -0.013 -0.045
 H         -0.124  0.050  0.027    0.175  0.015  0.068    0.027 -0.049 -0.048
 O         -0.034 -0.056  0.185    0.048 -0.011 -0.175    0.023 -0.008 -0.052
 H         -0.037  0.001  0.098    0.129 -0.082 -0.117    0.020 -0.064  0.037
 C         -0.048 -0.007 -0.031   -0.050 -0.016 -0.007   -0.012  0.006 -0.003
 O         -0.085  0.024 -0.044   -0.039 -0.026 -0.085   -0.048  0.036  0.030
 O         -0.033 -0.077 -0.110   -0.048 -0.026 -0.028   -0.030 -0.020  0.046
 H         -0.015 -0.092 -0.034   -0.042 -0.027 -0.042   -0.003 -0.032  0.010
 TransDip   0.046 -0.026  0.001    0.072 -0.015  0.030    0.068  0.003  0.019

 Mode:                10                     11                     12
 Frequency:       131.12                 164.16                 179.61
 Force Cnst:      0.0600                 0.0550                 0.0749
 Red. Mass:       5.9210                 3.4610                 3.9426
 IR Active:          YES                    YES                    YES
 IR Intens:        1.988                  0.262                 10.697
 Raman Active:       YES                    YES                    YES
               X      Y      Z        X      Y      Z        X      Y      Z
 C          0.025 -0.079  0.024   -0.019 -0.051 -0.030   -0.005 -0.021 -0.017
 H          0.041 -0.067  0.015   -0.015 -0.071 -0.032    0.002 -0.059 -0.021
 C          0.017 -0.091  0.045   -0.016 -0.051 -0.035    0.003  0.006  0.030
 H          0.025 -0.064  0.039   -0.019 -0.098 -0.034   -0.002  0.103  0.036
 C          0.035 -0.109  0.072   -0.079 -0.047 -0.059    0.100 -0.037  0.114
 H          0.107 -0.128  0.035   -0.126 -0.030 -0.034    0.201 -0.101  0.059
 H          0.040 -0.130  0.154   -0.099 -0.080 -0.104    0.128 -0.013  0.231
 C         -0.054 -0.082  0.033   -0.065 -0.022  0.005    0.034 -0.045  0.041
 H         -0.101 -0.116  0.056   -0.024  0.020 -0.014   -0.011 -0.137  0.056
 C         -0.105 -0.073  0.020   -0.138 -0.060  0.111    0.020  0.012 -0.094
 H         -0.126 -0.134  0.064   -0.166 -0.090  0.035    0.013 -0.032 -0.016
 H         -0.177 -0.038 -0.007   -0.073 -0.001  0.227   -0.105 -0.014 -0.228
 H         -0.058 -0.040 -0.004   -0.250 -0.125  0.169    0.147  0.134 -0.158
 C         -0.043 -0.038 -0.014   -0.055 -0.020  0.040    0.038 -0.025  0.025
 H         -0.090 -0.031 -0.047   -0.022 -0.007  0.078    0.026 -0.019  0.020
 H         -0.005 -0.006 -0.037   -0.093 -0.046  0.063    0.048 -0.026  0.018
 C         -0.018 -0.052  0.011   -0.028 -0.015 -0.004    0.025 -0.014  0.014
 H         -0.010 -0.025 -0.007   -0.017  0.010 -0.008    0.021 -0.028  0.032
 H         -0.040 -0.076  0.021   -0.022  0.001 -0.006    0.047  0.004  0.004
 C          0.090 -0.081  0.005   -0.047 -0.042 -0.060    0.012  0.004 -0.075
 C          0.017 -0.014 -0.079    0.034 -0.063  0.012    0.099  0.032 -0.016
 C          0.231 -0.058 -0.007   -0.140 -0.079 -0.076   -0.013  0.004 -0.075
 H          0.231  0.028 -0.039   -0.030 -0.289 -0.224    0.103 -0.147 -0.255
 O          0.252 -0.125  0.014    0.016  0.138  0.088    0.160  0.235  0.103
 H          0.296 -0.062  0.007   -0.417 -0.085 -0.078   -0.259 -0.017 -0.041
 H          0.261 -0.152  0.101    0.106  0.178  0.012    0.158  0.280 -0.068
 H          0.070 -0.152  0.085   -0.025  0.013 -0.141    0.032  0.012 -0.135
 H          0.043  0.036 -0.169    0.009 -0.054  0.091    0.078  0.117  0.044
 H          0.040 -0.022 -0.070    0.063 -0.069  0.011    0.192  0.004  0.005
 H         -0.091 -0.013 -0.066    0.094 -0.074 -0.003    0.097 -0.004 -0.044
 O         -0.021 -0.054  0.033    0.001  0.011  0.010   -0.045 -0.014 -0.016
 C         -0.031  0.070  0.014    0.013  0.040 -0.023   -0.051 -0.030 -0.005
 H         -0.060  0.081  0.003   -0.035  0.086 -0.033   -0.022 -0.060  0.001
 O         -0.010  0.100  0.009    0.049  0.025 -0.096   -0.064 -0.029  0.041
 C         -0.022  0.087 -0.011    0.050  0.024 -0.053   -0.062 -0.031  0.024
 H         -0.023  0.095 -0.011    0.087  0.022 -0.035   -0.081 -0.027  0.016
 C         -0.012  0.089  0.003    0.051  0.035 -0.008   -0.058 -0.033 -0.004
 H         -0.020  0.113  0.003    0.038  0.054 -0.012   -0.065 -0.040 -0.009
 O          0.055  0.106  0.003    0.106  0.053 -0.009    0.001 -0.006  0.031
 H          0.061  0.115 -0.048    0.088  0.144  0.118   -0.015  0.105  0.130
 C         -0.006  0.065  0.018    0.055  0.008  0.008   -0.071 -0.038 -0.014
 H         -0.004  0.072  0.020    0.066  0.031  0.017   -0.082 -0.068 -0.026
 O         -0.021  0.070  0.019    0.074 -0.032  0.046   -0.095  0.012 -0.065
 H         -0.032  0.062  0.011    0.122 -0.006  0.061   -0.192 -0.034 -0.073
 C          0.000  0.061  0.004    0.031 -0.002 -0.017   -0.055 -0.016  0.005
 H          0.014  0.050  0.007   -0.002 -0.026 -0.033   -0.023 -0.008  0.019
 O         -0.000  0.031 -0.024    0.032 -0.002  0.035   -0.054  0.014 -0.041
 H          0.029  0.010 -0.011    0.008 -0.004  0.054   -0.052  0.032 -0.071
 C         -0.105  0.065 -0.049    0.023  0.034 -0.005   -0.002 -0.021  0.013
 O         -0.176  0.124 -0.069    0.005  0.049  0.026    0.053 -0.068  0.012
 O         -0.116 -0.027 -0.055    0.011  0.027  0.035    0.011  0.046 -0.006
 H         -0.063 -0.056 -0.049    0.023  0.022  0.027   -0.028  0.068 -0.013
 TransDip   0.020 -0.040  0.008   -0.001  0.004 -0.016   -0.091  0.024 -0.045

 Mode:                13                     14                     15
 Frequency:       192.68                 218.25                 225.88
 Force Cnst:      0.1002                 0.0922                 0.0375
 Red. Mass:       4.5820                 3.2842                 1.2463
 IR Active:          YES                    YES                    YES
 IR Intens:        1.921                  5.461                  0.238
 Raman Active:       YES                    YES                    YES
               X      Y      Z        X      Y      Z        X      Y      Z
 C         -0.080 -0.019  0.054    0.024 -0.012 -0.063    0.019  0.004  0.024
 H         -0.066 -0.016  0.047    0.014 -0.014 -0.057   -0.012  0.004  0.042
 C         -0.075  0.000  0.062    0.022 -0.012 -0.032    0.009  0.001 -0.025
 H         -0.087 -0.041  0.070    0.007  0.051 -0.021    0.033 -0.021 -0.042
 C         -0.064  0.049 -0.021    0.089 -0.069  0.050   -0.028  0.010 -0.038
 H         -0.118  0.097  0.010    0.171 -0.145  0.004   -0.061  0.027 -0.020
 H         -0.067  0.072 -0.094    0.110 -0.060  0.160   -0.040 -0.005 -0.075
 C          0.001  0.002 -0.023    0.026 -0.047  0.034   -0.020  0.021 -0.019
 H          0.019  0.022 -0.030    0.012 -0.102  0.035   -0.034  0.061 -0.006
 C          0.136  0.004 -0.064   -0.116 -0.028  0.020    0.020 -0.005  0.033
 H          0.191  0.122 -0.072   -0.175 -0.162  0.046    0.025 -0.191  0.545
 H          0.206 -0.086 -0.093   -0.226  0.050  0.004   -0.416  0.160 -0.179
 H          0.140 -0.021 -0.068   -0.085  0.044  0.007    0.494 -0.003 -0.229
 C         -0.033 -0.061  0.004    0.051 -0.003  0.028   -0.015  0.031 -0.030
 H          0.002 -0.094  0.004    0.049  0.025  0.050   -0.038  0.019 -0.059
 H         -0.044 -0.079  0.011    0.042 -0.025  0.032   -0.003  0.089 -0.034
 C         -0.101 -0.041  0.026    0.060  0.005 -0.022    0.045 -0.005  0.033
 H         -0.122 -0.061 -0.018    0.060 -0.011  0.004    0.069  0.013  0.105
 H         -0.146 -0.034  0.050    0.098  0.037 -0.040    0.095 -0.066  0.004
 C          0.009 -0.010  0.002    0.037 -0.022 -0.028    0.001  0.004  0.016
 C          0.069  0.107  0.009   -0.024 -0.100 -0.054   -0.010 -0.005  0.010
 C          0.077 -0.035 -0.043    0.054  0.092  0.069   -0.019 -0.036 -0.015
 H          0.075 -0.010 -0.049   -0.035  0.268  0.187    0.003 -0.098 -0.038
 O          0.085 -0.102 -0.037   -0.090  0.076 -0.082    0.012 -0.031  0.019
 H          0.108 -0.023 -0.069    0.242  0.053  0.171   -0.077 -0.022 -0.051
 H          0.134 -0.128  0.089   -0.160  0.079 -0.137    0.039 -0.030  0.037
 H          0.028 -0.074 -0.025    0.021 -0.057  0.027   -0.002  0.035  0.013
 H          0.065  0.286  0.010   -0.013 -0.226 -0.082   -0.012 -0.091  0.024
 H          0.234  0.060  0.045   -0.151 -0.068 -0.067   -0.075  0.025 -0.038
 H         -0.040  0.058 -0.016    0.031 -0.069 -0.038    0.048  0.039  0.039
 O         -0.084  0.072  0.118   -0.005  0.006 -0.036    0.006 -0.004 -0.035
 C         -0.068  0.038  0.018   -0.022  0.036  0.020    0.001  0.008 -0.006
 H         -0.150  0.086 -0.004    0.023  0.036  0.037    0.024  0.000  0.002
 O         -0.050 -0.016 -0.108   -0.053  0.025  0.037   -0.015  0.008  0.015
 C         -0.042 -0.022 -0.097   -0.055 -0.013 -0.018   -0.016 -0.004  0.006
 H         -0.031 -0.028 -0.091   -0.086 -0.019 -0.034   -0.022 -0.005  0.002
 C         -0.003  0.042  0.011   -0.025  0.061  0.026   -0.006  0.011  0.001
 H          0.001  0.086  0.018   -0.028  0.085  0.026   -0.012  0.010 -0.003
 O          0.043  0.038 -0.026   -0.015  0.051 -0.006    0.008  0.018  0.007
 H          0.046  0.046 -0.050   -0.001  0.020 -0.074    0.007  0.026  0.013
 C         -0.010 -0.026 -0.017   -0.016 -0.007  0.002   -0.005 -0.004  0.001
 H         -0.018 -0.002 -0.015   -0.036 -0.002 -0.005   -0.007 -0.008 -0.000
 O          0.115 -0.132  0.046    0.156 -0.110  0.042    0.017 -0.013  0.001
 H          0.285 -0.045  0.079    0.382 -0.004  0.056    0.040 -0.003  0.001
 C         -0.076 -0.047 -0.066   -0.056 -0.026 -0.027   -0.011 -0.004  0.001
 H         -0.126 -0.083 -0.090   -0.073 -0.033 -0.034   -0.007 -0.002  0.003
 O         -0.079 -0.006  0.016   -0.061  0.006  0.003   -0.012  0.000 -0.005
 H         -0.145  0.040 -0.011   -0.100  0.062 -0.057   -0.013  0.009 -0.017
 C          0.027  0.025 -0.003   -0.009  0.008 -0.000   -0.003 -0.002  0.003
 O          0.096 -0.033  0.073    0.038 -0.033  0.024    0.011 -0.014  0.003
 O          0.026  0.154  0.048   -0.003  0.085  0.002    0.000  0.017 -0.003
 H         -0.035  0.190  0.026   -0.043  0.107  0.000   -0.010  0.023 -0.003
 TransDip  -0.001  0.041 -0.017    0.013  0.071 -0.019   -0.001  0.015  0.003

 Mode:                16                     17                     18
 Frequency:       234.60                 254.07                 260.89
 Force Cnst:      0.0620                 0.1177                 0.0554
 Red. Mass:       1.9123                 3.0960                 1.3811
 IR Active:          YES                    YES                    YES
 IR Intens:        1.063                  1.007                  0.754
 Raman Active:       YES                    YES                    YES
               X      Y      Z        X      Y      Z        X      Y      Z
 C         -0.054 -0.012 -0.047    0.049 -0.029  0.104    0.002  0.005 -0.009
 H         -0.031 -0.012 -0.060    0.020 -0.038  0.120   -0.010  0.008 -0.002
 C         -0.042 -0.014  0.005    0.023 -0.052  0.051    0.011  0.009 -0.033
 H         -0.078 -0.019  0.029    0.035 -0.141  0.042    0.026  0.037 -0.042
 C         -0.047 -0.008  0.003   -0.008 -0.026 -0.056    0.025 -0.013  0.006
 H         -0.102 -0.006  0.030   -0.014  0.044 -0.047    0.051 -0.043 -0.009
 H         -0.051  0.003 -0.055   -0.015 -0.035 -0.081    0.034 -0.007  0.040
 C          0.010 -0.039  0.028   -0.029 -0.033 -0.073    0.012 -0.006  0.003
 H          0.061 -0.076 -0.004   -0.062  0.031 -0.047    0.005 -0.015  0.005
 C          0.011 -0.010 -0.051    0.008 -0.099  0.061   -0.020 -0.003  0.004
 H          0.006 -0.143  0.267    0.024 -0.086  0.111   -0.034 -0.026 -0.009
 H         -0.311  0.055 -0.265    0.041 -0.041  0.148   -0.027  0.011  0.012
 H          0.350  0.092 -0.232   -0.004 -0.236  0.061   -0.032  0.009  0.011
 C          0.007 -0.078  0.118   -0.018  0.016 -0.122    0.016  0.004 -0.007
 H          0.125 -0.046  0.245   -0.132 -0.034 -0.260    0.007  0.006 -0.012
 H         -0.101 -0.215  0.180    0.071  0.198 -0.169    0.023  0.009 -0.011
 C         -0.062 -0.001 -0.028    0.073 -0.070  0.088    0.022 -0.001 -0.007
 H         -0.092 -0.029 -0.103    0.107 -0.051  0.216    0.027  0.009  0.004
 H         -0.099  0.111 -0.001    0.143 -0.229  0.041    0.036 -0.002 -0.014
 C         -0.011 -0.013 -0.032    0.074  0.005  0.021   -0.025 -0.003  0.024
 C          0.015  0.018 -0.019   -0.027  0.091 -0.088   -0.022  0.075  0.012
 C          0.029  0.069  0.031    0.039  0.021  0.018   -0.037 -0.028  0.013
 H         -0.019  0.194  0.082    0.014 -0.005  0.082   -0.024 -0.077  0.006
 O         -0.039  0.062 -0.041   -0.055  0.163 -0.076   -0.021 -0.033  0.038
 H          0.147  0.040  0.106    0.015 -0.000  0.064   -0.081 -0.017 -0.013
 H         -0.088  0.063 -0.078   -0.104  0.195 -0.217   -0.004 -0.032  0.047
 H         -0.004 -0.080 -0.027    0.053  0.010  0.074   -0.026 -0.006  0.025
 H          0.020  0.207 -0.049    0.021  0.274 -0.265    0.011  0.625 -0.137
 H          0.161 -0.048  0.079    0.075  0.037  0.002    0.383 -0.112  0.301
 H         -0.114 -0.073 -0.078   -0.277  0.021 -0.115   -0.441 -0.191 -0.153
 O         -0.008  0.001  0.043   -0.022  0.052  0.125    0.020 -0.036 -0.075
 C          0.004 -0.013  0.008   -0.011 -0.013  0.034    0.011  0.004 -0.013
 H         -0.035  0.005 -0.004   -0.062  0.003  0.016    0.050 -0.005  0.001
 O          0.040 -0.009 -0.030    0.007 -0.027 -0.027    0.001  0.015  0.027
 C          0.045  0.017 -0.012    0.008  0.001 -0.013   -0.000 -0.001  0.009
 H          0.057  0.022 -0.006    0.016  0.003 -0.009   -0.009 -0.004  0.004
 C          0.023 -0.020  0.001    0.008 -0.018  0.011   -0.013  0.013 -0.002
 H          0.033 -0.017  0.007    0.024 -0.004  0.021   -0.021  0.009 -0.007
 O          0.001 -0.030 -0.008   -0.040 -0.050 -0.029   -0.007  0.017  0.002
 H          0.004 -0.045 -0.023   -0.041 -0.065 -0.019   -0.009  0.019  0.013
 C          0.027  0.010  0.003    0.002  0.013 -0.002   -0.007 -0.003  0.001
 H          0.030  0.023  0.007    0.001  0.021 -0.001   -0.012 -0.004 -0.001
 O         -0.015  0.026  0.007   -0.025  0.023  0.002    0.038 -0.027  0.008
 H         -0.050  0.010  0.005   -0.049  0.012  0.002    0.106  0.002  0.004
 C          0.040  0.012  0.002    0.001  0.007 -0.008   -0.001 -0.001  0.001
 H          0.030  0.006 -0.003   -0.006  0.005 -0.011   -0.000  0.000  0.002
 O          0.043 -0.002  0.020    0.001 -0.006  0.002   -0.003  0.022  0.003
 H          0.045 -0.022  0.048    0.007 -0.021  0.020   -0.021  0.052 -0.031
 C          0.012  0.012 -0.008    0.003  0.001 -0.004   -0.004 -0.003  0.002
 O         -0.027  0.046 -0.010   -0.008  0.011 -0.001   -0.004 -0.003 -0.003
 O          0.003 -0.039  0.009   -0.000 -0.014  0.003   -0.002 -0.005 -0.004
 H          0.032 -0.055  0.010    0.006 -0.017  0.002    0.001 -0.007 -0.002
 TransDip   0.010 -0.031  0.001    0.007 -0.014 -0.028    0.012  0.025  0.002

 Mode:                19                     20                     21
 Frequency:       274.07                 288.58                 289.92
 Force Cnst:      0.1592                 0.1830                 0.1709
 Red. Mass:       3.5977                 3.7297                 3.4504
 IR Active:          YES                    YES                    YES
 IR Intens:        8.816                  1.029                  1.318
 Raman Active:       YES                    YES                    YES
               X      Y      Z        X      Y      Z        X      Y      Z
 C          0.012  0.017  0.010   -0.046  0.009  0.001   -0.068  0.006  0.007
 H          0.014  0.019  0.008   -0.100 -0.002  0.032   -0.138 -0.011  0.047
 C         -0.000 -0.013  0.005   -0.044  0.005 -0.026   -0.060  0.006 -0.033
 H          0.009 -0.026 -0.001   -0.039  0.052 -0.030   -0.042  0.069 -0.043
 C         -0.049  0.000  0.008   -0.029 -0.029  0.049   -0.038 -0.042  0.065
 H         -0.078  0.022  0.024    0.030 -0.080  0.016    0.040 -0.107  0.022
 H         -0.058 -0.007 -0.034   -0.013 -0.022  0.120   -0.017 -0.029  0.154
 C         -0.028 -0.007  0.004   -0.061 -0.039  0.013   -0.083 -0.059  0.015
 H         -0.033  0.000  0.007   -0.104 -0.039  0.036   -0.139 -0.061  0.047
 C          0.077 -0.002 -0.038    0.070 -0.040 -0.032    0.082 -0.064 -0.039
 H          0.126  0.108 -0.061    0.129  0.094 -0.063    0.156  0.103 -0.074
 H          0.151 -0.091 -0.063    0.169 -0.142 -0.048    0.204 -0.188 -0.058
 H          0.072 -0.018 -0.036    0.053 -0.073 -0.024    0.062 -0.108 -0.030
 C         -0.030  0.001 -0.000   -0.059 -0.011 -0.019   -0.082 -0.027 -0.024
 H         -0.042  0.018  0.004   -0.113 -0.003 -0.057   -0.148 -0.020 -0.072
 H         -0.028  0.012  0.000   -0.031  0.066 -0.033   -0.047  0.073 -0.040
 C          0.001  0.009  0.004    0.033 -0.034  0.048    0.035 -0.057  0.067
 H          0.008  0.019  0.016    0.069 -0.023  0.195    0.080 -0.045  0.259
 H          0.004 -0.006  0.002    0.149 -0.105 -0.017    0.185 -0.152 -0.018
 C         -0.001  0.031 -0.002   -0.028  0.023 -0.009   -0.040  0.027 -0.008
 C          0.010  0.031  0.007    0.008  0.056  0.013    0.004  0.066  0.021
 C         -0.009  0.015 -0.015   -0.005  0.043  0.001   -0.006  0.074  0.017
 H          0.032 -0.033 -0.078   -0.011  0.090 -0.005   -0.062  0.199  0.084
 O          0.056  0.057  0.050    0.000  0.027  0.003   -0.075  0.012 -0.061
 H         -0.076  0.018 -0.028    0.035  0.037  0.017    0.130  0.061  0.058
 H         -0.009  0.072 -0.059   -0.048  0.028 -0.040   -0.070 -0.000 -0.008
 H         -0.001  0.055 -0.011   -0.019  0.005 -0.022   -0.031 -0.007 -0.018
 H         -0.006 -0.154  0.074   -0.011 -0.039  0.079   -0.016 -0.019  0.093
 H         -0.114  0.102 -0.118   -0.037  0.099 -0.080   -0.030  0.105 -0.068
 H          0.160  0.140  0.077    0.108  0.129  0.061    0.104  0.134  0.065
 O          0.030 -0.096 -0.027   -0.009 -0.071 -0.081   -0.025 -0.079 -0.106
 C          0.011 -0.048  0.056   -0.001 -0.053 -0.047   -0.033  0.041 -0.029
 H          0.042  0.012  0.078    0.034 -0.211 -0.061   -0.026  0.115 -0.012
 O          0.053 -0.036  0.015   -0.013  0.042  0.175    0.026  0.030 -0.074
 C          0.058  0.011 -0.016    0.014  0.020 -0.088    0.019  0.009  0.061
 H          0.046  0.031 -0.018   -0.154 -0.023 -0.174    0.110  0.047  0.110
 C         -0.069 -0.017  0.059    0.054 -0.026 -0.101   -0.027  0.017  0.037
 H         -0.093  0.035  0.054    0.158 -0.125 -0.062   -0.113  0.073 -0.000
 O         -0.097 -0.103 -0.091   -0.040  0.021  0.077    0.182  0.091  0.035
 H         -0.115 -0.101 -0.018   -0.038 -0.031  0.049    0.212  0.187 -0.045
 C         -0.066 -0.019  0.027    0.086  0.016 -0.126   -0.025 -0.059  0.085
 H         -0.132 -0.018 -0.003    0.123  0.137 -0.084   -0.039 -0.148  0.060
 O          0.132 -0.091  0.022   -0.014 -0.095  0.038    0.005  0.036 -0.040
 H          0.448  0.028 -0.043   -0.131 -0.086  0.221    0.028  0.006 -0.161
 C          0.002  0.009  0.000    0.058  0.007 -0.129    0.021 -0.025  0.106
 H          0.001 -0.040 -0.007   -0.087  0.031 -0.180    0.122 -0.053  0.139
 O         -0.009  0.205  0.028    0.058 -0.067  0.112    0.030  0.022 -0.048
 H         -0.166  0.451 -0.247    0.006 -0.195  0.343    0.063  0.077 -0.154
 C         -0.010  0.014 -0.026    0.015  0.061 -0.036    0.007 -0.015  0.019
 O         -0.089  0.083 -0.028   -0.029  0.099  0.008    0.022 -0.027 -0.004
 O         -0.021 -0.078 -0.000   -0.008  0.061  0.019    0.017 -0.027  0.001
 H          0.053 -0.122 -0.017   -0.017  0.066  0.057    0.036 -0.037 -0.023
 TransDip  -0.041  0.061 -0.060   -0.020 -0.017 -0.019    0.012  0.018  0.030

 Mode:                22                     23                     24
 Frequency:       306.21                 313.74                 322.93
 Force Cnst:      0.3105                 0.1711                 0.1744
 Red. Mass:       5.6207                 2.9506                 2.8390
 IR Active:          YES                    YES                    YES
 IR Intens:        5.532                  1.524                  0.890
 Raman Active:       YES                    YES                    YES
               X      Y      Z        X      Y      Z        X      Y      Z
 C          0.064 -0.026  0.051   -0.107  0.029 -0.034    0.096  0.028  0.059
 H          0.113 -0.006  0.023   -0.140  0.012 -0.015    0.179  0.096  0.013
 C          0.048 -0.030  0.048   -0.072  0.031 -0.020    0.060 -0.046  0.039
 H          0.090 -0.073  0.018   -0.136  0.054  0.023    0.116 -0.105  0.001
 C         -0.057  0.014 -0.000    0.088 -0.017 -0.036   -0.005 -0.025 -0.040
 H         -0.143  0.089  0.048    0.177 -0.075 -0.084   -0.116  0.053  0.021
 H         -0.097 -0.038 -0.109    0.149  0.086  0.070   -0.021 -0.009 -0.180
 C         -0.033  0.012  0.020    0.087 -0.056 -0.063    0.071 -0.058 -0.014
 H         -0.018  0.016  0.012    0.094 -0.065 -0.068    0.116 -0.080 -0.043
 C          0.034  0.024 -0.020   -0.104 -0.095  0.049   -0.035 -0.059 -0.014
 H          0.064  0.089 -0.030   -0.190 -0.293  0.094   -0.078 -0.149 -0.018
 H          0.067 -0.038 -0.053   -0.215  0.088  0.136   -0.091 -0.002 -0.004
 H          0.042  0.031 -0.025   -0.114 -0.118  0.053   -0.040 -0.019 -0.009
 C         -0.046 -0.016  0.038    0.099 -0.034 -0.061    0.078 -0.041 -0.006
 H         -0.012 -0.004  0.077    0.084 -0.072 -0.107    0.094 -0.015  0.030
 H         -0.071 -0.062  0.053    0.124 -0.011 -0.077    0.080 -0.140 -0.012
 C         -0.060  0.008 -0.007    0.021 -0.042 -0.005   -0.067  0.029 -0.084
 H         -0.073  0.043 -0.147    0.001 -0.127  0.091   -0.139  0.003 -0.361
 H         -0.185  0.032  0.060    0.104 -0.037 -0.047   -0.317  0.126  0.053
 C          0.072 -0.027  0.024   -0.102  0.055 -0.018    0.052  0.061  0.078
 C         -0.011 -0.033 -0.046    0.016  0.122  0.068   -0.026  0.137  0.004
 C          0.022 -0.042  0.012   -0.018  0.081 -0.011   -0.032 -0.015  0.022
 H          0.011 -0.103  0.060   -0.023  0.202 -0.048   -0.032 -0.135  0.067
 O         -0.040  0.047 -0.051    0.035 -0.065  0.041   -0.065  0.009 -0.003
 H         -0.025 -0.045  0.016    0.092  0.083 -0.008   -0.110  0.011 -0.046
 H          0.008  0.062 -0.063    0.046 -0.100  0.171   -0.036  0.014  0.007
 H          0.056 -0.004  0.057   -0.076  0.011 -0.068    0.037  0.128  0.092
 H          0.019 -0.054 -0.143   -0.035  0.010  0.243   -0.010 -0.030 -0.037
 H         -0.064 -0.027 -0.033    0.004  0.179 -0.087   -0.153  0.223 -0.164
 H         -0.078 -0.029 -0.036    0.207  0.230  0.135    0.011  0.291  0.123
 O          0.002  0.003  0.022   -0.028  0.066  0.054    0.011 -0.062 -0.007
 C          0.001  0.063 -0.057   -0.006  0.011  0.010   -0.011 -0.024 -0.009
 H         -0.030 -0.036 -0.086   -0.043  0.001 -0.005    0.008 -0.048 -0.007
 O          0.030  0.084  0.057    0.017  0.004 -0.005   -0.014  0.005  0.045
 C          0.046 -0.085 -0.003    0.034 -0.023 -0.018   -0.018  0.006 -0.020
 H          0.023 -0.219 -0.035    0.025 -0.056 -0.027   -0.052  0.038 -0.031
 C         -0.001  0.109 -0.106    0.006  0.009 -0.012   -0.001 -0.043  0.001
 H          0.043  0.043 -0.094    0.025  0.005 -0.003   -0.030 -0.037 -0.013
 O          0.002  0.215  0.077   -0.012  0.009 -0.003    0.118  0.013  0.046
 H          0.017  0.200  0.008   -0.017 -0.004  0.004    0.133  0.092  0.027
 C         -0.019  0.035 -0.125   -0.002  0.005 -0.033   -0.017 -0.079  0.007
 H          0.031  0.126 -0.085    0.000  0.038 -0.026   -0.021 -0.114 -0.003
 O         -0.077 -0.070  0.021   -0.028 -0.017  0.004   -0.035 -0.043 -0.043
 H         -0.141 -0.052  0.162   -0.057 -0.018  0.041   -0.112 -0.079 -0.046
 C          0.014  0.024 -0.107    0.021  0.007 -0.036   -0.003 -0.042  0.016
 H         -0.070  0.079 -0.128   -0.011  0.008 -0.047    0.008 -0.080  0.013
 O          0.001  0.205  0.055    0.018  0.086  0.030   -0.003  0.027  0.004
 H         -0.198  0.306  0.030   -0.068  0.149 -0.011   -0.040  0.082 -0.055
 C         -0.003 -0.159  0.038    0.010 -0.044  0.003   -0.023  0.041 -0.030
 O          0.043 -0.200  0.032    0.004 -0.038  0.010   -0.030  0.048 -0.003
 O          0.023 -0.195 -0.006    0.012 -0.079  0.008   -0.030  0.089 -0.006
 H          0.046 -0.214  0.024    0.040 -0.096  0.012   -0.039  0.096 -0.026
 TransDip  -0.034 -0.049 -0.045   -0.008 -0.038 -0.009   -0.006  0.006 -0.029

 Mode:                25                     26                     27
 Frequency:       324.46                 372.57                 378.50
 Force Cnst:      0.2321                 0.3616                 0.2604
 Red. Mass:       3.7415                 4.4219                 3.0850
 IR Active:          YES                    YES                    YES
 IR Intens:        7.411                  1.043                 19.744
 Raman Active:       YES                    YES                    YES
               X      Y      Z        X      Y      Z        X      Y      Z
 C         -0.041 -0.017 -0.022   -0.026 -0.038  0.012    0.075  0.064 -0.055
 H         -0.079 -0.056 -0.000   -0.046 -0.022  0.024    0.136  0.033 -0.090
 C         -0.032  0.028  0.001    0.003  0.020 -0.033    0.047 -0.010  0.054
 H         -0.072  0.039  0.028    0.015  0.053 -0.040    0.017 -0.043  0.072
 C          0.031  0.047 -0.010    0.022 -0.005  0.015   -0.066 -0.021  0.028
 H          0.070  0.028 -0.030    0.082 -0.052 -0.019   -0.122  0.062  0.062
 H          0.040  0.049  0.045    0.023 -0.033  0.094   -0.093 -0.048 -0.067
 C          0.012  0.082 -0.006   -0.029  0.002  0.007   -0.060 -0.081 -0.006
 H          0.004  0.104  0.001   -0.043  0.001  0.015   -0.062 -0.100 -0.007
 C         -0.011  0.085  0.033   -0.009  0.001  0.003    0.032 -0.108 -0.025
 H         -0.025  0.054  0.041   -0.005  0.010  0.003    0.084 -0.012 -0.002
 H         -0.030  0.118  0.049   -0.003 -0.005  0.003    0.093 -0.163 -0.028
 H         -0.014  0.079  0.034   -0.010 -0.004  0.003    0.046 -0.171 -0.036
 C          0.007  0.059 -0.013   -0.049 -0.042  0.019   -0.017  0.009  0.019
 H         -0.004  0.015 -0.061   -0.010 -0.060  0.036   -0.022  0.118  0.109
 H          0.025  0.119 -0.021   -0.075 -0.061  0.034   -0.076 -0.010  0.055
 C          0.038  0.003  0.050   -0.047 -0.040  0.015    0.107  0.046 -0.061
 H          0.063 -0.001  0.167   -0.039 -0.012 -0.006    0.133  0.056  0.032
 H          0.148 -0.043 -0.011   -0.066 -0.039  0.025    0.187  0.034 -0.103
 C         -0.006 -0.049 -0.041    0.008 -0.049  0.019   -0.037  0.098 -0.038
 C          0.005 -0.153 -0.012    0.006  0.063 -0.015   -0.012 -0.051  0.031
 C          0.018 -0.010 -0.012    0.020 -0.047  0.023   -0.046  0.102 -0.036
 H         -0.010  0.054  0.020    0.015 -0.053  0.035   -0.039  0.143 -0.068
 O         -0.020 -0.026 -0.058   -0.005  0.012  0.007    0.017 -0.043  0.022
 H          0.079 -0.023  0.026    0.007 -0.056  0.040    0.003  0.116 -0.063
 H          0.032 -0.033  0.018   -0.034  0.031 -0.080    0.015 -0.080  0.150
 H         -0.002 -0.081 -0.039    0.009 -0.082  0.030   -0.035  0.162 -0.067
 H          0.014  0.024 -0.055    0.004 -0.004 -0.004   -0.021  0.043  0.053
 H          0.104 -0.249  0.201   -0.016  0.118 -0.158    0.034 -0.121  0.205
 H         -0.103 -0.333 -0.145    0.031  0.183  0.078   -0.019 -0.201 -0.088
 O         -0.033  0.070  0.061   -0.006  0.088 -0.036    0.062 -0.029  0.075
 C         -0.020 -0.041  0.011    0.051 -0.042 -0.141    0.037 -0.003  0.049
 H         -0.030 -0.081  0.001    0.013 -0.129 -0.172    0.025  0.042  0.050
 O         -0.011 -0.017  0.052   -0.048 -0.023 -0.069   -0.004 -0.027 -0.031
 C          0.015 -0.007 -0.055   -0.078 -0.001  0.160   -0.030 -0.038 -0.031
 H         -0.053  0.023 -0.080    0.035 -0.052  0.203   -0.019 -0.080 -0.035
 C          0.024 -0.103  0.008    0.130 -0.084 -0.112    0.035  0.004  0.042
 H          0.006 -0.094 -0.000    0.161 -0.250 -0.114    0.045  0.033  0.051
 O          0.161 -0.049  0.052   -0.036 -0.088  0.047    0.026 -0.023 -0.009
 H          0.181  0.036  0.006   -0.044 -0.177  0.051    0.022 -0.020  0.011
 C         -0.014 -0.128 -0.011    0.124  0.029 -0.015    0.017  0.029  0.003
 H         -0.025 -0.152 -0.023    0.241  0.030  0.041    0.003  0.038 -0.000
 O         -0.077 -0.079 -0.062    0.064  0.003  0.072    0.007  0.048 -0.005
 H         -0.231 -0.142 -0.043    0.123  0.032  0.082   -0.177 -0.003  0.088
 C          0.041 -0.056 -0.000    0.051  0.071  0.095   -0.004  0.008 -0.032
 H          0.030 -0.125 -0.016    0.117  0.227  0.146   -0.011 -0.014 -0.038
 O          0.040  0.165  0.054    0.068  0.117  0.014   -0.002  0.090 -0.006
 H         -0.134  0.377 -0.158    0.050  0.268 -0.205   -0.080 -0.175  0.452
 C         -0.022  0.034 -0.051   -0.128 -0.010  0.064   -0.083 -0.040 -0.016
 O         -0.057  0.066 -0.001   -0.016 -0.112 -0.032   -0.020 -0.101  0.015
 O         -0.035  0.056  0.004   -0.082  0.129 -0.097   -0.075  0.093 -0.044
 H         -0.001  0.037 -0.028   -0.152  0.163 -0.051   -0.152  0.137 -0.049
 TransDip  -0.019 -0.054 -0.066   -0.004  0.027 -0.018   -0.082 -0.039  0.110

 Mode:                28                     29                     30
 Frequency:       385.87                 404.58                 416.35
 Force Cnst:      0.1493                 0.2032                 0.1397
 Red. Mass:       1.7021                 2.1072                 1.3677
 IR Active:          YES                    YES                    YES
 IR Intens:       44.374                  7.540                127.306
 Raman Active:       YES                    YES                    YES
               X      Y      Z        X      Y      Z        X      Y      Z
 C         -0.032 -0.029  0.012   -0.004  0.037  0.075    0.012 -0.001 -0.026
 H         -0.063 -0.013  0.030    0.004  0.015  0.070    0.020  0.005 -0.030
 C         -0.020 -0.002 -0.037   -0.014  0.025  0.062    0.006 -0.008 -0.007
 H         -0.012  0.012 -0.041    0.032  0.025  0.032   -0.008 -0.011  0.002
 C          0.030  0.000 -0.014   -0.052  0.045  0.017    0.013 -0.014 -0.005
 H          0.067 -0.049 -0.035   -0.209  0.122  0.100    0.060 -0.024 -0.029
 H          0.044  0.009  0.043   -0.063  0.096 -0.176    0.016 -0.028  0.048
 C          0.021  0.038  0.004    0.061 -0.029  0.026   -0.023  0.000 -0.016
 H          0.021  0.049  0.006    0.070 -0.043  0.018   -0.024  0.001 -0.015
 C         -0.006  0.053  0.008   -0.032 -0.013  0.005    0.012 -0.013 -0.004
 H         -0.022  0.024 -0.002   -0.080 -0.100 -0.028    0.031  0.021  0.014
 H         -0.026  0.065  0.003   -0.079  0.031  0.010    0.032 -0.025  0.001
 H         -0.009  0.080  0.011   -0.056  0.050  0.022    0.021 -0.047 -0.011
 C          0.004  0.003 -0.004    0.059 -0.023 -0.049   -0.015  0.012  0.018
 H          0.009 -0.041 -0.038   -0.042 -0.045 -0.152    0.021  0.031  0.065
 H          0.024  0.010 -0.017    0.180  0.019 -0.124   -0.066 -0.006  0.049
 C         -0.039 -0.013  0.024   -0.026 -0.034  0.023    0.019  0.022 -0.015
 H         -0.045 -0.012 -0.005   -0.066 -0.095 -0.037    0.031  0.037  0.005
 H         -0.061 -0.005  0.035   -0.100 -0.060  0.059    0.044  0.033 -0.027
 C          0.016 -0.049  0.016   -0.017  0.071  0.001    0.009 -0.008 -0.004
 C          0.006  0.032 -0.017   -0.013 -0.087  0.056    0.004  0.014 -0.018
 C          0.017 -0.049  0.023    0.014  0.052 -0.071   -0.009 -0.007  0.016
 H          0.013 -0.066  0.037    0.035  0.043 -0.107   -0.011 -0.013  0.022
 O         -0.010  0.018  0.002    0.051  0.021 -0.067   -0.011 -0.012  0.025
 H         -0.006 -0.056  0.037    0.010  0.066 -0.104   -0.014 -0.008  0.019
 H         -0.022  0.037 -0.075    0.007  0.011 -0.069    0.016 -0.015  0.058
 H          0.014 -0.078  0.029   -0.020  0.102 -0.001    0.010 -0.006 -0.008
 H          0.010 -0.010 -0.025   -0.018 -0.040  0.068    0.007  0.007 -0.030
 H         -0.010  0.069 -0.113   -0.016 -0.158  0.264    0.002  0.026 -0.053
 H          0.008  0.114  0.048    0.004 -0.263 -0.086   -0.008  0.046  0.008
 O         -0.013 -0.008 -0.042   -0.040 -0.042 -0.016    0.000  0.019  0.020
 C         -0.020  0.031  0.035   -0.030 -0.008 -0.063   -0.001  0.008  0.007
 H          0.005  0.092  0.056   -0.068 -0.048 -0.083   -0.004 -0.002  0.004
 O          0.017  0.028 -0.002    0.009  0.025 -0.005   -0.002  0.009  0.012
 C          0.020 -0.015 -0.033    0.006  0.018  0.069   -0.000 -0.008 -0.044
 H          0.011 -0.031 -0.040    0.050  0.016  0.088   -0.030 -0.017 -0.060
 C         -0.037  0.003  0.057   -0.017 -0.013 -0.059    0.006 -0.008  0.004
 H         -0.053  0.059  0.055   -0.017 -0.067 -0.066    0.039 -0.014  0.017
 O         -0.005 -0.030 -0.037   -0.033  0.017  0.025    0.004 -0.004  0.026
 H         -0.009 -0.013 -0.015   -0.022 -0.010 -0.040    0.006  0.000  0.027
 C         -0.019 -0.021  0.030   -0.001 -0.023 -0.010    0.002  0.001 -0.005
 H         -0.063 -0.040  0.007    0.041 -0.045  0.005    0.017  0.029  0.008
 O          0.013  0.010 -0.029   -0.008 -0.047  0.008   -0.102  0.023  0.021
 H          0.036  0.004 -0.077    0.435  0.063 -0.257    0.715  0.183 -0.599
 C          0.049 -0.021 -0.006    0.024  0.011  0.047    0.024 -0.010 -0.029
 H          0.074 -0.090 -0.009    0.069  0.054  0.070   -0.002 -0.039 -0.043
 O          0.068  0.070 -0.002    0.037  0.006 -0.018    0.025 -0.021  0.028
 H         -0.023 -0.404  0.786    0.045 -0.183  0.268    0.004  0.063 -0.086
 C         -0.026 -0.029 -0.020   -0.002  0.013  0.030   -0.007 -0.011 -0.021
 O         -0.005 -0.050  0.018    0.000  0.012 -0.017    0.004 -0.021  0.016
 O         -0.027  0.027 -0.008    0.011  0.002 -0.012   -0.014  0.013  0.003
 H         -0.065  0.052 -0.018   -0.001  0.008  0.011   -0.013  0.011 -0.004
 TransDip  -0.027 -0.106  0.183    0.082  0.023  0.020    0.289  0.080 -0.202

 Mode:                31                     32                     33
 Frequency:       423.89                 432.64                 445.82
 Force Cnst:      0.2983                 0.4382                 0.3588
 Red. Mass:       2.8172                 3.9738                 3.0638
 IR Active:          YES                    YES                    YES
 IR Intens:       51.592                  6.141                  3.184
 Raman Active:       YES                    YES                    YES
               X      Y      Z        X      Y      Z        X      Y      Z
 C          0.022 -0.010 -0.047    0.045  0.024  0.008   -0.002 -0.039 -0.066
 H          0.053 -0.017 -0.064    0.078  0.039 -0.011    0.018 -0.103 -0.080
 C          0.023 -0.015  0.011    0.038  0.041  0.017   -0.019 -0.111  0.021
 H         -0.014 -0.029  0.035    0.064  0.053  0.001   -0.064 -0.172  0.049
 C          0.039 -0.014 -0.017    0.031  0.019  0.007   -0.055 -0.061 -0.029
 H          0.160 -0.005 -0.076    0.176  0.048 -0.062   -0.264 -0.042  0.077
 H          0.044 -0.051  0.107    0.042 -0.008  0.134   -0.084 -0.053 -0.229
 C         -0.053  0.011 -0.060   -0.074 -0.021 -0.082    0.060  0.006  0.087
 H         -0.051  0.017 -0.058   -0.076 -0.034 -0.080    0.071  0.020  0.080
 C          0.021 -0.031 -0.001    0.004 -0.092 -0.003    0.024  0.078 -0.011
 H          0.062  0.033  0.054    0.045 -0.038  0.075    0.016  0.088 -0.083
 H          0.064 -0.033  0.034    0.053 -0.064  0.069    0.004 -0.004 -0.112
 H          0.038 -0.140 -0.016    0.016 -0.252 -0.017    0.033  0.233 -0.008
 C         -0.039  0.020  0.041   -0.062 -0.027  0.053    0.076  0.095 -0.046
 H          0.071  0.048  0.158    0.094  0.017  0.222   -0.122  0.095 -0.212
 H         -0.179 -0.022  0.128   -0.253 -0.107  0.171    0.275  0.200 -0.168
 C          0.032  0.039 -0.023    0.006  0.015 -0.027    0.053  0.057  0.002
 H          0.057  0.073  0.019    0.016  0.043 -0.041    0.055  0.043  0.043
 H          0.082  0.058 -0.048   -0.010  0.022 -0.017    0.112  0.079 -0.029
 C          0.005 -0.016 -0.020    0.014  0.036  0.019   -0.017 -0.044 -0.090
 C          0.009  0.022 -0.036   -0.008 -0.020  0.021    0.040  0.027 -0.099
 C         -0.017  0.002  0.029    0.008  0.003 -0.021   -0.052  0.037  0.051
 H         -0.029  0.026  0.040    0.031 -0.051 -0.047   -0.079  0.170  0.051
 O         -0.021 -0.026  0.045    0.035 -0.009 -0.001   -0.034 -0.034  0.110
 H          0.003 -0.006  0.050   -0.036  0.021 -0.066    0.050  0.001  0.144
 H          0.049 -0.039  0.147   -0.012 -0.013 -0.031   -0.042 -0.055  0.179
 H          0.010 -0.015 -0.035    0.007  0.065  0.026    0.003 -0.043 -0.145
 H          0.012  0.019 -0.044   -0.003 -0.018  0.005    0.034  0.047 -0.082
 H          0.017  0.042 -0.097   -0.027 -0.037  0.082    0.085  0.052 -0.201
 H         -0.005  0.075  0.008   -0.013 -0.068 -0.016    0.025  0.110 -0.032
 O         -0.003  0.064  0.077   -0.022  0.092  0.006   -0.044 -0.075  0.095
 C          0.017 -0.028 -0.059   -0.016  0.126 -0.031   -0.051  0.019 -0.011
 H         -0.027 -0.113 -0.090   -0.035  0.152 -0.032   -0.149  0.035 -0.045
 O          0.003 -0.020  0.003    0.049  0.184  0.023    0.033  0.059 -0.029
 C          0.004  0.019  0.114    0.047  0.016  0.017    0.018  0.014  0.056
 H          0.060  0.053  0.146    0.082  0.043  0.040    0.087 -0.001  0.086
 C          0.001 -0.018 -0.080   -0.084  0.021 -0.016   -0.029  0.020 -0.039
 H         -0.026 -0.093 -0.102   -0.129  0.017 -0.038   -0.016  0.021 -0.033
 O          0.001  0.035  0.039   -0.140 -0.017 -0.077   -0.051  0.035 -0.018
 H          0.004  0.048  0.038   -0.154 -0.088 -0.069   -0.066  0.029  0.039
 C         -0.035 -0.053 -0.033   -0.047 -0.129  0.026   -0.000 -0.035 -0.020
 H          0.034 -0.133 -0.017   -0.052 -0.210  0.001    0.019 -0.052 -0.017
 O          0.003 -0.108 -0.031   -0.026 -0.104 -0.067   -0.007 -0.060 -0.010
 H          0.161 -0.049 -0.064   -0.267 -0.166  0.073   -0.057 -0.059  0.060
 C         -0.071  0.008  0.065    0.091 -0.095  0.085    0.046 -0.006  0.047
 H         -0.003  0.076  0.101    0.154 -0.137  0.098    0.079  0.047  0.067
 O         -0.078  0.056 -0.102    0.123 -0.071  0.045    0.065 -0.037  0.019
 H         -0.077 -0.374  0.560    0.151  0.118 -0.265    0.107  0.045 -0.135
 C          0.048  0.044  0.054   -0.016  0.001 -0.016   -0.030  0.003  0.025
 O         -0.015  0.104 -0.049    0.017 -0.029  0.017    0.003 -0.027 -0.007
 O          0.065 -0.052  0.004   -0.015  0.054  0.000   -0.017  0.044 -0.023
 H          0.062 -0.049  0.032   -0.002  0.048 -0.024   -0.034  0.052 -0.004
 TransDip   0.119 -0.119  0.157   -0.074  0.011 -0.027   -0.013  0.055 -0.010

 Mode:                34                     35                     36
 Frequency:       456.40                 463.87                 508.45
 Force Cnst:      0.4015                 0.3784                 0.5184
 Red. Mass:       3.2713                 2.9848                 3.4037
 IR Active:          YES                    YES                    YES
 IR Intens:        3.973                  7.594                 22.678
 Raman Active:       YES                    YES                    YES
               X      Y      Z        X      Y      Z        X      Y      Z
 C          0.021 -0.117  0.023    0.023  0.007 -0.068    0.050 -0.034  0.084
 H          0.096 -0.261 -0.026    0.049  0.038 -0.081    0.045 -0.118  0.082
 C          0.136 -0.004  0.084    0.029  0.112 -0.010    0.052 -0.010  0.014
 H          0.149 -0.010  0.072    0.028  0.174 -0.011    0.156 -0.001 -0.054
 C          0.024  0.081 -0.018   -0.122  0.069  0.103    0.013 -0.007 -0.006
 H         -0.015  0.255  0.014   -0.413  0.102  0.247   -0.019  0.036  0.013
 H         -0.034 -0.017 -0.115   -0.184  0.050 -0.209   -0.012 -0.046 -0.047
 C         -0.006  0.092 -0.052    0.002 -0.066  0.153   -0.008 -0.012 -0.006
 H         -0.009  0.140 -0.043   -0.045 -0.085  0.173   -0.008 -0.027 -0.008
 C         -0.026  0.089  0.046   -0.043  0.002  0.005   -0.000 -0.028 -0.007
 H         -0.056  0.025  0.058   -0.090 -0.051 -0.102    0.007 -0.018  0.005
 H         -0.044  0.176  0.116   -0.081 -0.042 -0.071    0.007 -0.028 -0.000
 H         -0.057  0.036  0.060   -0.080  0.184  0.035    0.004 -0.048 -0.010
 C         -0.061 -0.079 -0.008   -0.025 -0.100 -0.051   -0.015 -0.009  0.008
 H          0.059 -0.174  0.011   -0.166 -0.007 -0.087   -0.047 -0.058 -0.060
 H         -0.125 -0.096  0.033    0.130 -0.132 -0.150    0.022  0.053 -0.012
 C         -0.034 -0.121  0.037    0.089 -0.099 -0.104   -0.064 -0.015  0.081
 H          0.002 -0.043  0.048    0.146 -0.060  0.078   -0.099 -0.004 -0.107
 H         -0.038 -0.181  0.035    0.225 -0.176 -0.177   -0.238 -0.014  0.170
 C         -0.140 -0.058 -0.084    0.022 -0.046  0.010    0.026  0.050 -0.092
 C          0.005  0.047  0.017    0.023  0.044 -0.033    0.066 -0.031 -0.122
 C         -0.008  0.077 -0.005    0.016 -0.056  0.031   -0.060  0.107  0.002
 H         -0.046  0.380 -0.043    0.010 -0.085  0.053   -0.091  0.232  0.012
 O          0.015  0.020  0.003   -0.014 -0.014  0.018   -0.025 -0.051  0.086
 H          0.227  0.018  0.150   -0.010 -0.059  0.034    0.051  0.082  0.075
 H         -0.088  0.017 -0.063    0.038 -0.000  0.014    0.098 -0.108  0.376
 H         -0.134 -0.049 -0.096    0.022 -0.076  0.020    0.051  0.133 -0.189
 H         -0.057  0.110  0.218    0.026  0.018 -0.043    0.081 -0.032 -0.176
 H          0.151  0.050 -0.079    0.025  0.083 -0.146    0.023 -0.047 -0.052
 H          0.120  0.096  0.044    0.012  0.133  0.041    0.030 -0.079 -0.159
 O          0.129 -0.075  0.004    0.029  0.146 -0.017   -0.057  0.079 -0.057
 C          0.092  0.001 -0.003    0.048  0.039 -0.008   -0.007 -0.027 -0.113
 H          0.121 -0.018  0.002    0.093  0.021  0.007    0.016 -0.145 -0.123
 O          0.059  0.021  0.032   -0.014  0.024  0.024   -0.071  0.003  0.050
 C          0.017 -0.020 -0.010    0.001 -0.003 -0.021   -0.026  0.011 -0.099
 H          0.034 -0.009 -0.002   -0.030  0.028 -0.030   -0.144  0.117 -0.134
 C          0.001  0.023 -0.015    0.010 -0.006  0.009   -0.011 -0.034 -0.058
 H         -0.030  0.001 -0.033   -0.011 -0.024 -0.004   -0.142 -0.135 -0.132
 O         -0.015  0.034  0.007   -0.013 -0.028 -0.008   -0.021 -0.017  0.010
 H         -0.010 -0.009 -0.036   -0.019 -0.041  0.013   -0.031  0.018  0.064
 C         -0.027 -0.019  0.003   -0.013 -0.033  0.018    0.002  0.003  0.124
 H         -0.005 -0.053  0.005   -0.002 -0.070  0.015    0.040 -0.050  0.129
 O         -0.032 -0.011 -0.019   -0.019 -0.009 -0.022    0.089  0.113  0.020
 H          0.038 -0.004 -0.092   -0.003 -0.019 -0.073   -0.029  0.055  0.004
 C         -0.041 -0.034  0.006   -0.015 -0.035  0.009    0.009 -0.050  0.032
 H         -0.045 -0.060 -0.000   -0.007 -0.083  0.004    0.039 -0.223  0.013
 O         -0.057 -0.024 -0.025   -0.021  0.018 -0.015    0.017  0.038  0.002
 H         -0.028 -0.007 -0.071   -0.050 -0.022  0.064   -0.042  0.014  0.076
 C         -0.025 -0.008 -0.015    0.025  0.004 -0.019    0.041 -0.015 -0.095
 O         -0.022 -0.014  0.002    0.003  0.026  0.005    0.024  0.001  0.045
 O         -0.029  0.062 -0.015    0.019 -0.024  0.021    0.003 -0.057  0.052
 H         -0.069  0.086 -0.036    0.042 -0.034 -0.005    0.081 -0.093 -0.056
 TransDip  -0.031  0.041 -0.039    0.027 -0.084  0.005    0.029 -0.148 -0.023

 Mode:                37                     38                     39
 Frequency:       510.05                 523.41                 534.89
 Force Cnst:      0.4888                 0.5965                 0.6138
 Red. Mass:       3.1892                 3.6955                 3.6414
 IR Active:          YES                    YES                    YES
 IR Intens:       11.984                 27.489                 10.966
 Raman Active:       YES                    YES                    YES
               X      Y      Z        X      Y      Z        X      Y      Z
 C         -0.024  0.048 -0.021    0.057 -0.033  0.080   -0.121  0.075  0.038
 H          0.029  0.050 -0.049    0.023 -0.076  0.097   -0.264  0.134  0.125
 C         -0.041  0.110  0.129    0.063 -0.005 -0.056   -0.110  0.041 -0.056
 H         -0.054  0.227  0.140    0.170 -0.016 -0.126   -0.192  0.032 -0.002
 C         -0.001  0.174  0.066    0.010 -0.034 -0.012   -0.012  0.001  0.005
 H          0.067  0.352  0.044   -0.018 -0.072 -0.001    0.047 -0.131 -0.034
 H          0.020  0.241  0.040   -0.012 -0.085 -0.021    0.042  0.088  0.105
 C          0.008  0.033 -0.118   -0.013 -0.009  0.035    0.019 -0.037  0.023
 H          0.004  0.020 -0.114   -0.023 -0.007  0.040    0.031 -0.058  0.013
 C         -0.026 -0.030  0.022   -0.003  0.004 -0.002   -0.003 -0.045 -0.014
 H         -0.058 -0.121  0.089   -0.002  0.015 -0.022   -0.011 -0.059 -0.020
 H         -0.034  0.133  0.181   -0.007 -0.028 -0.037   -0.019 -0.050 -0.032
 H         -0.071 -0.199  0.038    0.002  0.049 -0.003    0.004 -0.013 -0.016
 C          0.005 -0.055 -0.016   -0.037 -0.041  0.007    0.016 -0.010  0.003
 H          0.174 -0.056  0.123   -0.071 -0.080 -0.054   -0.077 -0.063 -0.119
 H         -0.158 -0.145  0.083    0.016 -0.005 -0.024    0.114  0.069 -0.056
 C          0.027 -0.038 -0.043   -0.059 -0.047  0.065   -0.094 -0.007  0.101
 H          0.043 -0.074  0.104   -0.078 -0.015 -0.095   -0.145 -0.102  0.067
 H          0.138 -0.084 -0.102   -0.217 -0.071  0.145   -0.123  0.004  0.114
 C          0.094 -0.008 -0.033    0.014  0.060 -0.052    0.111  0.056  0.003
 C          0.083 -0.023 -0.142    0.035 -0.015 -0.063    0.061 -0.046 -0.099
 C         -0.020 -0.025  0.048   -0.044  0.095 -0.014   -0.016  0.009  0.018
 H         -0.034 -0.081  0.095   -0.067  0.183 -0.005   -0.013 -0.137  0.064
 O         -0.043 -0.022  0.073   -0.017 -0.035  0.042   -0.038  0.000  0.028
 H         -0.059 -0.027  0.053    0.039  0.084  0.024   -0.125  0.031 -0.036
 H         -0.014 -0.021  0.092    0.087 -0.080  0.273    0.204 -0.024  0.284
 H          0.115 -0.021 -0.089    0.028  0.139 -0.114    0.138  0.012 -0.061
 H          0.124 -0.074 -0.276    0.045 -0.020 -0.095    0.117 -0.126 -0.284
 H         -0.005 -0.002 -0.151   -0.004 -0.032  0.011   -0.099 -0.049  0.003
 H         -0.004 -0.001 -0.116    0.021 -0.070 -0.106   -0.035 -0.104 -0.137
 O         -0.043 -0.133 -0.034    0.006  0.072 -0.093    0.140  0.003  0.013
 C         -0.075 -0.032  0.018   -0.008  0.105  0.100    0.160 -0.012  0.036
 H         -0.093  0.014  0.021    0.076  0.285  0.164    0.172 -0.036  0.035
 O         -0.010 -0.038 -0.028   -0.036  0.037 -0.040    0.139  0.009  0.025
 C         -0.008  0.006  0.026   -0.033  0.012  0.088    0.082 -0.039  0.003
 H          0.009 -0.040  0.026    0.012 -0.135  0.085    0.151 -0.019  0.036
 C         -0.036 -0.004  0.021    0.011 -0.026  0.143    0.045  0.044 -0.022
 H         -0.005  0.048  0.041    0.162  0.085  0.228    0.055  0.023 -0.021
 O          0.027  0.011 -0.003    0.066 -0.119 -0.025   -0.050  0.041 -0.005
 H          0.024  0.081  0.045    0.054 -0.025  0.074   -0.067  0.031  0.071
 C         -0.003  0.030 -0.025    0.007  0.013 -0.130   -0.004 -0.022 -0.006
 H         -0.059  0.089 -0.038   -0.120  0.129 -0.163    0.072 -0.089  0.013
 O          0.015 -0.005  0.014   -0.080 -0.107 -0.018   -0.041 -0.017 -0.020
 H         -0.000  0.011  0.083    0.020 -0.050  0.023   -0.013 -0.023 -0.076
 C          0.030  0.046 -0.024    0.008  0.086 -0.085   -0.057 -0.050  0.029
 H          0.023  0.107 -0.016   -0.048  0.277 -0.072   -0.069 -0.075  0.021
 O          0.045 -0.018  0.028    0.001 -0.015  0.021   -0.094 -0.015 -0.046
 H          0.062  0.007 -0.021    0.007 -0.009  0.007   -0.041 -0.013 -0.084
 C         -0.014  0.006  0.032   -0.008  0.036  0.117   -0.025 -0.029 -0.013
 O          0.001 -0.007 -0.012    0.015  0.021 -0.045   -0.048 -0.017 -0.005
 O         -0.003  0.004 -0.015    0.038 -0.027 -0.029   -0.030  0.086 -0.022
 H         -0.015  0.007  0.033    0.014 -0.023  0.126   -0.104  0.130 -0.062
 TransDip  -0.014  0.106  0.031    0.076  0.062  0.136    0.063 -0.062  0.058

 Mode:                40                     41                     42
 Frequency:       559.81                 581.11                 594.81
 Force Cnst:      0.4399                 0.7949                 0.4790
 Red. Mass:       2.3824                 3.9952                 2.2978
 IR Active:          YES                    YES                    YES
 IR Intens:       13.977                 15.496                 56.902
 Raman Active:       YES                    YES                    YES
               X      Y      Z        X      Y      Z        X      Y      Z
 C          0.033  0.015  0.002   -0.013  0.036 -0.009   -0.016 -0.014 -0.021
 H          0.038  0.122  0.004   -0.008  0.106 -0.011    0.014 -0.016 -0.035
 C         -0.012 -0.063 -0.049   -0.050 -0.055  0.008   -0.003 -0.006  0.031
 H         -0.019 -0.138 -0.045   -0.092 -0.109  0.035   -0.011  0.011  0.036
 C          0.016 -0.062 -0.036   -0.001 -0.029 -0.021   -0.003  0.012  0.006
 H          0.104 -0.184 -0.087    0.080 -0.085 -0.065   -0.031  0.056  0.024
 H          0.028 -0.096  0.116    0.030 -0.002  0.085   -0.009  0.013 -0.036
 C          0.000  0.057  0.035    0.013  0.040 -0.006    0.000 -0.005 -0.005
 H         -0.020  0.150  0.056    0.011  0.103  0.003    0.003 -0.018 -0.008
 C         -0.003  0.138  0.036    0.002  0.086  0.024    0.001 -0.014 -0.004
 H         -0.034  0.102 -0.030   -0.019  0.054 -0.005    0.006 -0.009  0.006
 H         -0.038  0.118 -0.015   -0.020  0.095  0.013    0.007 -0.010  0.006
 H         -0.020  0.254  0.051   -0.011  0.132  0.033    0.002 -0.034 -0.005
 C         -0.056 -0.114 -0.022   -0.012 -0.056 -0.021    0.010  0.025  0.003
 H          0.103 -0.102  0.121    0.110 -0.051  0.084   -0.008  0.031 -0.007
 H         -0.152 -0.284  0.033   -0.096 -0.175  0.027    0.017  0.044 -0.001
 C          0.027 -0.108 -0.067    0.016 -0.048 -0.046    0.009  0.021 -0.006
 H          0.086 -0.080  0.146    0.047 -0.072  0.151    0.011  0.022 -0.001
 H          0.166 -0.252 -0.147    0.159 -0.139 -0.125    0.027  0.048 -0.013
 C          0.065  0.107  0.045    0.056  0.075  0.022   -0.018 -0.042  0.012
 C         -0.009  0.020  0.017    0.011  0.004 -0.013   -0.020  0.005  0.030
 C         -0.015  0.066 -0.022   -0.023  0.025 -0.010    0.028 -0.014  0.007
 H          0.002 -0.068 -0.005   -0.002 -0.076 -0.014    0.016 -0.025  0.037
 O         -0.011  0.004 -0.024    0.011 -0.019  0.036   -0.028  0.041 -0.072
 H         -0.105  0.104 -0.111   -0.087  0.060 -0.097    0.006 -0.029  0.045
 H          0.262 -0.049  0.357   -0.311 -0.004 -0.251    0.538 -0.008  0.509
 H          0.068  0.139  0.022    0.066  0.095 -0.016   -0.026 -0.094  0.055
 H          0.024 -0.046 -0.087    0.039 -0.048 -0.106   -0.029  0.020  0.060
 H         -0.125  0.014  0.106   -0.085 -0.001  0.060    0.017  0.014 -0.018
 H         -0.044 -0.044 -0.028   -0.028 -0.046 -0.049   -0.007  0.040  0.057
 O         -0.020  0.004  0.044   -0.027 -0.103  0.039   -0.004  0.010  0.015
 C         -0.012 -0.052  0.001   -0.043  0.085 -0.028    0.031 -0.027 -0.076
 H         -0.027 -0.080 -0.009   -0.152  0.121 -0.066   -0.002 -0.047 -0.091
 O         -0.003 -0.067 -0.012    0.035  0.217  0.032    0.068  0.094  0.038
 C          0.009 -0.020  0.007   -0.004  0.107 -0.037    0.047  0.047 -0.007
 H          0.005 -0.027  0.005    0.014  0.200 -0.014    0.061 -0.018 -0.011
 C         -0.047  0.014 -0.017    0.103 -0.063 -0.014   -0.092 -0.092 -0.001
 H         -0.090  0.023 -0.039    0.204 -0.137  0.032   -0.224 -0.190 -0.079
 O         -0.025  0.053 -0.007    0.043 -0.147  0.023    0.055 -0.093  0.011
 H         -0.033  0.140  0.055    0.051 -0.237 -0.026    0.045  0.199  0.187
 C         -0.028  0.008  0.011    0.080 -0.010 -0.013   -0.087  0.052  0.010
 H         -0.054  0.016 -0.000    0.185 -0.053  0.030   -0.232  0.145 -0.038
 O          0.013  0.002 -0.001    0.005  0.010  0.016    0.050  0.008  0.005
 H          0.006  0.008  0.025   -0.001 -0.003 -0.015    0.069  0.046  0.093
 C          0.029  0.001  0.001   -0.070  0.015  0.040   -0.007  0.077 -0.053
 H          0.051 -0.000  0.009   -0.121  0.003  0.020   -0.053  0.088 -0.066
 O          0.055 -0.013  0.022   -0.145  0.026 -0.061   -0.034 -0.041  0.006
 H          0.054  0.008 -0.008   -0.092 -0.044  0.008    0.052 -0.058 -0.025
 C         -0.003 -0.004  0.005   -0.002  0.006 -0.064   -0.026 -0.003  0.026
 O         -0.017  0.007 -0.007    0.073 -0.056  0.051    0.020 -0.047  0.007
 O         -0.002  0.022 -0.007   -0.036 -0.067  0.029   -0.028 -0.002 -0.020
 H         -0.019  0.031  0.007    0.056 -0.114 -0.091   -0.056  0.008  0.048
 TransDip   0.075 -0.042  0.084   -0.037  0.044 -0.112    0.164 -0.027  0.175

 Mode:                43                     44                     45
 Frequency:       625.63                 658.74                 700.72
 Force Cnst:      0.4352                 0.9331                 1.5809
 Red. Mass:       1.8871                 3.6495                 5.4648
 IR Active:          YES                    YES                    YES
 IR Intens:      117.118                 26.747                 19.027
 Raman Active:       YES                    YES                    YES
               X      Y      Z        X      Y      Z        X      Y      Z
 C         -0.006 -0.017 -0.014   -0.016  0.001 -0.010   -0.104  0.046 -0.048
 H          0.027 -0.023 -0.029    0.014  0.010 -0.026   -0.135  0.078 -0.026
 C         -0.001 -0.013  0.034   -0.019 -0.033  0.039   -0.003 -0.029  0.034
 H          0.014  0.024  0.024   -0.027 -0.030  0.043   -0.188 -0.083  0.147
 C          0.001  0.013  0.010   -0.002 -0.006  0.001    0.008 -0.014 -0.017
 H         -0.009  0.069  0.020    0.003  0.023  0.001    0.006 -0.009 -0.015
 H         -0.005  0.014 -0.024    0.004  0.010 -0.004    0.005 -0.020 -0.015
 C          0.002  0.006 -0.018    0.006  0.008 -0.014    0.017 -0.004  0.006
 H          0.004 -0.004 -0.019    0.006  0.016 -0.013    0.036  0.001 -0.005
 C          0.001 -0.002 -0.001    0.003  0.014  0.004    0.002 -0.005 -0.002
 H          0.003 -0.004  0.014    0.001  0.010  0.006   -0.004 -0.014 -0.012
 H          0.006  0.017  0.023    0.003  0.024  0.013   -0.006 -0.008 -0.012
 H         -0.002 -0.034 -0.001    0.000  0.005  0.005    0.002  0.017 -0.000
 C          0.011  0.016 -0.000    0.009  0.006 -0.006   -0.003 -0.005  0.008
 H          0.019  0.012  0.002    0.041  0.007  0.021   -0.036 -0.058 -0.065
 H         -0.000  0.025  0.008   -0.018 -0.018  0.010    0.049  0.031 -0.024
 C          0.007  0.010 -0.005    0.004  0.006 -0.013   -0.063  0.001  0.050
 H          0.008  0.013 -0.007    0.010 -0.010  0.050   -0.061 -0.060  0.195
 H          0.015  0.030 -0.007    0.059 -0.004 -0.042    0.079  0.005 -0.025
 C         -0.013 -0.032  0.008    0.005 -0.000  0.007    0.026  0.022  0.017
 C         -0.018  0.005  0.025   -0.004  0.002  0.007    0.009 -0.002 -0.004
 C          0.021 -0.001  0.004    0.005  0.002  0.001    0.004 -0.007  0.015
 H          0.013 -0.013  0.028    0.008 -0.026  0.006    0.022 -0.118  0.020
 O         -0.026  0.045 -0.069   -0.005  0.012 -0.016   -0.003  0.010  0.003
 H          0.000 -0.015  0.040   -0.020  0.004 -0.006   -0.081  0.018 -0.052
 H          0.545 -0.010  0.527    0.096 -0.004  0.105   -0.059  0.017 -0.071
 H         -0.020 -0.077  0.050    0.006 -0.021  0.013    0.038 -0.055  0.004
 H         -0.024  0.016  0.049   -0.001 -0.004 -0.003    0.029 -0.042 -0.069
 H          0.012  0.011 -0.013   -0.012  0.004  0.006   -0.055 -0.001  0.030
 H         -0.007  0.032  0.046   -0.009  0.004  0.009   -0.018 -0.023 -0.018
 O          0.006 -0.064 -0.038   -0.025 -0.050 -0.001    0.259 -0.067  0.095
 C         -0.013  0.042  0.049   -0.011  0.079 -0.054    0.141  0.058 -0.087
 H         -0.003  0.095  0.061   -0.080  0.102 -0.076    0.188  0.059 -0.084
 O         -0.061 -0.007 -0.028   -0.030  0.104  0.008   -0.186  0.030 -0.071
 C         -0.051  0.013  0.000   -0.023 -0.154 -0.018   -0.207  0.041 -0.022
 H         -0.071  0.126  0.009    0.000 -0.497 -0.057   -0.304 -0.069 -0.084
 C          0.082  0.040  0.009    0.042 -0.002 -0.009   -0.040 -0.015 -0.013
 H          0.243  0.095  0.094    0.024 -0.055 -0.023   -0.255 -0.129 -0.135
 O         -0.064 -0.009 -0.026   -0.021 -0.048 -0.007   -0.002  0.008 -0.001
 H         -0.123  0.092  0.281   -0.042 -0.043  0.090    0.021 -0.028 -0.123
 C          0.097 -0.033 -0.025    0.049 -0.039  0.079   -0.076 -0.025  0.060
 H          0.229 -0.115  0.020    0.117 -0.043  0.111   -0.181 -0.012  0.008
 O         -0.033 -0.019 -0.002    0.024  0.109  0.033   -0.004 -0.030 -0.037
 H         -0.054 -0.043 -0.048   -0.076  0.018 -0.116   -0.007 -0.031 -0.031
 C         -0.002 -0.038  0.063   -0.012 -0.145 -0.095    0.034 -0.011 -0.064
 H          0.022 -0.021  0.074   -0.035 -0.316 -0.128    0.097 -0.077 -0.052
 O          0.001  0.034 -0.013   -0.021  0.026 -0.010    0.113  0.004  0.042
 H         -0.033  0.027  0.020   -0.214  0.111 -0.013   -0.058  0.043  0.097
 C          0.018  0.010 -0.063    0.006 -0.023  0.221   -0.045  0.178  0.072
 O          0.022  0.013  0.020   -0.093  0.063 -0.094    0.158  0.035  0.001
 O         -0.005 -0.024  0.030    0.154  0.034 -0.045   -0.066 -0.109 -0.020
 H          0.087 -0.067 -0.127   -0.090  0.144  0.457    0.173 -0.256  0.156
 TransDip   0.232 -0.105  0.235   -0.054 -0.123  0.097   -0.136  0.030 -0.005

 Mode:                46                     47                     48
 Frequency:       739.03                 750.96                 783.50
 Force Cnst:      0.4191                 1.1810                 0.6945
 Red. Mass:       1.3023                 3.5545                 1.9202
 IR Active:          YES                    YES                    YES
 IR Intens:       72.897                  9.247                  3.750
 Raman Active:       YES                    YES                    YES
               X      Y      Z        X      Y      Z        X      Y      Z
 C          0.015 -0.004  0.008    0.046 -0.010  0.030   -0.067 -0.027 -0.054
 H          0.007 -0.008  0.012    0.024 -0.022  0.040    0.049 -0.008 -0.118
 C         -0.001  0.011 -0.013   -0.015  0.025 -0.031    0.075 -0.035  0.042
 H          0.016  0.014 -0.023    0.042  0.024 -0.065    0.092  0.103  0.031
 C         -0.004  0.005  0.003   -0.020  0.012  0.009    0.122 -0.021 -0.029
 H          0.007 -0.008 -0.004    0.034 -0.038 -0.021   -0.218  0.196  0.154
 H         -0.002  0.004  0.016   -0.004  0.020  0.075    0.041 -0.055 -0.433
 C         -0.004  0.000  0.000   -0.015  0.002 -0.002    0.073 -0.008  0.025
 H         -0.004 -0.001  0.000   -0.014  0.001 -0.003    0.002 -0.002  0.063
 C         -0.001 -0.000  0.000   -0.002  0.006  0.002    0.011 -0.050 -0.013
 H          0.001  0.002  0.003    0.004  0.016  0.012   -0.039 -0.126 -0.089
 H          0.000  0.001  0.002    0.003  0.006  0.007   -0.029 -0.044 -0.041
 H         -0.000 -0.004 -0.000    0.001 -0.009 -0.001   -0.025  0.052  0.012
 C          0.002 -0.002  0.000    0.012 -0.004 -0.003   -0.096  0.036 -0.000
 H         -0.003  0.004  0.002    0.008  0.022  0.016   -0.004 -0.006  0.040
 H          0.001  0.003  0.001    0.001 -0.001  0.004   -0.126 -0.062  0.016
 C          0.010 -0.003 -0.003    0.038 -0.011 -0.018   -0.108  0.059  0.027
 H          0.005  0.006 -0.044    0.020  0.009 -0.147    0.004  0.111  0.449
 H         -0.027  0.003  0.016   -0.081  0.006  0.045    0.259 -0.082 -0.172
 C         -0.004 -0.004 -0.002   -0.013 -0.011 -0.008    0.033  0.019  0.017
 C         -0.001 -0.000 -0.001   -0.001 -0.001 -0.004   -0.007  0.004  0.021
 C         -0.001 -0.000 -0.001   -0.002 -0.003 -0.006   -0.001  0.026  0.010
 H         -0.004  0.017 -0.002   -0.014  0.063 -0.007    0.034 -0.125 -0.005
 O         -0.000  0.000 -0.001    0.000 -0.003 -0.001    0.004  0.003 -0.002
 H          0.012 -0.004  0.010    0.050 -0.018  0.033   -0.123  0.058 -0.075
 H          0.021 -0.001  0.018    0.030  0.001  0.012   -0.000 -0.028  0.098
 H         -0.006  0.007  0.000   -0.020  0.029 -0.001    0.047 -0.048 -0.007
 H         -0.004  0.006  0.010   -0.012  0.019  0.032    0.021 -0.034 -0.071
 H          0.010 -0.000 -0.006    0.033 -0.003 -0.020   -0.082  0.013  0.042
 H          0.004  0.003  0.002    0.016  0.008  0.001   -0.061 -0.002  0.023
 O         -0.017  0.007 -0.008   -0.072  0.022 -0.020   -0.042  0.021 -0.044
 C         -0.011 -0.029  0.026   -0.031 -0.061  0.044   -0.018 -0.010  0.014
 H         -0.004 -0.042  0.028   -0.047 -0.099  0.037    0.010 -0.017  0.026
 O          0.022 -0.022  0.006    0.091 -0.039  0.027    0.024 -0.022  0.014
 C          0.020  0.044 -0.034    0.066  0.026 -0.037    0.030  0.005 -0.006
 H          0.038  0.084 -0.015    0.132 -0.244 -0.050    0.044 -0.013 -0.002
 C          0.015  0.009 -0.004    0.026  0.015 -0.007    0.006  0.005  0.009
 H          0.044  0.040  0.015    0.061  0.076  0.018    0.042  0.032  0.032
 O         -0.011  0.016 -0.002   -0.024  0.034 -0.008   -0.005  0.008  0.009
 H         -0.018  0.002  0.018   -0.049  0.028  0.098    0.056 -0.115 -0.321
 C          0.016 -0.016  0.010    0.037 -0.044  0.042    0.015 -0.005 -0.002
 H          0.061 -0.062  0.021    0.108 -0.080  0.065    0.031 -0.013  0.004
 O         -0.005 -0.008 -0.005    0.003  0.027  0.006   -0.001  0.004  0.003
 H         -0.016 -0.018 -0.020   -0.055 -0.030 -0.087   -0.010 -0.002 -0.004
 C         -0.009 -0.002  0.021    0.010 -0.075 -0.051    0.000 -0.007  0.001
 H          0.002 -0.030  0.020   -0.055 -0.271 -0.107   -0.014 -0.026 -0.008
 O         -0.002  0.006 -0.023   -0.043 -0.002 -0.004   -0.013  0.000 -0.005
 H         -0.011  0.010 -0.021   -0.130  0.007  0.035   -0.009 -0.003 -0.003
 C         -0.021  0.044 -0.010   -0.108  0.195  0.215   -0.011  0.017  0.020
 O          0.047 -0.008  0.032    0.153  0.002 -0.046    0.014 -0.002 -0.002
 O         -0.043 -0.033 -0.061   -0.152 -0.038 -0.049   -0.022 -0.001 -0.010
 H         -0.255  0.025  0.937    0.274 -0.249 -0.582    0.001 -0.015 -0.010
 TransDip  -0.074  0.088  0.248    0.065 -0.052 -0.051    0.032 -0.047 -0.025

 Mode:                49                     50                     51
 Frequency:       794.21                 832.66                 848.35
 Force Cnst:      0.4223                 0.7661                 0.9172
 Red. Mass:       1.1362                 1.8755                 2.1630
 IR Active:          YES                    YES                    YES
 IR Intens:       31.938                  6.257                  5.445
 Raman Active:       YES                    YES                    YES
               X      Y      Z        X      Y      Z        X      Y      Z
 C         -0.010  0.026  0.012    0.010  0.095  0.158   -0.091 -0.006  0.017
 H          0.004  0.047  0.004    0.009  0.123  0.159   -0.065 -0.011  0.003
 C          0.024  0.006 -0.007   -0.043 -0.005  0.023    0.007 -0.064  0.066
 H          0.021 -0.001 -0.004    0.040 -0.107 -0.030    0.031  0.085  0.052
 C          0.032 -0.008 -0.018   -0.007 -0.036 -0.017   -0.016 -0.119  0.094
 H         -0.038  0.007  0.017   -0.006 -0.139 -0.024   -0.259  0.049  0.222
 H          0.023 -0.001 -0.092    0.042  0.064  0.019   -0.121 -0.248 -0.193
 C          0.026 -0.006  0.017    0.040 -0.012  0.027   -0.070  0.009 -0.075
 H          0.006  0.017  0.030   -0.029  0.093  0.075   -0.180 -0.173 -0.029
 C          0.004 -0.021 -0.003    0.011 -0.029  0.004   -0.026  0.088  0.002
 H         -0.019 -0.053 -0.048   -0.034 -0.080 -0.109    0.111  0.292  0.211
 H         -0.020 -0.030 -0.033   -0.044 -0.070 -0.086    0.131  0.092  0.139
 H         -0.009  0.049  0.007   -0.011  0.153  0.025    0.046 -0.246 -0.052
 C         -0.035  0.006 -0.006   -0.005  0.050 -0.075    0.150  0.055 -0.061
 H          0.007  0.013  0.035    0.257  0.189  0.263    0.398  0.038  0.130
 H         -0.055 -0.059  0.005   -0.241 -0.287  0.063   -0.103 -0.073  0.094
 C         -0.033  0.021  0.004   -0.010  0.050 -0.052   -0.007 -0.022 -0.026
 H          0.002  0.035  0.144    0.031  0.041  0.159   -0.094 -0.239  0.035
 H          0.068 -0.063 -0.052    0.054 -0.247 -0.100    0.026 -0.025 -0.043
 C         -0.005  0.016 -0.007   -0.084 -0.034 -0.028    0.006  0.017  0.008
 C          0.002  0.001 -0.006    0.016 -0.021 -0.077    0.011  0.011  0.003
 C          0.019 -0.023 -0.018    0.004 -0.076  0.015    0.009  0.003 -0.006
 H         -0.030  0.077  0.042   -0.025  0.133 -0.005    0.005 -0.021  0.010
 O         -0.008 -0.025  0.007   -0.007  0.021  0.002   -0.003 -0.006  0.007
 H          0.122 -0.025 -0.004    0.143 -0.147  0.188   -0.007  0.015 -0.033
 H         -0.105  0.039 -0.271    0.136  0.032  0.059   -0.064  0.004 -0.076
 H         -0.011  0.011  0.017   -0.122  0.082  0.043    0.027 -0.056 -0.028
 H         -0.004 -0.011  0.014   -0.056  0.051  0.162    0.029 -0.042 -0.057
 H         -0.010 -0.011  0.036    0.184 -0.055 -0.087   -0.066  0.011  0.051
 H          0.035 -0.036 -0.040    0.201 -0.042 -0.115   -0.013 -0.027 -0.024
 O          0.006  0.002  0.008    0.011  0.004 -0.014   -0.011  0.061 -0.056
 C         -0.012 -0.001 -0.011    0.027  0.006 -0.001    0.046  0.014 -0.015
 H         -0.011  0.003 -0.009    0.045  0.003  0.004    0.122  0.007  0.013
 O          0.004 -0.006  0.005   -0.006  0.002 -0.004    0.008 -0.019  0.010
 C         -0.001  0.001  0.001   -0.008 -0.005  0.003    0.013 -0.009  0.007
 H          0.002  0.004  0.002   -0.013 -0.001  0.001    0.015 -0.005  0.008
 C         -0.002  0.001 -0.003    0.003  0.000  0.004    0.009  0.012  0.021
 H         -0.010  0.015 -0.008   -0.011 -0.014 -0.004   -0.007  0.012  0.011
 O          0.006 -0.005 -0.027   -0.004  0.001  0.007    0.002  0.002 -0.007
 H         -0.156  0.281  0.837    0.047 -0.079 -0.255   -0.025  0.011  0.118
 C         -0.007  0.001  0.004   -0.001  0.002 -0.001   -0.008  0.005  0.003
 H         -0.006  0.001  0.003   -0.008  0.003 -0.004   -0.031  0.009 -0.008
 O          0.002 -0.001  0.000   -0.003 -0.003 -0.003   -0.006 -0.008 -0.007
 H          0.004 -0.004 -0.014   -0.000  0.000  0.004    0.000 -0.005 -0.005
 C         -0.001  0.001 -0.000    0.000 -0.000 -0.001    0.000  0.002 -0.003
 H          0.002  0.003  0.001    0.003  0.006  0.001   -0.000  0.010 -0.002
 O          0.002 -0.001  0.001    0.002  0.000  0.001   -0.002 -0.002  0.000
 H          0.005 -0.001 -0.002   -0.003  0.002  0.002    0.004 -0.004 -0.001
 C         -0.000 -0.000 -0.002    0.002  0.002 -0.006    0.001  0.008 -0.009
 O         -0.000 -0.000  0.001    0.002  0.002  0.002    0.008  0.004  0.003
 O         -0.001  0.000 -0.001   -0.001 -0.001  0.001   -0.015  0.000 -0.004
 H         -0.005  0.002  0.009    0.002 -0.003  0.007   -0.007 -0.006  0.011
 TransDip  -0.057  0.152  0.080    0.046 -0.064  0.013   -0.032 -0.049  0.047

 Mode:                52                     53                     54
 Frequency:       895.51                 902.64                 917.04
 Force Cnst:      0.8152                 1.1163                 1.7979
 Red. Mass:       1.7253                 2.3254                 3.6286
 IR Active:          YES                    YES                    YES
 IR Intens:       11.634                  3.755                  6.709
 Raman Active:       YES                    YES                    YES
               X      Y      Z        X      Y      Z        X      Y      Z
 C          0.004  0.070 -0.049    0.026 -0.002 -0.006    0.015  0.017  0.010
 H          0.098  0.069 -0.102    0.295  0.003 -0.156    0.190  0.051 -0.087
 C          0.062  0.009  0.005   -0.071 -0.106  0.152   -0.020 -0.051  0.068
 H          0.079  0.013 -0.007    0.066 -0.239  0.057    0.064 -0.127  0.010
 C         -0.002 -0.033 -0.018   -0.094  0.023 -0.020   -0.066  0.002  0.006
 H          0.038  0.010 -0.035    0.267 -0.025 -0.194    0.135 -0.044 -0.093
 H         -0.036 -0.130  0.012   -0.005  0.083  0.365   -0.032 -0.002  0.221
 C         -0.025 -0.005 -0.017    0.019 -0.006 -0.010    0.011  0.000 -0.012
 H          0.066 -0.085 -0.075    0.236  0.025 -0.128    0.144 -0.038 -0.090
 C         -0.013  0.038  0.001    0.010  0.009 -0.001    0.002  0.012 -0.010
 H          0.039  0.111  0.094   -0.013 -0.038  0.000    0.003 -0.005  0.038
 H          0.045  0.040  0.053   -0.018  0.052  0.018    0.011  0.067  0.051
 H          0.023 -0.095 -0.024   -0.004  0.017  0.008   -0.004 -0.065 -0.009
 C          0.011 -0.060  0.044    0.015 -0.031  0.043    0.026 -0.017  0.021
 H         -0.139 -0.156 -0.162   -0.172 -0.050 -0.130   -0.060 -0.045 -0.076
 H          0.184  0.069 -0.063    0.245 -0.001 -0.103    0.164 -0.046 -0.069
 C         -0.038 -0.005  0.031   -0.051  0.041 -0.022   -0.058  0.034 -0.012
 H         -0.049 -0.066  0.111    0.013  0.039  0.275   -0.010  0.013  0.253
 H          0.058  0.066 -0.013    0.240  0.046 -0.169    0.183 -0.001 -0.136
 C         -0.054  0.087 -0.035    0.011 -0.009 -0.004    0.010 -0.027 -0.000
 C         -0.015  0.021 -0.092   -0.007 -0.005  0.018    0.000 -0.009  0.027
 C          0.090 -0.065  0.065   -0.006 -0.003 -0.017   -0.027 -0.011 -0.021
 H          0.095 -0.252  0.118   -0.020  0.063 -0.014   -0.048  0.134 -0.031
 O         -0.038  0.003  0.016    0.002 -0.003  0.006    0.010  0.002 -0.001
 H         -0.079 -0.036 -0.015    0.049 -0.018  0.022    0.095 -0.043  0.061
 H          0.051  0.022  0.022   -0.039  0.006 -0.065    0.022  0.013 -0.037
 H         -0.153  0.024  0.267    0.020  0.029 -0.046    0.038  0.044 -0.102
 H         -0.147  0.025  0.362    0.007  0.008 -0.031    0.035  0.003 -0.093
 H          0.155 -0.081  0.099   -0.015  0.007 -0.011   -0.033  0.019 -0.033
 H          0.430 -0.160 -0.287   -0.059  0.026  0.049   -0.120  0.046  0.086
 O         -0.012  0.001  0.004   -0.023  0.065 -0.090    0.014  0.038 -0.051
 C         -0.029 -0.006  0.006    0.044  0.054 -0.047    0.027 -0.047  0.017
 H         -0.036 -0.004  0.004    0.155  0.053 -0.005    0.137 -0.097  0.046
 O          0.002 -0.003  0.004    0.020 -0.033  0.020   -0.030 -0.021 -0.001
 C          0.010  0.011 -0.010    0.022 -0.086  0.073    0.005  0.207 -0.194
 H          0.010  0.012 -0.009    0.066 -0.103  0.088   -0.130  0.265 -0.241
 C         -0.005 -0.005 -0.001    0.005  0.017  0.034    0.048  0.011  0.008
 H          0.016  0.013  0.012   -0.012 -0.004  0.021    0.021  0.051  0.002
 O         -0.002  0.001  0.002    0.005 -0.007 -0.006   -0.015  0.023 -0.006
 H          0.014 -0.007 -0.068   -0.007 -0.017  0.046   -0.030 -0.054  0.031
 C          0.011 -0.004 -0.003   -0.012  0.010 -0.022    0.014 -0.003  0.094
 H          0.027 -0.012  0.004   -0.065  0.065 -0.034    0.068 -0.161  0.080
 O          0.001  0.002  0.003   -0.002  0.014  0.008   -0.023 -0.081 -0.058
 H         -0.003 -0.001 -0.001    0.004  0.017  0.007   -0.018 -0.079 -0.051
 C          0.001  0.002  0.005    0.007 -0.032 -0.019   -0.019  0.119  0.047
 H         -0.006 -0.009  0.000    0.009  0.049 -0.002   -0.037 -0.104 -0.002
 O         -0.004  0.001 -0.001   -0.008 -0.003 -0.002    0.007  0.005  0.006
 H          0.008 -0.003 -0.003   -0.067  0.014  0.012    0.258 -0.067 -0.050
 C         -0.004 -0.003  0.012    0.024  0.028 -0.073   -0.058 -0.056  0.186
 O         -0.004 -0.005 -0.003    0.036  0.036  0.017   -0.077 -0.089 -0.042
 O          0.004  0.001 -0.001   -0.062  0.002 -0.007    0.117 -0.002  0.005
 H         -0.003  0.006 -0.007   -0.002 -0.036  0.053   -0.042  0.095 -0.121
 TransDip   0.104 -0.034 -0.001   -0.026 -0.049  0.028   -0.009 -0.048  0.067

 Mode:                55                     56                     57
 Frequency:       935.73                 936.54                 939.25
 Force Cnst:      0.8758                 0.8255                 1.0619
 Red. Mass:       1.6976                 1.5974                 2.0431
 IR Active:          YES                    YES                    YES
 IR Intens:        7.511                  2.016                  8.044
 Raman Active:       YES                    YES                    YES
               X      Y      Z        X      Y      Z        X      Y      Z
 C          0.044  0.053 -0.008    0.038  0.014  0.004   -0.021  0.095  0.040
 H          0.022  0.132  0.007    0.011  0.028  0.018    0.083  0.231 -0.013
 C          0.027  0.014 -0.094   -0.013 -0.018 -0.034    0.107  0.079 -0.038
 H          0.012  0.013 -0.082    0.000 -0.054 -0.041    0.142  0.051 -0.059
 C         -0.024 -0.029  0.081   -0.043 -0.015  0.069    0.016 -0.005 -0.064
 H         -0.141 -0.146  0.126   -0.080 -0.123  0.079    0.101  0.016 -0.105
 H         -0.055 -0.067 -0.010   -0.037  0.003  0.059   -0.013 -0.111  0.015
 C          0.047  0.002 -0.044    0.048  0.008 -0.034   -0.062 -0.000  0.037
 H          0.008 -0.236 -0.048   -0.016 -0.067 -0.006    0.091 -0.086 -0.057
 C          0.031  0.051 -0.054    0.040  0.016 -0.035   -0.072  0.001  0.016
 H         -0.035 -0.150  0.113   -0.064 -0.211 -0.002    0.124  0.359  0.134
 H          0.037  0.379  0.282   -0.020  0.270  0.167    0.098 -0.265 -0.104
 H         -0.095 -0.279  0.002   -0.091 -0.095  0.033    0.124 -0.114 -0.096
 C         -0.033 -0.047  0.001   -0.024 -0.011 -0.026    0.070 -0.011  0.040
 H         -0.029 -0.151 -0.087    0.064 -0.066 -0.002   -0.052 -0.012 -0.061
 H          0.036 -0.045 -0.043   -0.072 -0.040  0.004    0.239 -0.079 -0.073
 C         -0.046  0.052  0.035   -0.016  0.035  0.032   -0.072 -0.015 -0.026
 H          0.009  0.117  0.153    0.023  0.109  0.055   -0.077 -0.149  0.250
 H          0.065  0.015 -0.024   -0.001 -0.013  0.021    0.142 -0.061 -0.135
 C          0.018 -0.011 -0.036   -0.021 -0.056  0.059   -0.032 -0.082  0.065
 C         -0.016  0.012  0.045    0.007 -0.079 -0.051    0.042 -0.065 -0.013
 C         -0.042 -0.084 -0.007    0.003  0.125 -0.007   -0.068  0.040 -0.015
 H         -0.098  0.259 -0.014    0.078 -0.217 -0.038   -0.045  0.104 -0.078
 O          0.014  0.012 -0.002    0.005 -0.015 -0.016    0.036  0.001 -0.034
 H          0.238 -0.170  0.208   -0.264  0.214 -0.231    0.003  0.037 -0.007
 H          0.147  0.043 -0.009   -0.158 -0.065  0.036    0.020 -0.020  0.032
 H          0.054  0.183 -0.205   -0.096 -0.140  0.297   -0.014 -0.027 -0.001
 H          0.021 -0.022 -0.080   -0.049  0.167  0.126    0.082  0.071 -0.157
 H         -0.103  0.024  0.060    0.337 -0.047 -0.336    0.151  0.008 -0.286
 H         -0.109  0.001  0.046    0.030  0.160  0.135   -0.174  0.155  0.184
 O         -0.002 -0.013  0.039   -0.003  0.006  0.008    0.002 -0.028  0.034
 C         -0.011 -0.013  0.019    0.013 -0.001 -0.003   -0.048 -0.005  0.015
 H         -0.067 -0.000  0.000    0.006 -0.007 -0.006   -0.109  0.008 -0.003
 O         -0.000  0.020 -0.009   -0.001  0.001 -0.001    0.003  0.005 -0.000
 C         -0.008 -0.019  0.021   -0.002 -0.001  0.001    0.001 -0.012  0.015
 H          0.008 -0.026  0.027   -0.004 -0.002 -0.001    0.019 -0.017  0.022
 C         -0.015 -0.010 -0.012    0.007  0.007  0.002   -0.022 -0.011 -0.017
 H         -0.000 -0.014 -0.005   -0.009  0.004 -0.006    0.010  0.002  0.001
 O         -0.001 -0.002  0.005    0.003  0.000 -0.003    0.002 -0.004  0.004
 H          0.023  0.013 -0.102   -0.022  0.004  0.112    0.008  0.035 -0.017
 C          0.003 -0.003 -0.017   -0.007  0.002  0.006    0.008 -0.008 -0.021
 H          0.010  0.015 -0.009   -0.015  0.002  0.001    0.026  0.007 -0.007
 O          0.005  0.014  0.011   -0.002 -0.004 -0.004    0.008  0.018  0.016
 H          0.003  0.013  0.010    0.001 -0.003 -0.003    0.001  0.013  0.007
 C          0.003 -0.019 -0.004   -0.001  0.003 -0.002    0.003 -0.016 -0.001
 H          0.006  0.006  0.002    0.002  0.001 -0.001    0.001  0.005  0.002
 O          0.000 -0.000 -0.001    0.002 -0.001  0.001   -0.002  0.000 -0.002
 H         -0.043  0.012  0.009    0.004 -0.001  0.000   -0.034  0.008  0.006
 C          0.005  0.004 -0.019    0.000 -0.000 -0.001    0.003  0.003 -0.011
 O          0.006  0.009  0.004    0.000  0.000  0.000    0.004  0.006  0.002
 O         -0.007 -0.000  0.001   -0.000 -0.000  0.000   -0.006  0.001 -0.000
 H          0.013 -0.012  0.012   -0.001  0.000 -0.001    0.006 -0.007  0.008
 TransDip   0.078 -0.026 -0.031   -0.026  0.032  0.020    0.031  0.073 -0.045

 Mode:                58                     59                     60
 Frequency:       974.19                 985.02                1008.79
 Force Cnst:      1.3498                 1.0032                 1.1572
 Red. Mass:       2.4139                 1.7549                 1.9300
 IR Active:          YES                    YES                    YES
 IR Intens:       16.485                  3.103                  0.735
 Raman Active:       YES                    YES                    YES
               X      Y      Z        X      Y      Z        X      Y      Z
 C         -0.001  0.077  0.034   -0.001  0.114 -0.066    0.120  0.011 -0.066
 H         -0.095  0.186  0.094    0.034  0.087 -0.083    0.102 -0.020 -0.057
 C         -0.104 -0.022  0.096    0.041  0.033  0.060   -0.101 -0.032 -0.016
 H         -0.187  0.098  0.151    0.018  0.141  0.076   -0.142 -0.071  0.008
 C          0.137 -0.058 -0.076   -0.042 -0.091 -0.001    0.045  0.057  0.009
 H         -0.113  0.141  0.061    0.018  0.025 -0.024   -0.094 -0.002  0.072
 H          0.146  0.081 -0.384   -0.094 -0.228  0.028    0.128  0.306 -0.114
 C         -0.002 -0.110 -0.025   -0.029  0.006 -0.058   -0.016  0.004  0.027
 H         -0.019 -0.263 -0.034   -0.130  0.372  0.040   -0.166 -0.069  0.102
 C         -0.001  0.117  0.037    0.047 -0.020  0.052   -0.085 -0.011  0.026
 H          0.045  0.177  0.129   -0.079 -0.165 -0.231    0.110  0.359  0.106
 H          0.056  0.133  0.102   -0.136 -0.067 -0.158    0.088 -0.307 -0.124
 H          0.024 -0.002  0.020   -0.027  0.419  0.108    0.124 -0.072 -0.091
 C         -0.113 -0.079  0.049    0.019 -0.075 -0.054    0.035 -0.039 -0.065
 H         -0.339 -0.005 -0.074    0.178 -0.274 -0.092    0.297 -0.279 -0.052
 H          0.010  0.129 -0.022   -0.163  0.126  0.069   -0.066 -0.171 -0.003
 C          0.097  0.009 -0.026    0.020  0.027  0.094   -0.045  0.026  0.092
 H          0.091  0.103 -0.255   -0.073 -0.102 -0.061    0.014  0.140  0.106
 H         -0.080  0.171  0.075   -0.050  0.254  0.141   -0.011 -0.051  0.069
 C         -0.022 -0.016  0.047    0.001 -0.017 -0.015    0.077 -0.006 -0.067
 C          0.020 -0.046 -0.027   -0.002 -0.029  0.025   -0.076 -0.023  0.037
 C         -0.033 -0.010 -0.022   -0.015 -0.026  0.009    0.021 -0.003 -0.025
 H         -0.054  0.137 -0.034   -0.022  0.039  0.002    0.000  0.004  0.012
 O          0.013  0.004 -0.006    0.011  0.001 -0.009   -0.020 -0.003  0.025
 H          0.093 -0.036  0.046    0.047 -0.041  0.043    0.029 -0.019  0.016
 H          0.033  0.017 -0.048    0.047  0.013 -0.025   -0.003  0.007  0.001
 H         -0.034  0.096  0.039    0.020  0.012 -0.076    0.023  0.145  0.028
 H          0.017  0.065 -0.018    0.023  0.043 -0.061   -0.127  0.142  0.205
 H          0.143 -0.020 -0.174    0.043  0.008 -0.109    0.140 -0.021 -0.088
 H         -0.032  0.075  0.073   -0.125  0.087  0.128   -0.004  0.102  0.129
 O          0.007  0.013 -0.037   -0.001  0.013 -0.010    0.010  0.006 -0.006
 C          0.009  0.022 -0.023   -0.025  0.013 -0.010    0.003 -0.002  0.008
 H          0.071  0.015 -0.002   -0.004  0.022  0.000    0.022 -0.002  0.013
 O          0.003 -0.017  0.009    0.001 -0.014  0.010    0.001  0.006 -0.005
 C          0.006  0.002 -0.008    0.017  0.002 -0.004   -0.006  0.001  0.001
 H          0.003  0.004 -0.009    0.022  0.003 -0.000   -0.004  0.007  0.002
 C          0.014  0.005  0.012   -0.008 -0.004  0.005    0.001 -0.006 -0.008
 H         -0.001 -0.006  0.002    0.012  0.007  0.016   -0.001 -0.013 -0.010
 O         -0.001  0.001 -0.004   -0.001 -0.001 -0.001   -0.000  0.002  0.000
 H         -0.005 -0.027  0.008    0.004  0.010 -0.020    0.003  0.001 -0.004
 C         -0.004  0.004  0.012    0.008 -0.006 -0.007   -0.005  0.002 -0.002
 H         -0.015 -0.002  0.005    0.014 -0.005 -0.003   -0.001  0.001 -0.000
 O         -0.004 -0.009 -0.008    0.002  0.004  0.005    0.001  0.002  0.000
 H         -0.002 -0.009 -0.006   -0.004 -0.002 -0.004    0.005  0.006  0.009
 C         -0.002  0.012  0.001    0.005  0.001  0.004   -0.005 -0.004 -0.000
 H         -0.004  0.002 -0.002   -0.005  0.004  0.001   -0.000 -0.005  0.001
 O         -0.001  0.000  0.001   -0.007  0.001 -0.001    0.005 -0.000 -0.000
 H          0.029 -0.008 -0.006    0.011 -0.006 -0.004   -0.010  0.004  0.003
 C         -0.000 -0.000  0.005   -0.001  0.000  0.004   -0.001  0.000 -0.000
 O         -0.001 -0.002 -0.001   -0.000 -0.001 -0.001   -0.000 -0.000  0.000
 O         -0.001  0.000 -0.001   -0.003  0.001 -0.002    0.002 -0.000  0.001
 H         -0.010  0.006 -0.005   -0.007  0.003 -0.001    0.004 -0.001 -0.000
 TransDip  -0.120  0.030  0.039   -0.047  0.029 -0.012   -0.016 -0.022  0.004

 Mode:                61                     62                     63
 Frequency:      1016.14                1019.17                1029.59
 Force Cnst:      2.7798                 3.2574                 2.0577
 Red. Mass:       4.5695                 5.3226                 3.2946
 IR Active:          YES                    YES                    YES
 IR Intens:       45.852                124.160                 64.215
 Raman Active:       YES                    YES                    YES
               X      Y      Z        X      Y      Z        X      Y      Z
 C          0.002  0.002  0.000   -0.010 -0.013 -0.002    0.006  0.015 -0.017
 H         -0.001  0.013  0.002   -0.018 -0.073  0.001   -0.048  0.034  0.014
 C          0.003  0.002 -0.008   -0.042 -0.047  0.059    0.018 -0.003 -0.045
 H         -0.007  0.007  0.001   -0.030 -0.145  0.041   -0.008 -0.078 -0.032
 C          0.005  0.005  0.000   -0.017  0.002  0.001    0.008  0.028  0.010
 H          0.005  0.023  0.002   -0.029 -0.103  0.003   -0.044 -0.062  0.029
 H         -0.000 -0.006 -0.010    0.016  0.066  0.052    0.024  0.073 -0.001
 C         -0.002  0.003  0.001    0.010 -0.015  0.016    0.002  0.024  0.022
 H          0.000  0.008  0.000   -0.014 -0.090  0.020   -0.053 -0.026  0.047
 C         -0.004 -0.003  0.002    0.015  0.012 -0.021   -0.011 -0.015 -0.019
 H          0.004  0.015  0.000   -0.015 -0.068  0.028    0.006  0.001  0.026
 H          0.002 -0.023 -0.013    0.008  0.125  0.086    0.019 -0.005  0.019
 H          0.007  0.002 -0.004   -0.039 -0.075  0.006   -0.005 -0.092 -0.025
 C          0.000 -0.004  0.002   -0.001  0.038 -0.008    0.002  0.008 -0.005
 H         -0.002 -0.013 -0.008    0.013  0.114  0.070    0.039 -0.010  0.011
 H          0.009 -0.002 -0.004   -0.046 -0.010  0.021   -0.020 -0.010  0.010
 C         -0.000  0.001 -0.000   -0.001 -0.023 -0.003   -0.004 -0.017  0.012
 H          0.001  0.002  0.002   -0.003 -0.022 -0.020   -0.014 -0.026 -0.014
 H          0.003  0.005 -0.002   -0.034 -0.074  0.010   -0.035 -0.036  0.026
 C          0.002 -0.001  0.001    0.003  0.001  0.002   -0.003 -0.000 -0.004
 C         -0.001 -0.004  0.002    0.001 -0.001  0.005   -0.001  0.007 -0.003
 C          0.008  0.001 -0.009    0.020  0.015 -0.019   -0.028 -0.011  0.035
 H          0.007  0.003 -0.009    0.019 -0.018 -0.009   -0.016 -0.002  0.014
 O         -0.004  0.001  0.007   -0.013 -0.008  0.018    0.023  0.005 -0.024
 H          0.008  0.001 -0.009   -0.009  0.029 -0.053   -0.014 -0.020  0.050
 H          0.000  0.006 -0.008   -0.004  0.015 -0.034    0.018 -0.017  0.044
 H         -0.002  0.011  0.002    0.004 -0.044  0.009   -0.001  0.033 -0.023
 H         -0.001  0.008  0.002    0.006 -0.001 -0.012   -0.001 -0.007  0.001
 H          0.011 -0.001 -0.014   -0.006  0.003 -0.004   -0.008  0.003  0.013
 H         -0.008  0.009  0.013   -0.015  0.008  0.015    0.012 -0.011 -0.019
 O         -0.029 -0.001  0.012    0.211  0.074 -0.036    0.010 -0.039  0.037
 C          0.042 -0.081 -0.047   -0.216  0.164  0.076   -0.056  0.171 -0.106
 H          0.035 -0.049 -0.043    0.044  0.313  0.196   -0.161  0.199 -0.134
 O          0.015  0.026 -0.032    0.006 -0.102  0.035   -0.050 -0.098  0.071
 C         -0.059  0.093  0.130    0.050  0.068 -0.044    0.103 -0.152 -0.088
 H         -0.139 -0.000  0.066    0.066  0.184 -0.019    0.048 -0.417 -0.151
 C         -0.000 -0.104  0.137   -0.223 -0.176 -0.133    0.042  0.015  0.023
 H         -0.241 -0.045  0.014   -0.140 -0.156 -0.097   -0.086 -0.074 -0.052
 O         -0.057  0.131 -0.072   -0.007  0.018  0.001   -0.008 -0.010 -0.009
 H         -0.080  0.012 -0.037    0.047  0.351 -0.123   -0.017 -0.084 -0.003
 C          0.158 -0.137  0.131    0.112 -0.141 -0.154    0.029  0.010  0.108
 H         -0.080  0.093  0.061    0.310 -0.101 -0.041    0.022 -0.059  0.084
 O          0.006 -0.015  0.008    0.058  0.103  0.119   -0.013 -0.062 -0.045
 H         -0.262 -0.299 -0.503   -0.059 -0.015 -0.100   -0.027 -0.081 -0.078
 C          0.242  0.072 -0.184    0.052 -0.009  0.024    0.067  0.174  0.067
 H          0.162  0.255 -0.168   -0.044  0.127  0.011   -0.014  0.150  0.037
 O         -0.185 -0.005  0.020   -0.049  0.006 -0.012   -0.092  0.024  0.013
 H         -0.214  0.001  0.023   -0.026 -0.014  0.003    0.582 -0.186 -0.113
 C         -0.004 -0.021 -0.077   -0.025  0.000  0.046    0.035  0.010  0.001
 O         -0.020 -0.016  0.017   -0.016 -0.025 -0.009    0.029  0.036 -0.002
 O          0.030  0.007  0.018    0.016  0.004 -0.004   -0.062 -0.003 -0.019
 H          0.003  0.009  0.051   -0.025  0.024 -0.009   -0.112  0.025 -0.013
 TransDip   0.124 -0.176 -0.024   -0.346 -0.049 -0.072    0.226  0.121  0.007

 Mode:                64                     65                     66
 Frequency:      1046.47                1057.38                1064.04
 Force Cnst:      1.4697                 2.1800                 2.3396
 Red. Mass:       2.2779                 3.3094                 3.5074
 IR Active:          YES                    YES                    YES
 IR Intens:       55.186                116.487                 69.743
 Raman Active:       YES                    YES                    YES
               X      Y      Z        X      Y      Z        X      Y      Z
 C         -0.035 -0.011  0.069   -0.010 -0.079  0.002   -0.002 -0.084  0.013
 H         -0.168 -0.256  0.134   -0.065 -0.216  0.030    0.046 -0.010 -0.011
 C          0.046  0.093  0.020   -0.005  0.007 -0.002   -0.031 -0.022  0.002
 H          0.076  0.144  0.005    0.020 -0.056 -0.021   -0.046  0.054  0.017
 C         -0.044 -0.045 -0.042   -0.023  0.015  0.002    0.003 -0.001  0.028
 H          0.113 -0.028 -0.119    0.007 -0.063 -0.019    0.005  0.123  0.035
 H         -0.041 -0.095  0.082    0.026  0.113  0.048   -0.016 -0.022 -0.026
 C          0.008 -0.083 -0.019    0.006 -0.024  0.000   -0.007  0.015 -0.031
 H          0.168 -0.131 -0.115   -0.034 -0.062  0.016   -0.010  0.102 -0.018
 C         -0.015  0.059  0.034   -0.037  0.015  0.018   -0.011 -0.012  0.024
 H          0.041  0.165  0.064    0.046  0.172  0.058    0.009  0.054 -0.038
 H          0.030 -0.008  0.003    0.038 -0.098 -0.032   -0.016 -0.108 -0.079
 H          0.048  0.053  0.000    0.055 -0.012 -0.032    0.034  0.092  0.002
 C         -0.016 -0.082 -0.065    0.002 -0.083 -0.076    0.012 -0.043 -0.005
 H         -0.004  0.001  0.017    0.165 -0.214 -0.057    0.051 -0.182 -0.096
 H          0.077 -0.380 -0.138   -0.002 -0.259 -0.081    0.041  0.008 -0.022
 C          0.033  0.145  0.012    0.030  0.132  0.038    0.008  0.059 -0.013
 H          0.128  0.350  0.011    0.127  0.363 -0.014    0.062  0.157  0.020
 H         -0.011 -0.033  0.025    0.030  0.115  0.036    0.109  0.171 -0.057
 C          0.004 -0.043 -0.082   -0.082  0.031  0.043   -0.038  0.033  0.085
 C         -0.011  0.016  0.057    0.061  0.040 -0.050    0.040  0.004 -0.052
 C          0.115  0.039 -0.062   -0.148 -0.002  0.213   -0.068 -0.004  0.044
 H          0.144 -0.155 -0.067   -0.069 -0.123  0.131   -0.077  0.062  0.046
 O         -0.074 -0.001  0.055    0.137 -0.008 -0.132    0.048 -0.006 -0.035
 H         -0.110  0.050 -0.094   -0.191  0.040  0.090    0.026  0.019 -0.006
 H         -0.089 -0.012  0.085   -0.026 -0.074 -0.031   -0.007  0.007 -0.126
 H          0.054 -0.327 -0.111   -0.046 -0.011 -0.051   -0.056  0.114  0.101
 H          0.027 -0.067 -0.074    0.094 -0.141 -0.151    0.037 -0.039 -0.038
 H         -0.168  0.031  0.105   -0.155  0.013  0.146    0.006 -0.016  0.025
 H         -0.110 -0.023  0.038    0.076 -0.135 -0.195    0.087 -0.055 -0.105
 O          0.002 -0.018  0.011    0.023  0.004  0.001   -0.047  0.020 -0.030
 C          0.002 -0.001  0.013   -0.036  0.058 -0.034    0.124 -0.109  0.187
 H         -0.037  0.014  0.002   -0.035  0.022 -0.038    0.197 -0.046  0.222
 O         -0.010  0.008 -0.002    0.019 -0.058  0.021   -0.019  0.128 -0.072
 C          0.004 -0.032 -0.019    0.009  0.079  0.050   -0.058 -0.147 -0.090
 H         -0.005 -0.082 -0.030    0.017  0.175  0.067   -0.091 -0.348 -0.137
 C         -0.007 -0.013 -0.007    0.015  0.043 -0.014   -0.096 -0.084 -0.085
 H         -0.010 -0.006 -0.009   -0.016  0.021 -0.029   -0.104 -0.054 -0.086
 O         -0.002  0.004  0.000    0.007 -0.026  0.007   -0.000  0.028  0.005
 H          0.009  0.011 -0.021   -0.030 -0.025  0.115    0.001  0.185  0.025
 C          0.006  0.002  0.002   -0.012 -0.015  0.022    0.040 -0.024 -0.042
 H          0.017 -0.014  0.004   -0.030  0.028  0.021    0.167 -0.104  0.004
 O         -0.000 -0.003 -0.002    0.004  0.004  0.001    0.014  0.011  0.026
 H          0.008  0.005  0.011   -0.040 -0.036 -0.064    0.010 -0.003 -0.014
 C          0.015  0.021  0.022   -0.021 -0.026 -0.068    0.040  0.081  0.102
 H          0.005  0.024  0.020   -0.007 -0.041 -0.067    0.009  0.176  0.110
 O         -0.015  0.005  0.002    0.022 -0.012 -0.000   -0.042  0.023  0.005
 H          0.091 -0.029 -0.016   -0.177  0.056  0.027    0.349 -0.111 -0.047
 C          0.003  0.004 -0.001   -0.002 -0.013 -0.000    0.002  0.024 -0.009
 O          0.006  0.007 -0.001   -0.013 -0.017  0.002    0.024  0.031 -0.003
 O         -0.005 -0.002 -0.001    0.004  0.005  0.001    0.001 -0.013  0.003
 H         -0.004 -0.002  0.003   -0.012  0.014 -0.009    0.028 -0.026  0.014
 TransDip   0.221  0.036 -0.082   -0.323  0.027  0.121    0.232 -0.115  0.067

 Mode:                67                     68                     69
 Frequency:      1074.19                1082.12                1086.88
 Force Cnst:      1.9543                 3.0108                 1.4816
 Red. Mass:       2.8746                 4.3640                 2.1287
 IR Active:          YES                    YES                    YES
 IR Intens:       16.123                 20.880                 26.543
 Raman Active:       YES                    YES                    YES
               X      Y      Z        X      Y      Z        X      Y      Z
 C          0.084 -0.004 -0.059    0.018  0.020 -0.033    0.014 -0.065 -0.003
 H          0.230 -0.178 -0.148    0.028 -0.103 -0.043   -0.141  0.007  0.089
 C         -0.037  0.145  0.061    0.006  0.024  0.011   -0.037  0.038  0.026
 H         -0.052  0.267  0.073   -0.018 -0.056  0.026   -0.188  0.311  0.126
 C         -0.052 -0.099 -0.057   -0.017  0.007 -0.025   -0.015 -0.076  0.011
 H          0.035 -0.187 -0.108    0.032 -0.093 -0.056   -0.019  0.069  0.023
 H          0.023  0.042  0.018    0.046  0.128  0.034   -0.104 -0.275 -0.001
 C          0.048 -0.123 -0.042    0.019 -0.068  0.004    0.023  0.092 -0.007
 H          0.203 -0.196 -0.137    0.021 -0.158 -0.008    0.231  0.180 -0.112
 C          0.025  0.066  0.038    0.002  0.035  0.013   -0.020 -0.040 -0.022
 H          0.014  0.052  0.015    0.014  0.049  0.038    0.008  0.008 -0.008
 H          0.001  0.087  0.034    0.017  0.043  0.034    0.014 -0.088 -0.042
 H          0.019  0.135  0.047    0.008  0.015  0.011    0.025 -0.082 -0.051
 C         -0.018  0.126  0.010   -0.012  0.038 -0.021   -0.004  0.007  0.021
 H         -0.040  0.306  0.153    0.011  0.136  0.087   -0.004 -0.060 -0.042
 H         -0.131  0.076  0.080   -0.089 -0.033  0.026    0.146 -0.124 -0.079
 C         -0.076 -0.101  0.032   -0.015 -0.025  0.032    0.000  0.003 -0.019
 H         -0.069 -0.108  0.085   -0.031 -0.044  0.005    0.108  0.234 -0.024
 H         -0.117 -0.359  0.037   -0.089 -0.144  0.062   -0.013 -0.121 -0.019
 C          0.049  0.002 -0.079   -0.007  0.006 -0.038    0.041  0.017  0.039
 C         -0.045  0.003  0.028   -0.005  0.004  0.010   -0.017 -0.010 -0.021
 C         -0.047  0.008  0.107   -0.042  0.002  0.097   -0.026 -0.007 -0.027
 H         -0.008 -0.144  0.104   -0.003 -0.118  0.074   -0.067  0.104  0.017
 O          0.054 -0.012 -0.050    0.055 -0.008 -0.047    0.004  0.004  0.006
 H         -0.132  0.024  0.052   -0.115  0.023  0.034    0.090 -0.016  0.006
 H         -0.037 -0.043 -0.011   -0.043 -0.030 -0.043    0.047  0.016 -0.005
 H          0.046  0.084 -0.101    0.015  0.001 -0.103   -0.005  0.164  0.113
 H         -0.062  0.063  0.082    0.003  0.003 -0.019   -0.052  0.053  0.100
 H          0.029  0.010 -0.030   -0.019  0.013 -0.010    0.087 -0.028 -0.030
 H         -0.019  0.051  0.063   -0.029  0.011  0.017    0.078  0.015 -0.010
 O         -0.000 -0.004 -0.014    0.009  0.007  0.029    0.026 -0.003 -0.009
 C          0.003 -0.004  0.084    0.019 -0.120 -0.193   -0.023  0.038  0.021
 H         -0.027 -0.017  0.071    0.042 -0.084 -0.181   -0.042  0.038  0.012
 O          0.009  0.019 -0.023   -0.038  0.043  0.021   -0.040 -0.025 -0.002
 C         -0.021 -0.016  0.020    0.014 -0.043 -0.117    0.045  0.026  0.005
 H         -0.022 -0.106  0.002    0.008  0.081 -0.090    0.023  0.049 -0.000
 C          0.013  0.005 -0.086   -0.030 -0.038  0.257    0.052 -0.005 -0.050
 H         -0.025  0.020 -0.098    0.187 -0.035  0.353    0.090 -0.028 -0.034
 O          0.004 -0.015  0.018   -0.007  0.075 -0.069    0.005 -0.005  0.006
 H         -0.016 -0.002  0.085   -0.026  0.070  0.011    0.002 -0.064  0.020
 C         -0.024 -0.006  0.057    0.024  0.009 -0.210   -0.078  0.053 -0.012
 H          0.023 -0.012  0.074   -0.180  0.032 -0.289   -0.159  0.112 -0.042
 O          0.006 -0.010 -0.012   -0.016  0.042  0.049   -0.012 -0.002 -0.027
 H         -0.023 -0.035 -0.048    0.131  0.172  0.245    0.138  0.157  0.263
 C          0.007  0.037 -0.033    0.093 -0.086  0.186    0.164 -0.055  0.032
 H          0.026  0.019 -0.028    0.066  0.006  0.195    0.237 -0.189  0.042
 O         -0.006 -0.001  0.008   -0.055  0.010 -0.016   -0.089 -0.012  0.005
 H          0.052 -0.015 -0.009    0.021 -0.038  0.010   -0.128 -0.004  0.015
 C          0.009 -0.003 -0.022   -0.052  0.038  0.050   -0.036  0.016  0.001
 O          0.003  0.007  0.004    0.001 -0.006 -0.014   -0.009 -0.015 -0.001
 O         -0.003 -0.002  0.003    0.033 -0.002 -0.001    0.024  0.008  0.003
 H         -0.007  0.001  0.000    0.080 -0.033  0.041    0.046 -0.016  0.050
 TransDip  -0.070  0.020  0.106    0.030 -0.136  0.045    0.086  0.110  0.088

 Mode:                70                     71                     72
 Frequency:      1088.43                1102.98                1112.65
 Force Cnst:      1.4259                 1.5446                 2.4849
 Red. Mass:       2.0428                 2.1550                 3.4068
 IR Active:          YES                    YES                    YES
 IR Intens:       59.143                  4.681                140.418
 Raman Active:       YES                    YES                    YES
               X      Y      Z        X      Y      Z        X      Y      Z
 C         -0.014  0.046  0.010    0.069 -0.056 -0.036    0.011 -0.075 -0.005
 H          0.181  0.007 -0.104    0.339 -0.077 -0.190    0.020  0.046 -0.007
 C          0.027 -0.042 -0.024   -0.056  0.111  0.033    0.014  0.040 -0.058
 H          0.202 -0.320 -0.141   -0.022  0.047  0.009   -0.047  0.103 -0.016
 C          0.018  0.074 -0.005   -0.024 -0.067 -0.021   -0.024  0.006  0.029
 H         -0.001 -0.086 -0.007   -0.145 -0.392  0.014    0.039  0.072 -0.002
 H          0.109  0.287 -0.011    0.069  0.155 -0.033    0.007  0.084  0.013
 C         -0.027 -0.084  0.002    0.050  0.013 -0.015    0.001 -0.090 -0.067
 H         -0.268 -0.158  0.128   -0.058 -0.020  0.042    0.032 -0.088 -0.084
 C          0.020  0.036  0.024   -0.023 -0.002 -0.001    0.015  0.030  0.063
 H         -0.009 -0.010 -0.001    0.030  0.089  0.033    0.009  0.067 -0.053
 H         -0.019  0.077  0.032    0.036 -0.066 -0.016   -0.041 -0.040 -0.060
 H         -0.024  0.093  0.052    0.038 -0.044 -0.036    0.037  0.243  0.060
 C          0.009 -0.015 -0.019   -0.011  0.038  0.003    0.014  0.021 -0.000
 H          0.024  0.001  0.012    0.168 -0.236 -0.087    0.015  0.017 -0.003
 H         -0.148  0.163  0.087   -0.123  0.184  0.083   -0.058  0.100  0.045
 C         -0.001  0.006  0.013   -0.035 -0.034  0.017   -0.041  0.011 -0.006
 H         -0.101 -0.216  0.033    0.054  0.159  0.017   -0.015  0.026  0.086
 H          0.056  0.188 -0.006    0.051  0.053 -0.022    0.072  0.031 -0.063
 C         -0.053 -0.016 -0.011   -0.119  0.014  0.124    0.032 -0.001  0.053
 C          0.030  0.014  0.010    0.106  0.018 -0.025   -0.005  0.005 -0.023
 C          0.029  0.006  0.005    0.054 -0.012 -0.079   -0.016 -0.000 -0.048
 H          0.057 -0.062 -0.032    0.038  0.113 -0.111   -0.059  0.117 -0.008
 O         -0.012 -0.000  0.001   -0.052  0.011  0.038   -0.007  0.001  0.019
 H         -0.054  0.014 -0.019    0.120  0.009 -0.112    0.098 -0.003 -0.028
 H         -0.020 -0.005  0.013    0.103  0.062 -0.014   -0.013  0.016 -0.042
 H         -0.011 -0.170 -0.066   -0.114 -0.066  0.151   -0.014  0.108  0.137
 H          0.069 -0.074 -0.119    0.184 -0.155 -0.284   -0.033  0.009  0.075
 H         -0.099  0.026  0.050   -0.159  0.035  0.078    0.042 -0.022  0.028
 H         -0.059 -0.036 -0.021   -0.043 -0.101 -0.105    0.084 -0.018 -0.049
 O         -0.004 -0.001 -0.012    0.029 -0.007  0.006   -0.059 -0.035  0.045
 C         -0.005  0.011  0.080   -0.035 -0.010 -0.032    0.096  0.090 -0.040
 H         -0.016 -0.012  0.071   -0.080 -0.006 -0.048    0.080  0.072 -0.042
 O         -0.030 -0.001 -0.022    0.008  0.005  0.007    0.006 -0.067  0.026
 C          0.018  0.012  0.011   -0.005 -0.007  0.000   -0.001  0.025 -0.002
 H         -0.020 -0.014 -0.010    0.014 -0.020  0.007   -0.017  0.132  0.008
 C          0.038  0.001 -0.091    0.030 -0.021  0.035   -0.169  0.040  0.034
 H          0.034  0.008 -0.089    0.050 -0.016  0.044   -0.442 -0.128 -0.119
 O          0.008 -0.015  0.020   -0.007  0.020 -0.012    0.013 -0.055  0.017
 H          0.004 -0.045  0.038    0.005 -0.043 -0.064    0.064  0.269 -0.113
 C         -0.066  0.058  0.013   -0.007  0.002  0.008    0.220  0.175  0.012
 H         -0.093  0.093  0.002   -0.038  0.003 -0.005    0.291  0.161  0.031
 O         -0.012 -0.010 -0.035   -0.001 -0.002 -0.002   -0.045 -0.071 -0.074
 H          0.124  0.134  0.231    0.002 -0.000 -0.000    0.034  0.003  0.055
 C          0.153 -0.038  0.020   -0.026  0.004 -0.001    0.009 -0.083  0.036
 H          0.234 -0.174  0.033   -0.033  0.007 -0.003   -0.022 -0.157  0.015
 O         -0.083 -0.011  0.007    0.014  0.001 -0.001   -0.009  0.002 -0.017
 H         -0.109 -0.004  0.012    0.022 -0.001 -0.003   -0.242  0.082  0.011
 C         -0.030  0.014 -0.009    0.006 -0.002 -0.001   -0.019  0.007  0.014
 O         -0.006 -0.010  0.000    0.002  0.003  0.000   -0.008 -0.012 -0.003
 O          0.022  0.006  0.004   -0.005 -0.001 -0.001    0.010  0.005 -0.001
 H          0.050 -0.020  0.048   -0.009  0.003 -0.007    0.037 -0.014  0.020
 TransDip   0.213  0.067  0.103    0.024 -0.015 -0.063    0.170  0.339 -0.022

 Mode:                73                     74                     75
 Frequency:      1114.72                1124.39                1130.83
 Force Cnst:      1.9850                 3.2716                 3.9237
 Red. Mass:       2.7114                 4.3922                 5.2078
 IR Active:          YES                    YES                    YES
 IR Intens:       30.401                 31.364                301.769
 Raman Active:       YES                    YES                    YES
               X      Y      Z        X      Y      Z        X      Y      Z
 C          0.023  0.123 -0.012    0.020  0.008 -0.003    0.042  0.051  0.006
 H          0.045 -0.077 -0.031    0.042  0.059 -0.014    0.075  0.069 -0.014
 C         -0.025 -0.002  0.076   -0.012  0.016  0.000   -0.004  0.013 -0.018
 H         -0.024 -0.103  0.077   -0.040  0.022  0.020   -0.099 -0.027  0.048
 C          0.030 -0.047 -0.043   -0.001 -0.013  0.002    0.011 -0.022  0.020
 H         -0.099 -0.206  0.014   -0.032 -0.058  0.014   -0.035 -0.025  0.041
 H          0.014 -0.082 -0.051    0.017  0.035 -0.016    0.032  0.060 -0.055
 C          0.039  0.157  0.087    0.017  0.008 -0.009    0.038  0.032 -0.021
 H          0.036  0.155  0.089    0.011  0.010 -0.005    0.077  0.048 -0.039
 C         -0.042 -0.051 -0.094   -0.009 -0.003  0.002   -0.023 -0.011  0.005
 H          0.007 -0.032  0.097    0.009  0.031  0.005    0.020  0.071  0.006
 H          0.086 -0.010  0.066    0.009 -0.034 -0.014    0.020 -0.091 -0.039
 H         -0.017 -0.397 -0.124    0.017 -0.006 -0.012    0.044 -0.022 -0.034
 C         -0.045 -0.008  0.015   -0.008  0.008  0.008   -0.028  0.011  0.027
 H         -0.017 -0.066 -0.012    0.016 -0.053 -0.024   -0.031 -0.056 -0.033
 H          0.061 -0.100 -0.051   -0.023  0.058  0.020   -0.008  0.082  0.017
 C          0.056 -0.049  0.014   -0.005 -0.014 -0.001    0.001 -0.032 -0.007
 H          0.045  0.004 -0.151    0.012  0.026 -0.006    0.013  0.003 -0.023
 H         -0.153 -0.135  0.116    0.001 -0.004 -0.003   -0.040 -0.073  0.013
 C         -0.086  0.010 -0.079    0.003 -0.026  0.014   -0.046 -0.026 -0.032
 C          0.031 -0.013  0.042    0.006  0.018 -0.002    0.019  0.015  0.016
 C          0.051 -0.003  0.081    0.007  0.004 -0.041    0.028  0.009  0.023
 H          0.134 -0.209 -0.010   -0.002  0.054 -0.044    0.081 -0.083 -0.053
 O          0.003 -0.008 -0.022   -0.021  0.004  0.015   -0.004 -0.001 -0.008
 H         -0.170  0.017  0.012    0.029 -0.013  0.003   -0.102  0.002  0.031
 H         -0.077 -0.022 -0.044   -0.020 -0.004  0.030   -0.113 -0.033 -0.010
 H         -0.006 -0.134 -0.247   -0.009 -0.075  0.064   -0.016 -0.074 -0.091
 H          0.100 -0.028 -0.199    0.007 -0.042 -0.003    0.049 -0.055 -0.088
 H         -0.094  0.051 -0.071   -0.043  0.004  0.065   -0.087  0.029  0.035
 H         -0.187  0.033  0.098    0.024 -0.040 -0.049   -0.057 -0.031 -0.013
 O         -0.042  0.005 -0.019   -0.016 -0.007  0.019   -0.104 -0.059  0.022
 C          0.044  0.004  0.026    0.057 -0.035 -0.073    0.222  0.039  0.063
 H          0.124 -0.029  0.052    0.094 -0.276 -0.109    0.194  0.161  0.072
 O          0.040 -0.003 -0.007   -0.004 -0.026 -0.013   -0.293  0.015 -0.021
 C         -0.055 -0.011 -0.007   -0.011  0.020 -0.024    0.342  0.064  0.034
 H         -0.049 -0.038 -0.013   -0.080  0.027 -0.060    0.238  0.422  0.071
 C         -0.082  0.019 -0.014   -0.106  0.360 -0.032   -0.007 -0.039 -0.017
 H         -0.197 -0.003 -0.069   -0.162  0.540 -0.022   -0.124 -0.198 -0.104
 O          0.009 -0.030  0.015    0.039 -0.187  0.100   -0.002  0.026 -0.014
 H          0.021  0.140  0.012    0.062 -0.092  0.030   -0.029  0.005  0.065
 C          0.096  0.092  0.017   -0.020 -0.180 -0.101   -0.010 -0.072 -0.062
 H          0.165  0.064  0.037    0.071 -0.251 -0.075   -0.080  0.031 -0.069
 O         -0.022 -0.039 -0.042    0.020  0.058  0.085    0.022  0.041  0.053
 H          0.030  0.013  0.050   -0.143 -0.100 -0.179   -0.081 -0.076 -0.178
 C          0.019 -0.027  0.025    0.120  0.043 -0.011   -0.030 -0.031 -0.038
 H          0.031 -0.067  0.026    0.137  0.213  0.022   -0.144 -0.003 -0.084
 O         -0.012  0.002 -0.005   -0.067  0.000  0.014    0.010 -0.006 -0.012
 H         -0.087  0.028  0.004    0.120 -0.066 -0.009   -0.069  0.019  0.006
 C         -0.020  0.014 -0.009   -0.034  0.018  0.000    0.075 -0.064  0.072
 O         -0.003 -0.003 -0.000   -0.007 -0.013 -0.001    0.006  0.000 -0.004
 O          0.018 -0.001  0.006    0.027 -0.001  0.006   -0.082  0.018 -0.032
 H          0.045 -0.019  0.022    0.025 -0.006  0.019   -0.134  0.052 -0.065
 TransDip  -0.043  0.160  0.060   -0.016  0.068 -0.165    0.545 -0.110  0.024

 Mode:                76                     77                     78
 Frequency:      1141.85                1152.11                1157.25
 Force Cnst:      1.6420                 2.6742                 1.5329
 Red. Mass:       2.1375                 3.4195                 1.9427
 IR Active:          YES                    YES                    YES
 IR Intens:       20.286                 12.972                 13.037
 Raman Active:       YES                    YES                    YES
               X      Y      Z        X      Y      Z        X      Y      Z
 C         -0.016 -0.025 -0.092    0.028 -0.000 -0.011    0.075  0.116 -0.078
 H         -0.197 -0.198  0.005   -0.045 -0.005  0.026   -0.138  0.236  0.049
 C          0.038 -0.069 -0.010    0.007 -0.027 -0.077    0.004 -0.112 -0.034
 H         -0.017 -0.033  0.021   -0.006  0.064 -0.064   -0.095  0.012  0.030
 C         -0.022  0.047  0.008   -0.003  0.007  0.063   -0.010  0.011  0.078
 H          0.134  0.208 -0.056    0.020  0.179  0.061    0.072  0.332  0.062
 H         -0.040 -0.028  0.096   -0.009  0.020 -0.011   -0.030 -0.020  0.032
 C         -0.000 -0.049  0.018    0.021 -0.015 -0.057    0.037 -0.017 -0.046
 H          0.127 -0.107 -0.060    0.167  0.005 -0.135    0.303 -0.015 -0.192
 C          0.004  0.016  0.008   -0.010 -0.002  0.040   -0.018 -0.002  0.039
 H          0.004  0.013  0.015    0.018  0.083 -0.038    0.026  0.108 -0.022
 H          0.002  0.026  0.017   -0.016 -0.104 -0.073   -0.002 -0.121 -0.072
 H          0.001  0.021  0.012    0.057  0.129  0.009    0.071  0.108 -0.005
 C         -0.001  0.024 -0.046   -0.012  0.020  0.019   -0.029  0.036  0.003
 H          0.012  0.195  0.117   -0.041  0.017 -0.009   -0.012  0.049  0.029
 H         -0.002 -0.242 -0.055    0.014  0.029  0.001    0.009 -0.094 -0.026
 C          0.004  0.007  0.056   -0.016 -0.016 -0.008   -0.006 -0.033  0.051
 H         -0.011  0.016 -0.026    0.009  0.032  0.014    0.023  0.072 -0.036
 H         -0.138 -0.193  0.115   -0.024 -0.110 -0.009   -0.204 -0.332  0.135
 C         -0.092  0.152  0.055   -0.090  0.074 -0.016   -0.043 -0.107  0.033
 C          0.058 -0.087  0.007    0.041 -0.045  0.023    0.035  0.075 -0.008
 C          0.058 -0.073  0.014    0.080 -0.036  0.033   -0.028  0.027 -0.030
 H          0.031  0.026  0.028    0.148 -0.079 -0.089   -0.013  0.059 -0.084
 O         -0.028  0.010  0.014   -0.029  0.008 -0.001    0.005 -0.002 -0.001
 H          0.155 -0.008 -0.125   -0.037 -0.028  0.010   -0.040  0.002  0.022
 H          0.179  0.094 -0.118   -0.001  0.001  0.030   -0.043 -0.021  0.036
 H         -0.087  0.299 -0.007   -0.063  0.220 -0.129   -0.048 -0.307  0.116
 H          0.122  0.113 -0.223    0.100  0.046 -0.187    0.059 -0.185 -0.077
 H          0.113  0.015 -0.305    0.011  0.030 -0.171   -0.185  0.034  0.223
 H         -0.181  0.143  0.208   -0.158  0.074  0.134    0.058 -0.165 -0.199
 O          0.021  0.018 -0.006   -0.121 -0.045  0.028    0.009  0.030 -0.009
 C         -0.036 -0.055  0.000    0.127  0.180  0.017   -0.036 -0.018  0.005
 H         -0.008 -0.063  0.004    0.059  0.170  0.005    0.014 -0.006  0.025
 O         -0.048  0.030 -0.016    0.123 -0.099  0.041    0.014  0.010 -0.003
 C          0.058  0.001  0.024   -0.142  0.010 -0.057   -0.013 -0.005  0.006
 H          0.076 -0.058  0.027   -0.230  0.196 -0.078    0.008 -0.066  0.005
 C         -0.015  0.039 -0.005    0.073 -0.043 -0.024   -0.000 -0.014 -0.004
 H          0.026  0.128  0.031   -0.082 -0.277 -0.142    0.042  0.033  0.024
 O          0.002 -0.025  0.016   -0.004  0.032 -0.017    0.000  0.005 -0.000
 H          0.022  0.015 -0.047   -0.033 -0.098  0.045    0.001 -0.008 -0.007
 C          0.012  0.019  0.021   -0.077 -0.100 -0.058    0.001  0.017  0.014
 H          0.082 -0.009  0.045   -0.250 -0.046 -0.120    0.037 -0.000  0.027
 O         -0.004 -0.012 -0.011    0.017  0.048  0.045   -0.002 -0.007 -0.010
 H         -0.017 -0.024 -0.029    0.031  0.064  0.071    0.014  0.010  0.021
 C          0.004  0.004 -0.016    0.007  0.003  0.018   -0.002  0.004 -0.001
 H         -0.003 -0.078 -0.033    0.043  0.252  0.075    0.006 -0.039 -0.005
 O         -0.007  0.000  0.000    0.011 -0.003  0.005    0.001 -0.000  0.000
 H          0.012 -0.003 -0.008   -0.011 -0.002  0.019    0.002  0.000 -0.001
 C          0.016 -0.011 -0.007   -0.038  0.025  0.021   -0.002  0.003 -0.010
 O          0.003  0.004  0.002   -0.009 -0.014 -0.006    0.000  0.001  0.001
 O         -0.014  0.003 -0.003    0.033 -0.006  0.006    0.003 -0.001  0.002
 H         -0.021  0.008 -0.008    0.043 -0.015  0.018    0.007 -0.003  0.003
 TransDip   0.135 -0.052 -0.006    0.001  0.097 -0.063   -0.083 -0.077  0.024

 Mode:                79                     80                     81
 Frequency:      1169.09                1192.05                1201.11
 Force Cnst:      1.9062                 1.6195                 1.9181
 Red. Mass:       2.3672                 1.9344                 2.2567
 IR Active:          YES                    YES                    YES
 IR Intens:       16.541                 16.009                 81.769
 Raman Active:       YES                    YES                    YES
               X      Y      Z        X      Y      Z        X      Y      Z
 C         -0.026  0.028 -0.109   -0.110  0.024  0.001    0.020 -0.005  0.000
 H         -0.014 -0.083 -0.112   -0.064 -0.051 -0.027    0.006  0.010  0.008
 C          0.062  0.026  0.059    0.075 -0.007  0.020   -0.014  0.004 -0.003
 H          0.010 -0.014  0.094    0.279 -0.245 -0.111   -0.051  0.051  0.021
 C         -0.018  0.022 -0.103   -0.053 -0.003  0.060    0.008 -0.003 -0.011
 H          0.132 -0.073 -0.180   -0.065 -0.266  0.051    0.002  0.037 -0.006
 H         -0.010 -0.036  0.080    0.014  0.126  0.105    0.004 -0.009 -0.019
 C         -0.016 -0.016  0.118    0.157  0.014 -0.044   -0.028 -0.001  0.006
 H         -0.101 -0.093  0.154    0.301  0.002 -0.126   -0.056  0.003  0.022
 C          0.009  0.018 -0.061   -0.081 -0.005  0.025    0.014  0.000 -0.004
 H         -0.017 -0.094  0.093    0.071  0.275  0.068   -0.012 -0.048 -0.013
 H          0.046  0.164  0.127    0.092 -0.239 -0.068   -0.018  0.042  0.011
 H         -0.077 -0.218 -0.021    0.153 -0.048 -0.103   -0.028  0.009  0.018
 C         -0.000 -0.002 -0.076   -0.099  0.011 -0.023    0.018 -0.001  0.006
 H          0.067  0.165  0.133   -0.008 -0.065 -0.017    0.003  0.004 -0.001
 H         -0.049 -0.282 -0.051   -0.247  0.205  0.079    0.047 -0.032 -0.013
 C          0.034  0.015  0.097    0.053 -0.028 -0.016   -0.010  0.004  0.001
 H         -0.055 -0.103 -0.058    0.029 -0.007 -0.150   -0.001  0.010  0.025
 H         -0.161 -0.057  0.191   -0.024  0.159  0.031    0.004 -0.034 -0.007
 C          0.057 -0.027  0.089    0.058  0.035 -0.000   -0.010 -0.007  0.000
 C         -0.003  0.025 -0.029   -0.033 -0.025 -0.007    0.005  0.004  0.000
 C         -0.076 -0.012 -0.079   -0.034 -0.016 -0.017    0.005  0.004  0.005
 H         -0.214  0.197  0.119   -0.135  0.033  0.172    0.024 -0.007 -0.030
 O          0.011  0.008  0.020    0.011  0.003  0.010    0.000 -0.002 -0.002
 H          0.222  0.005 -0.099    0.129  0.018 -0.088   -0.027 -0.000  0.014
 H          0.105  0.047 -0.050    0.093  0.040 -0.056   -0.026 -0.007 -0.004
 H         -0.001 -0.180  0.294    0.075 -0.115 -0.000   -0.010  0.021 -0.009
 H         -0.030 -0.046  0.077   -0.067  0.075  0.107    0.009 -0.012 -0.015
 H          0.015 -0.022  0.095    0.096 -0.029 -0.064   -0.016  0.005  0.011
 H          0.114 -0.055 -0.103    0.030  0.056  0.050   -0.003 -0.010 -0.010
 O         -0.090 -0.029 -0.004   -0.011  0.006  0.001   -0.006  0.001  0.007
 C          0.085  0.057  0.030    0.003 -0.003  0.001    0.012 -0.009 -0.028
 H          0.087  0.059  0.038    0.032  0.026  0.017    0.033  0.113 -0.005
 O          0.019 -0.024  0.006    0.009 -0.000 -0.004    0.046  0.003 -0.018
 C         -0.024  0.001 -0.018   -0.011  0.011  0.012   -0.064  0.038  0.030
 H         -0.070  0.110 -0.023   -0.081 -0.019 -0.026   -0.469  0.128 -0.149
 C          0.019 -0.020 -0.017   -0.007 -0.010 -0.004   -0.037 -0.003  0.009
 H         -0.057 -0.112 -0.070    0.079  0.012  0.041    0.153  0.025  0.106
 O         -0.001  0.013 -0.004   -0.001  0.002 -0.000    0.003 -0.002 -0.002
 H         -0.001 -0.046 -0.037    0.010  0.024 -0.042    0.012  0.068 -0.013
 C         -0.017 -0.029 -0.016   -0.011 -0.003 -0.001   -0.014 -0.002 -0.021
 H         -0.085  0.006 -0.039    0.057 -0.071  0.018    0.199 -0.266  0.023
 O          0.005  0.014  0.013   -0.001  0.003 -0.001   -0.013  0.009 -0.008
 H          0.004  0.012  0.008    0.025  0.031  0.052    0.127  0.153  0.254
 C         -0.001 -0.003  0.005    0.005  0.007 -0.009    0.052  0.007 -0.024
 H          0.008  0.098  0.026    0.023 -0.078 -0.017    0.180 -0.282 -0.026
 O          0.004 -0.001  0.000   -0.003  0.001  0.003   -0.029  0.008  0.014
 H         -0.024  0.006  0.009    0.019 -0.003 -0.005    0.036  0.003 -0.022
 C         -0.003  0.001  0.015    0.023 -0.015  0.007    0.198 -0.128  0.098
 O         -0.001 -0.002 -0.003    0.002  0.006 -0.000    0.023  0.056 -0.008
 O          0.002 -0.001 -0.001   -0.013 -0.001 -0.003   -0.123 -0.010 -0.036
 H          0.003 -0.002  0.001   -0.047  0.019 -0.011   -0.426  0.170 -0.123
 TransDip   0.122  0.026 -0.037    0.124  0.019 -0.025    0.257 -0.037  0.128

 Mode:                82                     83                     84
 Frequency:      1206.18                1234.34                1243.62
 Force Cnst:      1.3198                 1.1475                 1.0854
 Red. Mass:       1.5397                 1.2783                 1.1911
 IR Active:          YES                    YES                    YES
 IR Intens:       20.770                  7.108                 13.728
 Raman Active:       YES                    YES                    YES
               X      Y      Z        X      Y      Z        X      Y      Z
 C         -0.007  0.005  0.001    0.017  0.035  0.021   -0.002 -0.001 -0.002
 H         -0.007 -0.013  0.000    0.092 -0.259 -0.033    0.009  0.009 -0.007
 C         -0.003 -0.009  0.005   -0.042  0.013 -0.017   -0.002 -0.004  0.001
 H          0.049 -0.022 -0.030    0.074 -0.120 -0.093    0.013  0.008 -0.009
 C         -0.001 -0.002  0.011    0.040 -0.012  0.026   -0.001 -0.000  0.001
 H         -0.011  0.005  0.016   -0.096 -0.022  0.088    0.006  0.015 -0.001
 H         -0.003 -0.005  0.005    0.034  0.027 -0.100   -0.006 -0.012  0.005
 C          0.007  0.003 -0.008   -0.057  0.025 -0.052    0.006 -0.001  0.003
 H          0.036  0.008 -0.023   -0.064  0.009 -0.048    0.022  0.012 -0.005
 C         -0.004 -0.002  0.004    0.026 -0.011  0.021   -0.004  0.001 -0.002
 H          0.004  0.017 -0.002   -0.018 -0.055 -0.083    0.002  0.008  0.007
 H          0.002 -0.018 -0.009   -0.066  0.004 -0.045    0.007 -0.003  0.003
 H          0.011  0.008 -0.004   -0.017  0.105  0.045    0.004 -0.010 -0.006
 C         -0.006 -0.000  0.000    0.025 -0.005  0.052   -0.004 -0.002 -0.007
 H         -0.008  0.002 -0.001   -0.071 -0.007 -0.031   -0.006  0.019  0.010
 H         -0.006  0.006  0.000    0.192 -0.086 -0.061   -0.016 -0.003  0.001
 C          0.004 -0.001 -0.002   -0.005  0.009 -0.022    0.003  0.001  0.004
 H          0.003  0.001 -0.010    0.032  0.065  0.028   -0.010 -0.024 -0.002
 H         -0.003  0.002  0.001   -0.055 -0.225 -0.009    0.004  0.027  0.005
 C          0.004  0.004 -0.003   -0.006  0.034 -0.036    0.001 -0.002  0.002
 C         -0.002 -0.002  0.001    0.001 -0.011  0.015    0.000  0.001 -0.001
 C         -0.004 -0.001 -0.001   -0.042 -0.011 -0.006    0.002  0.001 -0.001
 H         -0.019 -0.002  0.030   -0.247 -0.061  0.425    0.013  0.005 -0.024
 O          0.001  0.001  0.000    0.017  0.002  0.018   -0.001  0.000 -0.001
 H          0.016  0.005 -0.015    0.206  0.127 -0.321   -0.010 -0.008  0.020
 H          0.034  0.008  0.004    0.245  0.104 -0.161   -0.009 -0.005  0.013
 H          0.004 -0.029  0.007    0.007 -0.398  0.076   -0.002  0.020  0.003
 H         -0.003  0.005  0.003    0.012  0.018 -0.030    0.000 -0.003  0.000
 H          0.004 -0.001 -0.005   -0.015  0.016 -0.050    0.001 -0.001  0.004
 H         -0.001  0.004  0.005   -0.041  0.008  0.033    0.002 -0.001 -0.002
 O          0.032  0.012 -0.014    0.001 -0.006  0.007    0.006  0.003 -0.006
 C         -0.057 -0.016  0.029    0.006  0.009 -0.003   -0.012  0.006  0.019
 H         -0.099 -0.146 -0.010   -0.022 -0.007 -0.017   -0.044 -0.088 -0.010
 O          0.009  0.028 -0.005   -0.001 -0.004  0.001    0.015 -0.001 -0.017
 C         -0.020 -0.069 -0.080    0.001  0.006  0.006   -0.027  0.022  0.046
 H          0.035  0.385  0.018   -0.015 -0.011 -0.004   -0.139  0.073  0.005
 C          0.040  0.022 -0.016    0.006  0.004  0.006    0.019  0.008 -0.011
 H         -0.240  0.079 -0.144   -0.041 -0.021 -0.021   -0.128  0.017 -0.084
 O         -0.002 -0.009  0.011   -0.002 -0.000  0.001   -0.001 -0.004  0.005
 H         -0.011 -0.108  0.031    0.013 -0.022 -0.064   -0.005 -0.031  0.015
 C          0.036  0.016  0.028    0.003 -0.005 -0.007    0.027  0.012 -0.040
 H         -0.290  0.378 -0.052   -0.019 -0.018 -0.020   -0.321  0.346 -0.136
 O         -0.000 -0.016 -0.010   -0.001  0.002  0.003    0.011 -0.004  0.018
 H         -0.079 -0.099 -0.160    0.006  0.008  0.011   -0.091 -0.115 -0.195
 C          0.011 -0.048  0.039   -0.000 -0.001 -0.001    0.014 -0.063  0.028
 H          0.139  0.506  0.188   -0.035 -0.040 -0.021   -0.340 -0.403 -0.162
 O         -0.004 -0.006 -0.006   -0.000  0.003  0.000   -0.014  0.045  0.004
 H         -0.247  0.068  0.044    0.042 -0.011 -0.007    0.529 -0.138 -0.079
 C          0.072 -0.042  0.081   -0.003  0.001 -0.003    0.008 -0.004  0.005
 O          0.014  0.028 -0.012   -0.001 -0.001  0.001    0.004  0.005  0.000
 O         -0.052 -0.000 -0.021    0.002 -0.000  0.001   -0.002 -0.008 -0.001
 H         -0.105  0.033 -0.052    0.000  0.001  0.002   -0.082  0.039  0.004
 TransDip  -0.053 -0.127  0.048    0.049  0.048 -0.051    0.085 -0.081 -0.016

 Mode:                85                     86                     87
 Frequency:      1258.68                1262.42                1274.88
 Force Cnst:      1.1522                 1.1645                 1.2498
 Red. Mass:       1.2343                 1.2401                 1.3051
 IR Active:          YES                    YES                    YES
 IR Intens:       14.641                 16.098                  7.663
 Raman Active:       YES                    YES                    YES
               X      Y      Z        X      Y      Z        X      Y      Z
 C         -0.015  0.016 -0.017    0.024 -0.015  0.021    0.036 -0.019  0.048
 H         -0.215  0.062  0.098    0.242 -0.101 -0.107    0.021  0.264  0.064
 C          0.042 -0.000  0.027   -0.044  0.003 -0.038   -0.006 -0.031 -0.027
 H          0.001 -0.082  0.053   -0.037  0.099 -0.042   -0.106  0.277  0.042
 C         -0.014  0.012 -0.024    0.019 -0.011  0.027   -0.034 -0.010 -0.024
 H          0.016 -0.078 -0.044   -0.040  0.037  0.057    0.205  0.356 -0.112
 H          0.014  0.055  0.029    0.001 -0.021 -0.048   -0.039 -0.058  0.068
 C         -0.020 -0.008  0.003    0.012  0.012 -0.013    0.039 -0.047  0.080
 H         -0.143 -0.196  0.053    0.125  0.218 -0.056    0.037  0.072  0.095
 C          0.023 -0.002  0.011   -0.021  0.001 -0.008   -0.016  0.017 -0.037
 H         -0.012 -0.055 -0.032    0.010  0.053  0.021    0.010  0.011  0.112
 H         -0.032  0.020 -0.011    0.023 -0.020  0.005    0.078  0.048  0.080
 H         -0.025  0.061  0.040    0.024 -0.052 -0.036   -0.016 -0.111 -0.034
 C          0.018  0.039  0.040   -0.014 -0.045 -0.034   -0.004  0.010 -0.030
 H          0.158 -0.273 -0.116   -0.190  0.303  0.123    0.150 -0.146 -0.036
 H          0.040  0.087  0.028   -0.011 -0.110 -0.040   -0.207  0.248  0.115
 C         -0.014 -0.028 -0.034    0.012  0.035  0.034   -0.018 -0.020 -0.015
 H          0.132  0.293 -0.048   -0.145 -0.319  0.066    0.017  0.047  0.006
 H         -0.044 -0.198 -0.029    0.039  0.178  0.030    0.093  0.162 -0.061
 C          0.004  0.006  0.005   -0.010 -0.006  0.002   -0.036 -0.014 -0.053
 C         -0.008 -0.006 -0.003    0.007  0.006  0.000    0.005  0.002  0.010
 C          0.001 -0.004  0.002   -0.000  0.003  0.001    0.002  0.012  0.020
 H          0.007  0.010 -0.017   -0.002  0.000  0.005   -0.120 -0.127  0.308
 O         -0.001 -0.002  0.001   -0.002 -0.003  0.004    0.003 -0.003  0.014
 H          0.000 -0.000 -0.005    0.010  0.023 -0.043    0.103  0.160 -0.327
 H         -0.022 -0.000 -0.019    0.008  0.013 -0.041    0.191  0.086 -0.143
 H          0.035 -0.020 -0.070   -0.018 -0.017  0.033   -0.009 -0.076 -0.104
 H         -0.015  0.025  0.018    0.012 -0.026 -0.014    0.006 -0.010 -0.007
 H          0.009 -0.003 -0.020   -0.005  0.002  0.020   -0.043  0.015 -0.001
 H          0.015  0.006  0.004   -0.010 -0.008 -0.009   -0.048 -0.015  0.003
 O         -0.026 -0.003  0.003    0.003 -0.004  0.018    0.003  0.000  0.006
 C          0.022  0.004 -0.017    0.019  0.006 -0.029   -0.001  0.004 -0.005
 H          0.121  0.081  0.031    0.045  0.092 -0.007   -0.014  0.023 -0.008
 O          0.008 -0.005  0.004    0.003 -0.007  0.008    0.000 -0.003  0.003
 C         -0.010 -0.023 -0.008   -0.006 -0.020 -0.009   -0.001 -0.001 -0.001
 H         -0.028  0.160  0.014   -0.019  0.139  0.011    0.006  0.012  0.004
 C         -0.035 -0.005 -0.036   -0.037  0.002 -0.024    0.003  0.002 -0.000
 H          0.449  0.010  0.204    0.434 -0.031  0.203    0.011  0.001  0.003
 O         -0.002 -0.012  0.001   -0.001 -0.012 -0.001   -0.002 -0.002  0.002
 H          0.029  0.212 -0.082    0.032  0.215 -0.092    0.011  0.010 -0.046
 C         -0.041  0.020  0.023   -0.040  0.019  0.021   -0.002 -0.001  0.001
 H          0.037  0.278  0.113    0.074  0.221  0.116   -0.001  0.007  0.003
 O          0.023 -0.013  0.001    0.020 -0.012  0.000    0.000 -0.000 -0.000
 H         -0.130 -0.155 -0.236   -0.118 -0.140 -0.212   -0.002 -0.003 -0.005
 C          0.009 -0.014  0.002    0.008 -0.008 -0.001    0.001 -0.001 -0.001
 H          0.076  0.016  0.035    0.102  0.023  0.041    0.003  0.004  0.000
 O         -0.007  0.004  0.006   -0.006  0.001  0.006   -0.001  0.000  0.001
 H          0.065 -0.021 -0.005    0.031 -0.012 -0.001    0.008 -0.002 -0.001
 C         -0.009  0.008  0.010   -0.009  0.008  0.009   -0.000  0.000  0.001
 O          0.000 -0.001 -0.002   -0.000 -0.001 -0.002    0.000  0.000 -0.000
 O          0.004 -0.001 -0.001    0.003 -0.000 -0.001    0.000 -0.000 -0.000
 H          0.018 -0.008  0.009    0.016 -0.008  0.007   -0.004  0.002 -0.001
 TransDip   0.042  0.065 -0.095   -0.052  0.056 -0.103    0.025 -0.022 -0.082

 Mode:                88                     89                     90
 Frequency:      1302.95                1306.43                1311.86
 Force Cnst:      1.1881                 1.2147                 1.3141
 Red. Mass:       1.1878                 1.2079                 1.2960
 IR Active:          YES                    YES                    YES
 IR Intens:       13.391                  4.146                  9.635
 Raman Active:       YES                    YES                    YES
               X      Y      Z        X      Y      Z        X      Y      Z
 C          0.013  0.013 -0.000   -0.019 -0.024  0.006   -0.044  0.023  0.033
 H         -0.103 -0.172  0.058    0.194  0.279 -0.102    0.374 -0.153 -0.217
 C          0.004 -0.011 -0.003   -0.013  0.011  0.004   -0.069  0.014 -0.039
 H          0.028  0.099 -0.016   -0.062 -0.090  0.032    0.152 -0.057 -0.185
 C         -0.014 -0.018  0.001    0.023  0.037 -0.005    0.016 -0.015  0.004
 H          0.033  0.048 -0.017   -0.068 -0.123  0.027    0.145  0.392 -0.036
 H          0.050  0.131 -0.011   -0.084 -0.219  0.019   -0.076 -0.216 -0.022
 C          0.010 -0.021  0.004   -0.016  0.040 -0.009   -0.018  0.005  0.055
 H         -0.050  0.193  0.061    0.075 -0.349 -0.104    0.185 -0.254 -0.085
 C         -0.010  0.007 -0.017    0.017 -0.013  0.032    0.019  0.000  0.000
 H          0.009  0.023  0.044   -0.017 -0.042 -0.082   -0.020 -0.079 -0.004
 H          0.027  0.028  0.035   -0.049 -0.055 -0.067   -0.004  0.007 -0.005
 H         -0.006 -0.043 -0.019    0.012  0.074  0.033   -0.026  0.010  0.026
 C          0.008 -0.009  0.014   -0.015  0.014 -0.024   -0.027  0.050 -0.022
 H         -0.020 -0.023 -0.020    0.026  0.047  0.037    0.207 -0.216 -0.059
 H         -0.020  0.096  0.036    0.036 -0.165 -0.063   -0.041 -0.053 -0.012
 C         -0.012  0.010 -0.022    0.021 -0.015  0.036    0.023 -0.039  0.009
 H         -0.017 -0.026  0.036    0.020  0.024 -0.056    0.069  0.109 -0.098
 H          0.009 -0.050 -0.035   -0.008  0.097  0.055    0.007  0.095  0.021
 C          0.008  0.030 -0.020   -0.015 -0.038  0.025    0.021  0.059  0.003
 C          0.013 -0.007  0.014   -0.018  0.008 -0.019   -0.003 -0.019 -0.002
 C         -0.012 -0.011 -0.019    0.017  0.014  0.025   -0.013 -0.013 -0.019
 H         -0.034  0.016  0.020    0.031 -0.038  0.010    0.017  0.053 -0.094
 O          0.010  0.005 -0.005   -0.011 -0.003  0.006    0.007  0.000 -0.009
 H         -0.022 -0.088  0.159    0.044  0.124 -0.231   -0.065 -0.140  0.274
 H         -0.078 -0.042  0.082    0.116  0.055 -0.086   -0.122 -0.054  0.070
 H         -0.070 -0.091  0.235    0.099  0.124 -0.342    0.022 -0.245  0.105
 H          0.032  0.012 -0.052   -0.045 -0.014  0.072   -0.003  0.050 -0.000
 H         -0.021  0.017 -0.029    0.028 -0.023  0.037    0.012 -0.011 -0.026
 H         -0.035  0.011  0.032    0.045 -0.013 -0.041    0.005  0.048  0.049
 O         -0.003  0.005  0.009   -0.004 -0.000 -0.003    0.014 -0.005  0.014
 C          0.019 -0.048 -0.034    0.014 -0.030 -0.020    0.007 -0.001 -0.004
 H         -0.046  0.544  0.029   -0.065  0.355  0.007   -0.049  0.034 -0.020
 O          0.005 -0.005  0.014    0.004 -0.005  0.009   -0.004 -0.001  0.002
 C          0.026  0.006  0.012    0.019  0.009  0.008    0.004 -0.001  0.000
 H         -0.278 -0.083 -0.137   -0.193 -0.085 -0.101   -0.010  0.009 -0.004
 C          0.001 -0.043 -0.035    0.010 -0.019 -0.021   -0.008  0.007  0.004
 H         -0.079  0.480 -0.016   -0.064  0.283 -0.024    0.018 -0.060  0.009
 O         -0.000  0.006  0.019   -0.003 -0.001  0.013    0.002  0.000 -0.003
 H         -0.013 -0.137  0.048   -0.003 -0.043  0.005   -0.001  0.004  0.013
 C          0.002  0.005 -0.002    0.001 -0.000 -0.002   -0.004  0.005 -0.004
 H         -0.028  0.119  0.007   -0.046  0.063 -0.011    0.035  0.000  0.013
 O          0.004 -0.002 -0.001    0.002 -0.001  0.001    0.002 -0.002  0.002
 H         -0.015 -0.021 -0.035   -0.010 -0.013 -0.022   -0.017 -0.020 -0.031
 C         -0.004  0.002  0.034   -0.002  0.001  0.025    0.000  0.001  0.000
 H         -0.107  0.036  0.005   -0.076  0.034  0.006    0.031 -0.013  0.009
 O          0.010 -0.008 -0.012    0.007 -0.007 -0.009   -0.001 -0.001  0.001
 H         -0.122  0.030  0.018   -0.095  0.024  0.014   -0.004  0.001  0.000
 C         -0.010  0.006 -0.004   -0.004  0.003 -0.003   -0.001  0.001  0.001
 O         -0.004 -0.007  0.000   -0.003 -0.004  0.000   -0.000 -0.000 -0.000
 O          0.003  0.005  0.000    0.001  0.004 -0.000    0.000 -0.000 -0.000
 H          0.063 -0.030  0.023    0.035 -0.017  0.013   -0.004  0.002 -0.001
 TransDip   0.004 -0.116  0.014    0.041 -0.050 -0.007   -0.092  0.022  0.031

 Mode:                91                     92                     93
 Frequency:      1315.33                1317.72                1335.70
 Force Cnst:      1.2826                 1.3253                 1.3330
 Red. Mass:       1.2582                 1.2955                 1.2681
 IR Active:          YES                    YES                    YES
 IR Intens:        2.085                 29.074                  0.279
 Raman Active:       YES                    YES                    YES
               X      Y      Z        X      Y      Z        X      Y      Z
 C          0.030 -0.007  0.019   -0.015  0.000 -0.004    0.000 -0.017  0.009
 H         -0.063 -0.020  0.072    0.059  0.027 -0.045   -0.082  0.087  0.062
 C          0.004 -0.005  0.004   -0.003  0.002 -0.005    0.030 -0.025  0.005
 H         -0.261 -0.022  0.173    0.098  0.032 -0.070    0.068  0.259 -0.012
 C          0.017  0.072 -0.021   -0.005 -0.023  0.008   -0.028 -0.051 -0.004
 H         -0.074 -0.200  0.006    0.021  0.053 -0.001   -0.007 -0.045 -0.015
 H         -0.161 -0.380  0.087    0.055  0.132 -0.034    0.185  0.460 -0.046
 C          0.023  0.038 -0.000   -0.011 -0.011 -0.002   -0.048  0.046  0.010
 H          0.012 -0.401 -0.043    0.003  0.118  0.005    0.168 -0.217 -0.143
 C          0.001 -0.012  0.032    0.001  0.003 -0.009    0.029 -0.007  0.013
 H         -0.009 -0.008 -0.054    0.002 -0.001  0.011   -0.025 -0.080 -0.075
 H         -0.016 -0.092 -0.062    0.000  0.029  0.016   -0.067  0.004 -0.053
 H          0.036  0.061  0.014   -0.012 -0.016 -0.002   -0.029  0.011  0.038
 C         -0.003 -0.023 -0.023   -0.001  0.011  0.006   -0.061  0.067  0.007
 H         -0.021  0.035  0.012    0.010 -0.007 -0.000    0.141 -0.233 -0.089
 H         -0.126  0.137  0.060    0.055 -0.075 -0.032    0.128 -0.329 -0.133
 C         -0.009  0.012 -0.012    0.005 -0.007  0.008    0.035 -0.003 -0.001
 H         -0.057 -0.114  0.036    0.024  0.045 -0.019   -0.113 -0.314 -0.032
 H          0.059  0.072 -0.044   -0.020 -0.009  0.021    0.067  0.220 -0.009
 C         -0.005  0.013 -0.069    0.001 -0.005  0.026   -0.003 -0.017 -0.041
 C          0.034 -0.000  0.030   -0.013 -0.000 -0.012    0.020  0.006  0.012
 C         -0.010  0.000 -0.018    0.004  0.001  0.006    0.003  0.009 -0.008
 H         -0.084 -0.050  0.149    0.026  0.009 -0.041   -0.054 -0.064  0.131
 O          0.013  0.001 -0.001   -0.003  0.001 -0.001    0.005  0.000  0.002
 H         -0.023 -0.059  0.115    0.007  0.019 -0.036   -0.002  0.004 -0.001
 H         -0.037 -0.024  0.042    0.018  0.007 -0.001    0.002 -0.002  0.004
 H         -0.174 -0.012  0.401    0.067  0.008 -0.161   -0.105  0.147  0.181
 H          0.067 -0.015 -0.090   -0.026  0.007  0.036    0.027 -0.032 -0.018
 H         -0.078  0.041 -0.017    0.028 -0.016  0.008   -0.039  0.017  0.017
 H         -0.105 -0.005  0.042    0.039  0.003 -0.015   -0.077 -0.003  0.019
 O         -0.008 -0.000 -0.009    0.000  0.000  0.012   -0.000 -0.000  0.010
 C         -0.003 -0.003 -0.007   -0.004 -0.022 -0.020   -0.003  0.008 -0.003
 H          0.060  0.031  0.023    0.067  0.155  0.034    0.087 -0.059  0.020
 O          0.003  0.003  0.004   -0.000  0.012  0.007   -0.002  0.001 -0.000
 C         -0.015 -0.027 -0.002   -0.011 -0.086  0.009   -0.008  0.006 -0.005
 H          0.106  0.201  0.089    0.107  0.603  0.173    0.072 -0.036  0.024
 C         -0.006 -0.012 -0.001   -0.003 -0.027  0.002   -0.003 -0.012 -0.003
 H         -0.005  0.077  0.010   -0.084  0.226 -0.007    0.011  0.070  0.012
 O          0.002  0.005  0.001    0.001  0.007  0.006   -0.000  0.002  0.001
 H         -0.002 -0.067  0.015   -0.008 -0.083  0.033   -0.001 -0.022  0.003
 C         -0.001 -0.002  0.009    0.002 -0.012  0.029    0.003 -0.000 -0.002
 H          0.084 -0.014  0.046    0.202 -0.115  0.099   -0.019  0.020 -0.008
 O         -0.004  0.002 -0.009   -0.016  0.009 -0.025    0.001 -0.000  0.001
 H          0.044  0.050  0.077    0.144  0.166  0.252   -0.005 -0.006 -0.008
 C          0.004 -0.010 -0.030    0.010 -0.028 -0.082   -0.002  0.005  0.002
 H         -0.004  0.016 -0.031   -0.103  0.105 -0.106    0.031 -0.037  0.007
 O         -0.007  0.010  0.007   -0.015  0.026  0.016    0.000 -0.001  0.001
 H          0.135 -0.035 -0.018    0.353 -0.095 -0.046   -0.012  0.004  0.002
 C         -0.007  0.007  0.006   -0.033  0.027  0.015    0.004 -0.003 -0.001
 O          0.001  0.000 -0.001   -0.001 -0.006 -0.004    0.001  0.002  0.000
 O          0.003 -0.002  0.000    0.012  0.002 -0.000   -0.001 -0.001  0.000
 H          0.007 -0.002  0.002    0.102 -0.047  0.036   -0.019  0.009 -0.008
 TransDip  -0.004 -0.022  0.040    0.155 -0.000  0.077    0.011  0.000 -0.013

 Mode:                94                     95                     96
 Frequency:      1338.77                1340.12                1346.91
 Force Cnst:      1.3137                 1.3562                 1.3456
 Red. Mass:       1.2440                 1.2817                 1.2588
 IR Active:          YES                    YES                    YES
 IR Intens:        8.346                  0.273                 30.412
 Raman Active:       YES                    YES                    YES
               X      Y      Z        X      Y      Z        X      Y      Z
 C         -0.009  0.002  0.009   -0.041 -0.031 -0.011    0.009  0.006 -0.009
 H          0.110 -0.011 -0.060    0.051  0.458 -0.046   -0.086 -0.068  0.042
 C          0.001 -0.003 -0.019   -0.001  0.033  0.017   -0.003  0.001  0.012
 H         -0.038  0.066  0.006    0.147 -0.228 -0.081    0.040 -0.031 -0.016
 C          0.002  0.011  0.001    0.008 -0.011  0.015   -0.001 -0.004 -0.001
 H         -0.001 -0.021 -0.001   -0.014  0.011  0.027    0.005  0.010 -0.002
 H         -0.014 -0.024 -0.002    0.011  0.008 -0.026    0.000 -0.003  0.002
 C          0.003 -0.009 -0.003   -0.006 -0.027 -0.027    0.003  0.004  0.003
 H         -0.025  0.046  0.018   -0.081  0.225  0.042    0.005 -0.026 -0.001
 C         -0.003  0.001 -0.002   -0.003  0.003 -0.008   -0.000 -0.000  0.001
 H          0.004  0.013  0.010    0.011  0.031  0.008   -0.002 -0.005 -0.001
 H          0.005  0.003  0.007   -0.001  0.042  0.027    0.002 -0.007 -0.003
 H          0.001  0.000 -0.003   -0.002 -0.004 -0.009    0.002 -0.001 -0.000
 C          0.009 -0.008  0.000    0.025  0.015 -0.009   -0.005  0.000  0.003
 H         -0.017  0.033  0.014   -0.066  0.239  0.109    0.008 -0.040 -0.020
 H         -0.002  0.030  0.010    0.116 -0.196 -0.073   -0.012  0.019  0.008
 C         -0.000  0.001  0.003   -0.020 -0.082  0.049    0.001  0.011 -0.008
 H          0.026  0.060  0.003    0.175  0.405 -0.097   -0.032 -0.070  0.011
 H         -0.029 -0.047  0.016    0.053  0.207  0.030    0.003 -0.023 -0.012
 C         -0.001  0.013  0.017    0.002 -0.002 -0.078    0.001 -0.016  0.008
 C         -0.009 -0.005 -0.007    0.035 -0.007  0.017   -0.003  0.006  0.000
 C          0.001 -0.006 -0.001   -0.001  0.009 -0.007    0.002  0.002  0.003
 H          0.007  0.011 -0.018   -0.053 -0.059  0.117    0.005 -0.003 -0.001
 O          0.000  0.003 -0.001    0.006 -0.005  0.002   -0.002  0.001  0.001
 H          0.010 -0.009  0.007   -0.040 -0.029  0.074    0.015  0.023 -0.045
 H         -0.014 -0.008  0.025    0.018  0.003 -0.021    0.016  0.006  0.000
 H          0.054 -0.077 -0.100   -0.164  0.121  0.322    0.001  0.069 -0.025
 H         -0.015  0.018  0.014    0.038  0.022 -0.021   -0.000 -0.021 -0.003
 H          0.022 -0.011 -0.009   -0.131  0.027  0.031    0.015  0.000  0.003
 H          0.031  0.009 -0.001   -0.120  0.024  0.062    0.010 -0.015 -0.018
 O         -0.018 -0.013  0.021   -0.004 -0.002  0.002    0.006  0.008 -0.014
 C          0.012  0.022 -0.027    0.002  0.001 -0.001    0.006 -0.037  0.013
 H          0.293  0.007  0.080    0.020  0.001  0.006   -0.261  0.268 -0.039
 O         -0.011 -0.007  0.023    0.000  0.000  0.001    0.005  0.002  0.013
 C         -0.071  0.038 -0.042   -0.002 -0.002 -0.001   -0.003 -0.038  0.000
 H          0.591 -0.166  0.227    0.012  0.008  0.006    0.009  0.188  0.043
 C         -0.003 -0.059 -0.025   -0.001 -0.006  0.002    0.031  0.008  0.024
 H         -0.014  0.441  0.023   -0.009  0.016 -0.001   -0.242 -0.126 -0.130
 O         -0.004  0.005  0.013    0.002  0.003  0.000    0.003  0.003 -0.001
 H         -0.010 -0.068  0.026    0.000 -0.041  0.002   -0.005 -0.055  0.012
 C          0.026 -0.006 -0.014   -0.008  0.009 -0.011   -0.019  0.059 -0.065
 H         -0.153  0.068 -0.084    0.042  0.015  0.013    0.110 -0.151 -0.056
 O          0.003  0.001  0.007    0.004 -0.002  0.004    0.016 -0.010  0.034
 H         -0.005 -0.006 -0.009   -0.028 -0.034 -0.052   -0.145 -0.175 -0.270
 C         -0.015  0.021 -0.002   -0.006  0.005 -0.001   -0.049  0.034 -0.029
 H          0.247 -0.223  0.047    0.087 -0.055  0.022    0.605 -0.338  0.136
 O         -0.004  0.002  0.010   -0.001 -0.001  0.003   -0.012 -0.001  0.025
 H         -0.002  0.008 -0.002    0.002 -0.000 -0.000    0.080 -0.020 -0.011
 C          0.025 -0.020 -0.005   -0.001  0.001  0.000   -0.019  0.016  0.001
 O          0.009  0.014  0.002    0.000  0.000 -0.000    0.000 -0.004 -0.001
 O         -0.004 -0.016  0.003    0.001 -0.001  0.000    0.009 -0.003  0.002
 H         -0.191  0.094 -0.075   -0.004  0.003 -0.002    0.022 -0.006  0.007
 TransDip  -0.081  0.019 -0.041   -0.007 -0.003 -0.015   -0.114 -0.108 -0.081

 Mode:                97                     98                     99
 Frequency:      1357.02                1370.55                1375.12
 Force Cnst:      1.4240                 1.4828                 1.4335
 Red. Mass:       1.3125                 1.3398                 1.2866
 IR Active:          YES                    YES                    YES
 IR Intens:        2.542                  2.067                 13.144
 Raman Active:       YES                    YES                    YES
               X      Y      Z        X      Y      Z        X      Y      Z
 C         -0.066 -0.022  0.037    0.067  0.016 -0.001   -0.049  0.041  0.002
 H          0.392  0.284 -0.214   -0.148 -0.059  0.119    0.136 -0.240 -0.121
 C          0.050 -0.092 -0.023    0.019 -0.014 -0.004   -0.003 -0.012 -0.015
 H         -0.160  0.532  0.122   -0.157  0.070  0.113    0.025  0.021 -0.037
 C         -0.021  0.043 -0.014   -0.015  0.002 -0.003    0.014  0.023  0.005
 H         -0.060 -0.284 -0.019    0.007 -0.033 -0.015   -0.013 -0.043  0.012
 H          0.032  0.149  0.027   -0.006  0.014  0.016   -0.029 -0.072 -0.016
 C         -0.002 -0.002 -0.018    0.025  0.005 -0.028   -0.014 -0.029  0.007
 H         -0.076  0.032  0.025   -0.154 -0.035  0.064    0.072  0.109 -0.024
 C         -0.002 -0.003  0.005   -0.004 -0.002  0.011    0.000  0.006 -0.007
 H          0.008  0.025 -0.010   -0.003  0.016 -0.041    0.003 -0.003  0.034
 H         -0.017 -0.003 -0.011   -0.004 -0.016 -0.009    0.011  0.013  0.011
 H          0.000  0.007  0.002    0.036  0.006 -0.014   -0.020 -0.006  0.005
 C          0.011 -0.018  0.011   -0.005  0.028 -0.005    0.004  0.002  0.006
 H         -0.018  0.028  0.025   -0.057  0.142  0.051    0.036 -0.079 -0.037
 H          0.048  0.037 -0.007    0.077 -0.214 -0.070   -0.020  0.049  0.024
 C          0.035  0.025  0.008   -0.040 -0.071  0.018    0.012  0.008 -0.007
 H          0.067  0.107 -0.013    0.024  0.066  0.029    0.037  0.072 -0.025
 H         -0.178 -0.254  0.107    0.165  0.413 -0.054   -0.068 -0.130  0.024
 C         -0.002  0.050 -0.014   -0.043  0.053  0.061   -0.017 -0.075  0.031
 C         -0.002 -0.020  0.000   -0.013 -0.018 -0.027    0.011  0.015 -0.005
 C         -0.003 -0.007 -0.010    0.016 -0.012 -0.061    0.032  0.026 -0.059
 H         -0.015  0.003  0.011   -0.141 -0.128  0.302   -0.150 -0.255  0.417
 O          0.004 -0.000 -0.002    0.022  0.022 -0.006    0.016  0.017  0.001
 H         -0.031 -0.066  0.126    0.030 -0.122  0.190    0.056 -0.030  0.060
 H         -0.040 -0.017  0.019   -0.231 -0.100  0.200   -0.151 -0.068  0.151
 H          0.027 -0.210  0.007    0.162 -0.318 -0.355   -0.045  0.494 -0.093
 H         -0.005  0.067  0.002   -0.040  0.057  0.059    0.002 -0.071  0.022
 H         -0.012 -0.003 -0.034    0.025 -0.036  0.008   -0.011  0.002  0.034
 H         -0.003  0.039  0.045    0.051  0.056  0.024   -0.038 -0.034 -0.034
 O          0.008  0.007 -0.002   -0.001  0.003 -0.007    0.001 -0.003  0.007
 C         -0.014 -0.007  0.009   -0.009 -0.002  0.006   -0.012 -0.010 -0.004
 H         -0.044  0.001 -0.002    0.002 -0.018  0.008    0.099  0.041  0.048
 O          0.003  0.002 -0.004    0.004  0.001 -0.003   -0.001 -0.002  0.000
 C          0.012 -0.010  0.007    0.004 -0.003  0.003   -0.007  0.028 -0.004
 H         -0.095  0.033 -0.035   -0.040  0.005 -0.016    0.039 -0.109 -0.005
 C          0.004  0.015  0.009   -0.003  0.005  0.004   -0.001  0.011  0.016
 H         -0.041 -0.136 -0.030   -0.015 -0.061 -0.009   -0.072 -0.095 -0.030
 O          0.003  0.001 -0.004    0.003  0.003 -0.003    0.010  0.008 -0.005
 H         -0.002 -0.029  0.009   -0.004 -0.048  0.032   -0.012 -0.162  0.069
 C         -0.005  0.011 -0.008   -0.003  0.005 -0.005   -0.042  0.001 -0.020
 H          0.036 -0.031  0.002    0.028  0.001  0.009    0.267  0.173  0.162
 O          0.002 -0.002  0.004    0.002 -0.001  0.001    0.007 -0.001 -0.008
 H         -0.024 -0.029 -0.045   -0.012 -0.015 -0.023   -0.019 -0.022 -0.036
 C         -0.005  0.002 -0.002   -0.003 -0.000 -0.000    0.013 -0.033  0.006
 H          0.050 -0.017  0.015    0.024 -0.007  0.009   -0.041  0.099  0.011
 O         -0.001 -0.001  0.002   -0.000 -0.000  0.001   -0.001  0.004  0.001
 H          0.004 -0.002 -0.001    0.003 -0.001 -0.001    0.046 -0.010 -0.008
 C         -0.005  0.004  0.001   -0.001  0.001  0.000    0.002 -0.004 -0.002
 O         -0.001 -0.002 -0.000   -0.000 -0.001 -0.000    0.004  0.004  0.001
 O          0.001  0.002 -0.000   -0.000  0.001 -0.000    0.002 -0.007  0.002
 H          0.030 -0.015  0.012    0.014 -0.007  0.006   -0.089  0.045 -0.030
 TransDip  -0.037 -0.034 -0.012   -0.021 -0.027  0.031   -0.039 -0.109  0.005

 Mode:               100                    101                    102
 Frequency:      1376.32                1378.99                1381.32
 Force Cnst:      1.5337                 1.5308                 1.4437
 Red. Mass:       1.3742                 1.3663                 1.2842
 IR Active:          YES                    YES                    YES
 IR Intens:        1.006                  9.270                 33.140
 Raman Active:       YES                    YES                    YES
               X      Y      Z        X      Y      Z        X      Y      Z
 C          0.020 -0.032 -0.005    0.018 -0.028  0.004    0.024 -0.000 -0.014
 H         -0.066  0.172  0.052   -0.044  0.145  0.050   -0.113  0.023  0.067
 C          0.022  0.029  0.007    0.020  0.019  0.005   -0.024 -0.006  0.010
 H         -0.156 -0.229  0.122   -0.135 -0.140  0.107    0.243  0.193 -0.156
 C          0.055  0.027  0.012   -0.002 -0.006  0.007    0.001 -0.015 -0.015
 H         -0.180 -0.212  0.114    0.003 -0.013  0.004   -0.040  0.004  0.009
 H          0.060  0.057 -0.032    0.016  0.042 -0.015    0.041  0.072  0.027
 C         -0.118 -0.051  0.058   -0.001 -0.017 -0.005   -0.019  0.054  0.018
 H          0.609  0.275 -0.310    0.010  0.078 -0.000    0.074 -0.190 -0.063
 C          0.022  0.008 -0.027   -0.001  0.005 -0.002    0.009 -0.017  0.004
 H          0.014 -0.037  0.089   -0.003 -0.001  0.006    0.011  0.002 -0.023
 H         -0.038  0.086  0.009    0.007  0.004  0.004   -0.042  0.008 -0.015
 H         -0.128 -0.023  0.057    0.000 -0.012 -0.004   -0.017  0.031  0.020
 C          0.025 -0.006 -0.039   -0.016  0.022  0.008    0.032 -0.048 -0.030
 H          0.094 -0.085 -0.046    0.032 -0.063 -0.025   -0.077  0.173  0.069
 H         -0.164  0.123  0.085    0.044 -0.087 -0.035   -0.102  0.149  0.064
 C         -0.010  0.016  0.004    0.006  0.006 -0.001   -0.026 -0.010  0.009
 H         -0.017 -0.000 -0.006   -0.042 -0.107  0.018    0.023  0.101 -0.006
 H          0.030 -0.031 -0.023    0.008  0.038  0.000    0.066  0.047 -0.037
 C         -0.014  0.033  0.008    0.008  0.036 -0.016    0.006  0.014  0.001
 C         -0.003 -0.011 -0.006   -0.007 -0.007  0.003   -0.011 -0.001  0.003
 C          0.003 -0.007 -0.016   -0.014 -0.013  0.026   -0.010 -0.014  0.026
 H         -0.041 -0.022  0.078    0.065  0.112 -0.182    0.062  0.099 -0.163
 O          0.007  0.005 -0.002   -0.008 -0.005 -0.001   -0.009  0.002 -0.002
 H         -0.008 -0.047  0.076   -0.014  0.017 -0.040    0.016  0.038 -0.091
 H         -0.062 -0.028  0.057    0.076  0.029 -0.045    0.075  0.022 -0.007
 H          0.050 -0.170 -0.093    0.026 -0.232  0.032    0.032 -0.128 -0.020
 H         -0.013  0.046  0.021   -0.001  0.032 -0.014   -0.000  0.012 -0.024
 H         -0.008 -0.006 -0.012    0.014 -0.002 -0.021    0.026 -0.001 -0.021
 H          0.007  0.027  0.022    0.021  0.016  0.016    0.047 -0.011 -0.014
 O         -0.008 -0.002 -0.012   -0.003  0.009 -0.017   -0.006 -0.016  0.032
 C         -0.002  0.008  0.002    0.010 -0.058  0.005   -0.040  0.027 -0.016
 H          0.015 -0.066 -0.002   -0.137  0.355  0.021    0.423 -0.184  0.123
 O          0.004  0.001 -0.004   -0.006 -0.009  0.020    0.004  0.006 -0.018
 C          0.007 -0.012  0.004   -0.042  0.068 -0.021    0.024  0.003  0.011
 H         -0.056  0.038 -0.017    0.261 -0.216  0.077   -0.149 -0.049 -0.080
 C         -0.002 -0.010 -0.002    0.013  0.045  0.020    0.004 -0.020  0.028
 H          0.007  0.049  0.010   -0.117 -0.265 -0.077   -0.153  0.014 -0.044
 O         -0.000  0.002  0.000    0.009  0.003 -0.005    0.016  0.017 -0.005
 H         -0.002 -0.021  0.009   -0.004 -0.077  0.014   -0.033 -0.315  0.104
 C          0.005  0.004 -0.000   -0.052 -0.011 -0.019   -0.053  0.016 -0.040
 H         -0.025 -0.023 -0.020    0.314  0.218  0.201    0.348  0.181  0.184
 O          0.001 -0.001  0.003    0.003  0.003 -0.015    0.013 -0.004 -0.002
 H         -0.007 -0.008 -0.012    0.010  0.012  0.010   -0.050 -0.061 -0.096
 C         -0.006  0.012 -0.000    0.025 -0.079 -0.004   -0.003 -0.010  0.012
 H          0.034 -0.043  0.004   -0.083  0.240  0.014    0.048  0.000  0.033
 O          0.000 -0.002  0.000   -0.004  0.015  0.006    0.000 -0.002  0.001
 H         -0.015  0.003  0.003    0.148 -0.032 -0.023    0.003 -0.001 -0.002
 C         -0.001  0.002  0.001    0.002 -0.008 -0.007   -0.002  0.002 -0.000
 O         -0.003 -0.003 -0.001    0.013  0.013  0.002   -0.001 -0.002  0.000
 O         -0.001  0.004 -0.001    0.009 -0.023  0.007   -0.000  0.002 -0.001
 H          0.052 -0.026  0.019   -0.266  0.135 -0.094    0.021 -0.010  0.010
 TransDip   0.019  0.007  0.025   -0.068  0.002 -0.070   -0.125 -0.133  0.025

 Mode:               103                    104                    105
 Frequency:      1387.73                1389.83                1404.20
 Force Cnst:      1.5805                 1.6871                 1.7694
 Red. Mass:       1.3929                 1.4824                 1.5231
 IR Active:          YES                    YES                    YES
 IR Intens:        5.065                 11.650                 52.500
 Raman Active:       YES                    YES                    YES
               X      Y      Z        X      Y      Z        X      Y      Z
 C         -0.001  0.076  0.004    0.009 -0.049 -0.040   -0.013  0.010  0.011
 H         -0.077 -0.321  0.035   -0.087  0.303  0.021    0.050 -0.061 -0.028
 C         -0.005 -0.076  0.010   -0.026  0.022  0.031    0.026  0.007 -0.012
 H          0.176  0.375 -0.095    0.276 -0.026 -0.164   -0.151 -0.085  0.101
 C          0.018  0.039 -0.015   -0.016 -0.068 -0.009   -0.011 -0.026  0.007
 H         -0.107 -0.224  0.030    0.031  0.179 -0.012    0.036  0.066 -0.011
 H          0.024  0.048  0.015    0.101  0.209  0.001    0.045  0.113 -0.027
 C         -0.050  0.009  0.019   -0.008  0.096  0.023   -0.005  0.024  0.005
 H          0.193 -0.018 -0.124    0.024 -0.299 -0.037    0.013 -0.059 -0.014
 C          0.014 -0.004 -0.001    0.007 -0.032  0.002    0.001 -0.027 -0.008
 H          0.005 -0.015 -0.001    0.032  0.035 -0.027    0.052  0.078  0.019
 H         -0.048  0.020 -0.028   -0.053  0.030  0.008   -0.031  0.074  0.059
 H         -0.053 -0.002  0.034   -0.012  0.070  0.018   -0.015  0.098  0.010
 C          0.037 -0.015 -0.032    0.035 -0.085 -0.028    0.007 -0.013 -0.007
 H         -0.040  0.140  0.038   -0.104  0.197  0.097   -0.018  0.048  0.024
 H         -0.096  0.052  0.054   -0.113  0.272  0.084   -0.013  0.032  0.008
 C         -0.043 -0.076  0.006   -0.000  0.052  0.014   -0.003 -0.009  0.000
 H          0.127  0.320 -0.047   -0.029 -0.010  0.001    0.026  0.057  0.003
 H          0.137  0.262 -0.067   -0.059 -0.248  0.022    0.002  0.030  0.001
 C          0.014 -0.025  0.002   -0.027  0.014  0.016    0.006 -0.006 -0.003
 C          0.004  0.007 -0.003    0.009 -0.009 -0.008   -0.004  0.001  0.004
 C         -0.009  0.001  0.020    0.018  0.008 -0.046   -0.002 -0.006  0.006
 H          0.051  0.047 -0.115   -0.111 -0.117  0.256    0.014  0.012 -0.030
 O         -0.006 -0.006  0.002    0.015  0.005 -0.001   -0.003  0.005 -0.000
 H          0.012  0.044 -0.077   -0.040 -0.089  0.174    0.037  0.023 -0.060
 H          0.046  0.027 -0.076   -0.136 -0.051  0.065    0.002 -0.003  0.034
 H         -0.025  0.085  0.069    0.019 -0.012 -0.103   -0.004  0.029  0.014
 H          0.003 -0.022  0.002   -0.013  0.039  0.045    0.005 -0.009 -0.021
 H         -0.016 -0.002  0.031   -0.045  0.002  0.003    0.017  0.001 -0.010
 H          0.003 -0.011 -0.015   -0.035  0.025  0.023    0.016 -0.012 -0.009
 O          0.001  0.005  0.006    0.010  0.005 -0.001   -0.001  0.006 -0.009
 C          0.023 -0.037  0.007    0.032 -0.025  0.008   -0.009 -0.031  0.002
 H         -0.156  0.247 -0.016   -0.230  0.153 -0.061   -0.010  0.191  0.040
 O         -0.010 -0.002  0.013   -0.008 -0.004  0.012    0.005  0.000  0.013
 C         -0.017  0.014 -0.010   -0.021  0.017 -0.011   -0.068 -0.033 -0.028
 H          0.139 -0.027  0.058    0.145 -0.034  0.060    0.282  0.135  0.160
 C          0.008  0.034 -0.012   -0.005  0.016 -0.009   -0.007  0.041  0.001
 H          0.041 -0.154 -0.017    0.063 -0.058  0.016   -0.010 -0.213 -0.030
 O         -0.007 -0.012  0.001   -0.006 -0.007  0.001    0.011  0.005 -0.005
 H          0.018  0.202 -0.065    0.017  0.144 -0.042   -0.015 -0.155  0.051
 C          0.021 -0.007  0.019    0.013 -0.009  0.014   -0.024 -0.019 -0.018
 H         -0.159 -0.100 -0.086   -0.088 -0.040 -0.040    0.092  0.082  0.055
 O         -0.008  0.002 -0.000   -0.005  0.002 -0.002    0.006 -0.007  0.002
 H          0.028  0.034  0.051    0.024  0.029  0.043   -0.044 -0.051 -0.066
 C          0.009 -0.016 -0.008    0.008 -0.016 -0.007    0.068  0.102  0.049
 H         -0.057  0.070 -0.017   -0.046  0.064 -0.012   -0.359 -0.331 -0.181
 O         -0.001  0.005  0.001   -0.001  0.005  0.001    0.010 -0.023 -0.023
 H          0.031 -0.006 -0.004    0.035 -0.007 -0.004   -0.257  0.055  0.042
 C         -0.001 -0.001 -0.003   -0.000 -0.001 -0.003    0.069 -0.038  0.024
 O          0.005  0.004  0.001    0.004  0.004  0.001   -0.023 -0.007 -0.005
 O          0.004 -0.008  0.003    0.004 -0.008  0.003   -0.039  0.040 -0.016
 H         -0.093  0.048 -0.035   -0.087  0.045 -0.032    0.405 -0.218  0.139
 TransDip  -0.050  0.043 -0.029    0.046  0.099  0.008    0.180 -0.137  0.052

 Mode:               106                    107                    108
 Frequency:      1405.74                1416.17                1416.64
 Force Cnst:      1.5989                 1.4777                 1.4746
 Red. Mass:       1.3733                 1.2505                 1.2471
 IR Active:          YES                    YES                    YES
 IR Intens:        9.383                  7.246                 14.402
 Raman Active:       YES                    YES                    YES
               X      Y      Z        X      Y      Z        X      Y      Z
 C          0.036 -0.034 -0.035    0.015 -0.015 -0.011    0.012  0.003 -0.005
 H         -0.159  0.221  0.089   -0.055  0.102  0.035   -0.035 -0.052  0.023
 C         -0.069 -0.014  0.041   -0.033 -0.006  0.019   -0.010  0.002 -0.000
 H          0.449  0.212 -0.287    0.184  0.103 -0.118    0.034  0.022 -0.029
 C          0.028  0.063 -0.020    0.016  0.039 -0.011    0.005  0.012 -0.003
 H         -0.100 -0.175  0.031   -0.033 -0.117 -0.000   -0.007 -0.021 -0.000
 H         -0.104 -0.272  0.076   -0.071 -0.176  0.016   -0.028 -0.071  0.008
 C          0.010 -0.058 -0.013    0.009 -0.018 -0.002    0.007 -0.007 -0.001
 H         -0.029  0.147  0.032   -0.015  0.048  0.021   -0.015  0.014  0.014
 C         -0.001  0.071  0.022   -0.017 -0.103 -0.048   -0.007 -0.029 -0.013
 H         -0.138 -0.208 -0.055    0.239  0.372  0.182    0.067  0.106  0.055
 H          0.076 -0.196 -0.162   -0.032  0.326  0.340   -0.001  0.088  0.100
 H          0.037 -0.263 -0.025   -0.039  0.480  0.013   -0.006  0.139  0.000
 C         -0.017  0.030  0.017   -0.021  0.032  0.012   -0.008  0.009  0.009
 H          0.044 -0.119 -0.059    0.031 -0.106 -0.057    0.006 -0.056 -0.033
 H          0.033 -0.078 -0.021    0.029 -0.120 -0.032    0.000 -0.020 -0.001
 C          0.009  0.026  0.001    0.012  0.007  0.001    0.004  0.012 -0.007
 H         -0.074 -0.155 -0.013   -0.044 -0.107 -0.023   -0.036 -0.088  0.018
 H         -0.003 -0.090 -0.003    0.012  0.005 -0.001   -0.010 -0.042 -0.005
 C         -0.016  0.016  0.004   -0.006  0.006 -0.004   -0.004  0.001  0.014
 C         -0.001 -0.001  0.002   -0.026  0.011  0.032    0.071 -0.026 -0.086
 C          0.005  0.003 -0.011    0.003 -0.001 -0.005   -0.003  0.017  0.003
 H         -0.033 -0.014  0.067   -0.025  0.003  0.042    0.034 -0.030 -0.043
 O          0.004 -0.001 -0.001    0.003  0.002 -0.000   -0.006 -0.013  0.001
 H         -0.047 -0.033  0.071   -0.023 -0.009  0.014   -0.030 -0.021  0.087
 H         -0.014 -0.006 -0.010   -0.031 -0.012  0.015    0.121  0.049 -0.111
 H          0.015 -0.085 -0.050   -0.000 -0.032 -0.007    0.011 -0.020 -0.023
 H          0.002  0.004 -0.008    0.042 -0.064 -0.167   -0.115  0.153  0.459
 H          0.009  0.005 -0.020    0.146  0.017 -0.111   -0.378 -0.044  0.291
 H          0.003 -0.005 -0.004    0.113 -0.086 -0.069   -0.330  0.235  0.186
 O          0.007 -0.009  0.021    0.002 -0.006  0.011   -0.005 -0.006  0.012
 C          0.008 -0.010 -0.003   -0.003 -0.006 -0.004   -0.027 -0.013 -0.013
 H          0.028  0.089  0.019    0.071  0.045  0.030    0.231  0.095  0.098
 O         -0.005  0.001  0.005   -0.002  0.002 -0.001    0.001  0.002 -0.000
 C         -0.022 -0.010 -0.011    0.004 -0.007  0.001   -0.001  0.021 -0.001
 H          0.121  0.044  0.063   -0.006  0.018  0.001    0.008 -0.069 -0.013
 C         -0.006  0.017 -0.001   -0.002  0.009 -0.005    0.027  0.013 -0.001
 H          0.010 -0.105 -0.006    0.020 -0.055 -0.001   -0.050 -0.064 -0.048
 O          0.003  0.000 -0.002    0.001 -0.001 -0.001   -0.005 -0.007  0.002
 H         -0.001 -0.021  0.009    0.001  0.004  0.002    0.012  0.085 -0.043
 C         -0.006 -0.005 -0.004    0.007  0.003  0.005   -0.002  0.012  0.000
 H          0.014 -0.000  0.006   -0.049 -0.039 -0.031   -0.044 -0.060 -0.036
 O          0.001 -0.003  0.002   -0.001 -0.001  0.001   -0.001 -0.001  0.004
 H         -0.016 -0.018 -0.023   -0.001 -0.002 -0.002   -0.005 -0.008 -0.015
 C          0.028  0.034  0.018    0.003  0.003  0.001   -0.007 -0.025 -0.007
 H         -0.155 -0.101 -0.071   -0.021 -0.003 -0.009    0.053  0.070  0.031
 O          0.004 -0.008 -0.009    0.001 -0.001 -0.001   -0.006  0.007  0.004
 H         -0.101  0.023  0.015   -0.023  0.008  0.001    0.089 -0.029 -0.006
 C          0.020 -0.011  0.007   -0.009  0.006 -0.002    0.026 -0.015  0.005
 O         -0.005 -0.001 -0.002    0.004  0.002  0.000   -0.011 -0.006 -0.001
 O         -0.011  0.010 -0.004    0.005 -0.006  0.002   -0.016  0.018 -0.006
 H          0.088 -0.049  0.030   -0.067  0.035 -0.024    0.196 -0.101  0.069
 TransDip  -0.028 -0.093 -0.012   -0.074  0.044  0.009    0.110 -0.008  0.051

 Mode:               109                    110                    111
 Frequency:      1418.74                1420.63                1431.94
 Force Cnst:      1.6419                 1.6123                 1.8923
 Red. Mass:       1.3845                 1.3559                 1.5663
 IR Active:          YES                    YES                    YES
 IR Intens:      173.611                137.162                 13.237
 Raman Active:       YES                    YES                    YES
               X      Y      Z        X      Y      Z        X      Y      Z
 C         -0.005 -0.009  0.002   -0.005 -0.010  0.005    0.001  0.001 -0.003
 H          0.022  0.045 -0.013    0.032  0.019 -0.017   -0.011  0.012  0.005
 C          0.002  0.013 -0.005    0.012  0.028 -0.015   -0.008 -0.005  0.007
 H         -0.013 -0.041  0.004   -0.076 -0.108  0.038    0.050  0.022 -0.030
 C         -0.002 -0.008  0.002   -0.005 -0.019  0.008    0.002  0.004 -0.002
 H          0.004  0.031  0.002    0.025  0.067 -0.001   -0.006 -0.014  0.001
 H          0.009  0.018 -0.000    0.018  0.041 -0.016   -0.006 -0.017  0.003
 C         -0.001  0.001 -0.000    0.000  0.004 -0.000    0.000 -0.001  0.000
 H         -0.001 -0.001 -0.001   -0.000 -0.008 -0.001    0.001  0.003  0.000
 C          0.002  0.013  0.006    0.002  0.016  0.007   -0.001 -0.003 -0.001
 H         -0.030 -0.046 -0.023   -0.039 -0.059 -0.030    0.006  0.008  0.006
 H          0.004 -0.038 -0.041    0.008 -0.051 -0.051    0.001  0.008  0.009
 H          0.005 -0.060 -0.002    0.011 -0.075 -0.005   -0.001  0.013  0.000
 C          0.001 -0.003 -0.003    0.001 -0.007 -0.001   -0.001  0.001  0.001
 H          0.001  0.016  0.013   -0.001  0.013  0.012    0.001 -0.009 -0.005
 H          0.005  0.005 -0.003    0.001  0.025  0.002   -0.000 -0.003  0.000
 C          0.000  0.000  0.003    0.001  0.008  0.000    0.001  0.001  0.000
 H          0.005  0.016 -0.006   -0.007 -0.013  0.011   -0.005 -0.008 -0.009
 H         -0.000  0.004  0.004   -0.012 -0.023  0.005    0.003 -0.013 -0.003
 C          0.000  0.001 -0.007   -0.001 -0.001 -0.003    0.000 -0.002 -0.003
 C         -0.035  0.013  0.044   -0.003  0.001  0.006    0.011 -0.003 -0.010
 C          0.003 -0.000 -0.008    0.003 -0.000 -0.005   -0.001 -0.016  0.010
 H         -0.028 -0.006  0.052   -0.009 -0.017  0.026    0.014  0.025 -0.036
 O          0.004  0.001  0.000   -0.000  0.002  0.000   -0.002  0.013 -0.002
 H         -0.016 -0.009  0.015    0.013 -0.002 -0.002    0.066  0.035 -0.112
 H         -0.050 -0.017  0.025   -0.009 -0.007  0.036   -0.037 -0.023  0.085
 H         -0.010  0.011  0.017   -0.006  0.016  0.004   -0.003  0.010 -0.001
 H          0.060 -0.080 -0.236    0.008 -0.008 -0.027   -0.016  0.024  0.069
 H          0.192  0.022 -0.145    0.018  0.003 -0.016   -0.061  0.001  0.028
 H          0.164 -0.116 -0.091    0.014 -0.012 -0.008   -0.054  0.020  0.018
 O         -0.004 -0.003  0.010   -0.008 -0.004  0.019    0.009  0.006 -0.001
 C         -0.033 -0.025 -0.016   -0.081 -0.054 -0.028    0.016 -0.019  0.008
 H          0.275  0.161  0.126    0.570  0.311  0.267   -0.102  0.078 -0.024
 O          0.001 -0.001  0.002    0.009  0.013 -0.005   -0.001 -0.001  0.000
 C         -0.003  0.066 -0.004    0.022 -0.049  0.013    0.020  0.001  0.008
 H          0.021 -0.203 -0.037   -0.086  0.115 -0.012   -0.074 -0.042 -0.037
 C          0.022  0.021 -0.011    0.015  0.064 -0.025   -0.089  0.045 -0.021
 H         -0.002 -0.107 -0.038    0.038 -0.344 -0.061    0.186 -0.227  0.086
 O         -0.006 -0.009  0.002    0.004 -0.005 -0.003    0.025  0.021 -0.011
 H          0.016  0.120 -0.042   -0.002 -0.036  0.006   -0.044 -0.388  0.150
 C          0.019  0.017  0.013    0.038  0.004  0.024    0.095 -0.125  0.024
 H         -0.153 -0.101 -0.095   -0.262 -0.140 -0.152   -0.146  0.521  0.051
 O         -0.005  0.001  0.003   -0.007 -0.003  0.006   -0.020  0.015 -0.036
 H          0.018  0.016  0.018   -0.004 -0.005 -0.006    0.157  0.186  0.278
 C         -0.034 -0.076 -0.029    0.003  0.031  0.004   -0.081  0.038 -0.016
 H          0.212  0.212  0.111   -0.049 -0.073 -0.033    0.351 -0.155  0.104
 O         -0.018  0.023  0.016    0.007 -0.009 -0.005   -0.005  0.006  0.010
 H          0.284 -0.088 -0.023   -0.127  0.041  0.008    0.075 -0.021 -0.004
 C          0.064 -0.038  0.012   -0.050  0.029 -0.011   -0.003  0.005 -0.007
 O         -0.029 -0.016 -0.002    0.020  0.011  0.002   -0.006 -0.008  0.001
 O         -0.039  0.045 -0.016    0.028 -0.030  0.011   -0.000  0.005 -0.001
 H          0.499 -0.256  0.177   -0.318  0.166 -0.113    0.093 -0.042  0.032
 TransDip   0.395 -0.134  0.064   -0.355  0.110 -0.050    0.046 -0.064  0.086

 Mode:               112                    113                    114
 Frequency:      1448.80                1467.17                1488.09
 Force Cnst:      1.6810                 1.5758                 1.4140
 Red. Mass:       1.3593                 1.2425                 1.0838
 IR Active:          YES                    YES                    YES
 IR Intens:       29.269                 26.729                  0.987
 Raman Active:       YES                    YES                    YES
               X      Y      Z        X      Y      Z        X      Y      Z
 C          0.002  0.000 -0.001   -0.003 -0.002  0.002   -0.012  0.002  0.008
 H         -0.015 -0.040  0.008    0.028  0.058 -0.016    0.053 -0.008 -0.030
 C          0.008 -0.000 -0.003   -0.009  0.002  0.002    0.013  0.001 -0.009
 H         -0.029 -0.004  0.021    0.026  0.013 -0.021   -0.047 -0.000  0.029
 C         -0.002 -0.001  0.000    0.003  0.003 -0.001    0.014 -0.019 -0.045
 H          0.000  0.002 -0.000   -0.002 -0.004  0.000   -0.331  0.181  0.157
 H          0.006  0.016  0.002   -0.010 -0.025 -0.001    0.108  0.048  0.415
 C         -0.001  0.001  0.001    0.001 -0.002 -0.001   -0.005 -0.000  0.000
 H          0.004 -0.003 -0.003   -0.005  0.004  0.004   -0.025 -0.002  0.012
 C          0.001  0.000  0.001   -0.001 -0.000 -0.001   -0.021  0.000  0.006
 H         -0.000 -0.000 -0.003   -0.001 -0.002  0.003   -0.081 -0.089 -0.139
 H         -0.004 -0.001 -0.004    0.008  0.000  0.007    0.159  0.027  0.176
 H         -0.002 -0.006  0.001    0.004  0.007 -0.003    0.252  0.067 -0.138
 C          0.003 -0.001 -0.002   -0.003  0.002  0.002    0.042  0.023  0.011
 H         -0.005  0.013  0.003    0.006 -0.012 -0.002   -0.267 -0.043 -0.280
 H         -0.007  0.002  0.003    0.008 -0.006 -0.005   -0.262 -0.243  0.175
 C         -0.003 -0.003 -0.003    0.002  0.004  0.008   -0.005  0.008  0.026
 H          0.009  0.013  0.026   -0.018 -0.012 -0.062   -0.049  0.011 -0.241
 H         -0.010  0.029  0.005    0.039 -0.041 -0.017    0.190 -0.113 -0.093
 C         -0.003  0.001  0.015    0.004  0.003 -0.018    0.004  0.002  0.003
 C         -0.018  0.006  0.008    0.018 -0.005  0.003    0.004  0.004  0.005
 C          0.005  0.060 -0.026   -0.002 -0.075  0.023   -0.001  0.004 -0.002
 H         -0.014 -0.098  0.076   -0.020  0.152 -0.041    0.005 -0.012 -0.006
 O         -0.005 -0.040  0.006    0.017  0.042 -0.007   -0.001 -0.003  0.000
 H         -0.195 -0.097  0.345    0.166  0.096 -0.381   -0.003 -0.008  0.029
 H          0.267  0.113 -0.306   -0.467 -0.169  0.356    0.023  0.009 -0.019
 H          0.015 -0.008 -0.028   -0.025 -0.010  0.059    0.010 -0.003 -0.008
 H          0.023 -0.052 -0.107   -0.017  0.059  0.095   -0.015 -0.028  0.057
 H          0.109 -0.019 -0.003   -0.110  0.045 -0.064    0.007  0.031 -0.084
 H          0.090  0.001 -0.009   -0.088 -0.055 -0.026   -0.063 -0.069 -0.047
 O         -0.007 -0.003  0.002    0.003  0.000 -0.000   -0.002 -0.000 -0.001
 C         -0.016 -0.004 -0.006   -0.015 -0.007 -0.004    0.001 -0.001  0.001
 H          0.083  0.001  0.029    0.072 -0.007  0.029   -0.008  0.004 -0.001
 O          0.001  0.006 -0.003   -0.000  0.007 -0.003   -0.000  0.000  0.000
 C          0.012 -0.016  0.006    0.007 -0.007  0.003   -0.001  0.000 -0.000
 H         -0.051  0.021 -0.016   -0.022  0.007 -0.008    0.003  0.001  0.002
 C          0.079  0.011  0.032    0.073  0.000  0.025   -0.001  0.000 -0.001
 H         -0.200  0.037 -0.108   -0.163  0.054 -0.087    0.003 -0.001  0.001
 O         -0.032 -0.023  0.006   -0.029 -0.022  0.004    0.001  0.001  0.000
 H          0.045  0.444 -0.179    0.035  0.476 -0.119   -0.001 -0.012  0.002
 C         -0.007 -0.094 -0.018   -0.015 -0.043 -0.012    0.000  0.001  0.000
 H          0.113  0.392  0.146    0.072  0.160  0.074   -0.001 -0.002 -0.001
 O         -0.008  0.010 -0.022   -0.004  0.005 -0.009    0.000 -0.000  0.000
 H          0.089  0.106  0.156    0.044  0.051  0.074   -0.001 -0.001 -0.001
 C         -0.026  0.056  0.007   -0.008  0.024  0.004    0.000 -0.000 -0.000
 H          0.097 -0.171  0.008    0.025 -0.065 -0.002   -0.001  0.001 -0.001
 O          0.006 -0.008 -0.001    0.003 -0.004 -0.001    0.000  0.000  0.000
 H         -0.055  0.015  0.007   -0.023  0.006  0.003    0.000  0.000 -0.000
 C         -0.006  0.005 -0.003   -0.001  0.001 -0.001   -0.000  0.001 -0.000
 O          0.000 -0.001  0.000   -0.000 -0.000  0.000   -0.000 -0.000 -0.000
 O          0.002 -0.000  0.001    0.000  0.000 -0.000    0.001 -0.000  0.000
 H          0.001  0.000  0.001    0.005 -0.003  0.002   -0.004  0.002 -0.001
 TransDip   0.054  0.112 -0.121   -0.152  0.034  0.057    0.023 -0.010 -0.020

 Mode:               115                    116                    117
 Frequency:      1490.14                1498.97                1501.41
 Force Cnst:      1.4159                 1.4109                 1.4122
 Red. Mass:       1.0823                 1.0658                 1.0633
 IR Active:          YES                    YES                    YES
 IR Intens:       15.908                  1.712                  8.351
 Raman Active:       YES                    YES                    YES
               X      Y      Z        X      Y      Z        X      Y      Z
 C          0.002 -0.004 -0.005    0.002 -0.003 -0.003   -0.001 -0.002 -0.001
 H         -0.016  0.012  0.002   -0.013  0.024  0.008    0.007  0.011 -0.004
 C         -0.005  0.005  0.001   -0.003 -0.002  0.006   -0.003  0.001  0.000
 H          0.032 -0.007 -0.026    0.017  0.005 -0.005    0.006 -0.005 -0.006
 C          0.015 -0.010 -0.033   -0.012  0.005  0.036   -0.008 -0.001  0.008
 H         -0.246  0.122  0.117    0.254 -0.145 -0.121    0.063  0.005 -0.027
 H          0.067  0.003  0.301   -0.057  0.032 -0.344   -0.025 -0.025 -0.049
 C         -0.005 -0.003  0.003   -0.023  0.023 -0.002    0.026  0.005 -0.004
 H          0.012 -0.008 -0.010    0.026 -0.053 -0.041   -0.039 -0.003  0.034
 C         -0.003 -0.002  0.002   -0.028  0.013 -0.022    0.028 -0.002 -0.002
 H         -0.013 -0.010 -0.039   -0.140 -0.347  0.236    0.114  0.166  0.097
 H          0.026  0.020  0.047    0.465 -0.205  0.191   -0.269  0.003 -0.242
 H          0.058  0.021 -0.031    0.132  0.306 -0.076   -0.298 -0.151  0.164
 C          0.007  0.006 -0.002    0.031  0.004  0.000    0.029  0.019  0.008
 H         -0.018 -0.020 -0.046   -0.154  0.005 -0.145   -0.241 -0.036 -0.244
 H         -0.043 -0.023  0.025   -0.147 -0.118  0.099   -0.235 -0.207  0.151
 C          0.025 -0.018 -0.059    0.003 -0.002 -0.006    0.007  0.004  0.001
 H          0.141  0.010  0.523    0.025  0.012  0.069   -0.009 -0.030 -0.012
 H         -0.453  0.211  0.226   -0.059  0.025  0.032    0.000 -0.007  0.005
 C         -0.005 -0.009 -0.009   -0.002 -0.006 -0.001    0.002 -0.014  0.005
 C         -0.012 -0.013 -0.009   -0.004 -0.011  0.003    0.002 -0.025  0.019
 C         -0.001 -0.008  0.004   -0.004  0.004  0.000   -0.021  0.021 -0.001
 H         -0.001 -0.006  0.000    0.012 -0.044 -0.012    0.065 -0.200 -0.075
 O          0.002  0.007 -0.000   -0.000  0.001  0.001   -0.003 -0.001  0.002
 H          0.047  0.020 -0.066    0.050  0.003  0.001    0.214 -0.004  0.055
 H         -0.062 -0.023  0.051   -0.003 -0.001  0.003    0.012  0.007 -0.010
 H         -0.028  0.031  0.030   -0.006  0.007  0.003    0.001  0.013 -0.004
 H          0.044  0.104 -0.171    0.019  0.143 -0.077    0.019  0.382 -0.079
 H         -0.031 -0.077  0.213   -0.091  0.003  0.031   -0.289  0.091 -0.109
 H          0.195  0.178  0.121    0.130  0.030  0.016    0.235 -0.084 -0.072
 O          0.000 -0.001  0.001    0.001  0.001 -0.000    0.001  0.001  0.000
 C          0.002 -0.001  0.000   -0.001  0.000 -0.001   -0.001  0.000 -0.000
 H          0.001  0.004  0.001    0.002 -0.003 -0.000    0.002 -0.001  0.000
 O         -0.001  0.001 -0.000    0.000 -0.000  0.000    0.000  0.000 -0.000
 C          0.000  0.000 -0.000    0.000  0.000  0.000    0.000 -0.000  0.000
 H          0.002  0.000  0.001   -0.001 -0.001 -0.001   -0.001  0.000 -0.000
 C          0.003  0.000  0.001    0.001 -0.000  0.000    0.001 -0.000  0.000
 H         -0.005  0.003 -0.003   -0.001  0.001 -0.000   -0.001  0.001 -0.001
 O         -0.002 -0.001  0.000   -0.000 -0.000  0.000   -0.000 -0.000  0.000
 H          0.002  0.030 -0.005    0.000  0.005 -0.001   -0.000  0.008 -0.002
 C         -0.000 -0.002 -0.000   -0.000 -0.000 -0.000   -0.000 -0.000 -0.000
 H          0.001  0.005  0.002    0.000  0.001  0.000    0.000  0.001  0.000
 O         -0.000  0.000 -0.000   -0.000 -0.000 -0.000   -0.000  0.000 -0.000
 H          0.003  0.003  0.004    0.000  0.000  0.000    0.001  0.001  0.001
 C         -0.000  0.001 -0.000   -0.000  0.000  0.000   -0.000  0.000  0.000
 H          0.000 -0.001 -0.000    0.000  0.000  0.000    0.000 -0.000  0.000
 O          0.000 -0.000  0.000   -0.000 -0.000 -0.000    0.000 -0.000 -0.000
 H         -0.000  0.000  0.000    0.000 -0.000 -0.000   -0.000  0.000 -0.000
 C          0.000  0.001 -0.000    0.000 -0.001  0.000    0.000  0.000  0.000
 O         -0.000 -0.000 -0.000    0.000  0.001  0.000   -0.000 -0.000  0.000
 O          0.000 -0.000  0.000   -0.001  0.000 -0.000    0.000  0.000 -0.000
 H         -0.002  0.001 -0.001    0.004 -0.002  0.001    0.000 -0.000  0.000
 TransDip   0.003  0.071  0.106    0.012 -0.038  0.012   -0.077  0.026 -0.045

 Mode:               118                    119                    120
 Frequency:      1501.94                1504.21                1512.67
 Force Cnst:      1.4206                 1.4173                 1.4389
 Red. Mass:       1.0689                 1.0632                 1.0673
 IR Active:          YES                    YES                    YES
 IR Intens:        4.769                  6.852                  5.169
 Raman Active:       YES                    YES                    YES
               X      Y      Z        X      Y      Z        X      Y      Z
 C          0.003  0.004 -0.002   -0.002  0.003  0.002    0.003 -0.009 -0.001
 H         -0.017 -0.026  0.006    0.008 -0.025 -0.008   -0.013  0.052  0.006
 C          0.000 -0.001  0.002    0.008 -0.000 -0.005   -0.003 -0.000  0.004
 H          0.003  0.005  0.000   -0.021  0.003  0.012    0.017  0.005 -0.009
 C          0.008  0.004 -0.007    0.008 -0.012 -0.029   -0.000  0.002  0.002
 H         -0.036 -0.009  0.014   -0.256  0.118  0.122    0.016 -0.013 -0.008
 H          0.011  0.001  0.026    0.073  0.026  0.318   -0.006 -0.004 -0.022
 C         -0.019 -0.011  0.011    0.012  0.004 -0.025   -0.001  0.000  0.001
 H          0.043  0.024 -0.019   -0.049 -0.029  0.002    0.001  0.001  0.000
 C         -0.020 -0.006  0.017    0.006  0.015 -0.036   -0.000 -0.000  0.001
 H         -0.068 -0.006 -0.294    0.015 -0.173  0.523   -0.002  0.000 -0.010
 H          0.062  0.123  0.198    0.208 -0.256 -0.104   -0.001  0.004  0.004
 H          0.323 -0.005 -0.176   -0.320  0.220  0.170    0.008 -0.003 -0.005
 C         -0.033 -0.015 -0.009   -0.030 -0.010  0.001    0.003 -0.000  0.001
 H          0.231  0.014  0.220    0.143  0.046  0.178   -0.008  0.001 -0.007
 H          0.213  0.184 -0.141    0.191  0.099 -0.130   -0.009  0.001  0.008
 C         -0.005  0.002  0.006   -0.004 -0.001  0.009   -0.001  0.003  0.004
 H         -0.026 -0.020 -0.047   -0.023 -0.010 -0.062   -0.005  0.008 -0.033
 H          0.052  0.001 -0.026    0.060  0.000 -0.026    0.021 -0.033 -0.013
 C          0.004 -0.014  0.009    0.003 -0.001  0.005   -0.006  0.020 -0.014
 C          0.005 -0.024  0.022    0.005 -0.002  0.009   -0.009  0.019 -0.016
 C         -0.024  0.025 -0.002   -0.010  0.010 -0.002   -0.055  0.027  0.006
 H          0.076 -0.228 -0.089    0.032 -0.088 -0.038    0.177 -0.497 -0.219
 O         -0.004 -0.002  0.003   -0.002 -0.002  0.001   -0.006  0.008  0.003
 H          0.237 -0.009  0.077    0.089 -0.008  0.043    0.611 -0.017  0.098
 H          0.027  0.013 -0.023    0.017  0.008 -0.014   -0.054 -0.013  0.046
 H          0.007  0.013 -0.009    0.009 -0.001 -0.007   -0.019 -0.054  0.042
 H          0.011  0.394 -0.047   -0.010  0.072  0.039    0.008 -0.320 -0.025
 H         -0.310  0.116 -0.162   -0.073  0.054 -0.108    0.277 -0.110  0.166
 H          0.214 -0.130 -0.105   -0.004 -0.091 -0.066   -0.122  0.136  0.105
 O         -0.001 -0.001  0.000   -0.001  0.000 -0.000    0.000  0.001 -0.000
 C          0.001  0.000  0.000    0.001 -0.001  0.001    0.001 -0.000  0.000
 H         -0.002  0.000 -0.001   -0.004  0.003 -0.000    0.001 -0.002  0.000
 O         -0.000  0.000  0.000   -0.000  0.000 -0.000   -0.000  0.001 -0.000
 C         -0.000  0.000 -0.000   -0.000 -0.000 -0.000    0.000  0.000  0.000
 H          0.001 -0.000  0.000    0.002  0.001  0.001   -0.000 -0.000 -0.000
 C          0.000 -0.000  0.000   -0.000  0.000 -0.000    0.005 -0.001  0.002
 H         -0.000  0.001 -0.000    0.000 -0.001 -0.000   -0.009  0.006 -0.005
 O          0.000 -0.000  0.000    0.000  0.000  0.000   -0.002 -0.002  0.000
 H         -0.001  0.005 -0.001   -0.001 -0.002  0.000    0.000  0.050 -0.006
 C         -0.000 -0.000 -0.000    0.000 -0.000  0.000   -0.001 -0.002 -0.000
 H          0.001  0.001  0.001   -0.000 -0.000 -0.000    0.003  0.005  0.003
 O         -0.000  0.000 -0.000   -0.000  0.000  0.000   -0.000  0.000 -0.001
 H          0.000  0.000  0.001   -0.000  0.000 -0.000    0.003  0.004  0.006
 C          0.000 -0.000  0.000    0.000 -0.000 -0.000   -0.000  0.001  0.000
 H         -0.000  0.000 -0.000   -0.000 -0.000 -0.000    0.000 -0.001 -0.000
 O         -0.000  0.000  0.000    0.000  0.000  0.000    0.000 -0.000 -0.000
 H          0.000 -0.000  0.000    0.000  0.000  0.000   -0.000 -0.000  0.000
 C          0.000 -0.000  0.000    0.000  0.001 -0.000    0.000 -0.000  0.000
 O         -0.000 -0.000  0.000   -0.000 -0.001 -0.000   -0.000 -0.000  0.000
 O         -0.000  0.000 -0.000    0.000 -0.000  0.000   -0.000  0.000 -0.000
 H          0.000 -0.000  0.000   -0.003  0.002 -0.001    0.001 -0.001  0.000
 TransDip   0.042  0.036 -0.043    0.037 -0.010  0.075    0.014 -0.045  0.056

 Mode:               121                    122                    123
 Frequency:      1516.00                1848.18                2965.70
 Force Cnst:      1.4285                20.5724                 5.6015
 Red. Mass:       1.0549                10.2222                 1.0809
 IR Active:          YES                    YES                    YES
 IR Intens:        4.561                326.782                 18.950
 Raman Active:       YES                    YES                    YES
               X      Y      Z        X      Y      Z        X      Y      Z
 C         -0.003  0.009  0.005   -0.000 -0.001  0.000    0.000 -0.000  0.000
 H          0.016 -0.010 -0.007    0.000  0.001 -0.000   -0.000 -0.000 -0.001
 C          0.003 -0.003 -0.003    0.003  0.003 -0.002    0.000  0.000  0.000
 H         -0.016  0.004  0.010   -0.004  0.001  0.003   -0.004  0.000 -0.006
 C          0.001 -0.001 -0.004   -0.002  0.000  0.002    0.000 -0.000  0.000
 H         -0.032  0.017  0.015    0.011 -0.006 -0.008   -0.001  0.000 -0.003
 H          0.007 -0.003  0.044   -0.000  0.006 -0.019    0.000 -0.001 -0.000
 C          0.006 -0.002 -0.004    0.000 -0.000 -0.000   -0.000  0.000 -0.000
 H         -0.017  0.007  0.012   -0.006  0.002  0.001    0.001 -0.000  0.001
 C          0.000  0.001 -0.001   -0.000  0.001  0.001    0.000  0.000  0.000
 H          0.009  0.010  0.026   -0.005 -0.005 -0.003    0.001 -0.000 -0.000
 H         -0.007 -0.008 -0.016    0.002 -0.003 -0.000   -0.001 -0.001  0.001
 H         -0.027 -0.001  0.014    0.003 -0.002 -0.003   -0.000  0.000 -0.001
 C         -0.011 -0.003  0.004    0.000  0.000  0.000    0.000  0.000  0.000
 H          0.037 -0.001  0.046    0.000 -0.002 -0.001   -0.001 -0.001  0.001
 H          0.052  0.034 -0.032    0.001 -0.002 -0.001   -0.001  0.000 -0.001
 C         -0.012  0.013  0.033    0.000  0.000 -0.000    0.000 -0.000 -0.000
 H         -0.092 -0.030 -0.324   -0.001 -0.002  0.001   -0.001  0.000  0.000
 H          0.264 -0.155 -0.136   -0.001  0.000  0.001    0.000 -0.000  0.001
 C         -0.011 -0.018 -0.012    0.000  0.000  0.000    0.000  0.000  0.000
 C         -0.027 -0.022 -0.024   -0.000 -0.000 -0.000    0.000 -0.000 -0.000
 C          0.009 -0.010  0.003    0.000  0.000 -0.001    0.000 -0.000  0.000
 H         -0.036  0.071  0.047   -0.000  0.000  0.002   -0.002 -0.000 -0.001
 O          0.003  0.004 -0.000   -0.001 -0.000  0.000   -0.000  0.000  0.000
 H         -0.062  0.023 -0.081   -0.001 -0.001  0.002    0.000  0.001  0.001
 H         -0.031 -0.012  0.028    0.004  0.001  0.001   -0.000 -0.001 -0.001
 H         -0.038  0.041  0.034    0.002 -0.000 -0.001   -0.002 -0.000 -0.001
 H          0.082  0.155 -0.333   -0.000  0.001  0.000   -0.000 -0.000 -0.000
 H         -0.006 -0.170  0.443    0.001 -0.000  0.000    0.000  0.001  0.000
 H          0.381  0.386  0.258    0.000  0.001  0.001    0.000 -0.000  0.000
 O         -0.000  0.000 -0.001   -0.004 -0.000  0.000    0.000 -0.000  0.000
 C         -0.000 -0.000  0.000   -0.001 -0.006  0.003   -0.001  0.001  0.002
 H         -0.002 -0.000 -0.000    0.008 -0.006  0.007    0.014 -0.002 -0.023
 O          0.000  0.000 -0.000   -0.008  0.012 -0.005    0.002 -0.000  0.000
 C          0.000 -0.000  0.000   -0.005 -0.042  0.009    0.031  0.012 -0.073
 H         -0.000  0.000 -0.000    0.021 -0.055  0.004   -0.407 -0.142  0.882
 C          0.001 -0.000  0.000    0.002 -0.000  0.000    0.002  0.000 -0.003
 H          0.000  0.000 -0.000   -0.002  0.002 -0.002   -0.019 -0.004  0.039
 O         -0.001 -0.000 -0.000   -0.000  0.000 -0.000   -0.000 -0.000 -0.000
 H          0.001  0.008 -0.003   -0.004  0.004 -0.002   -0.000  0.001 -0.000
 C         -0.000 -0.000  0.000    0.000  0.001  0.001   -0.004 -0.002  0.009
 H         -0.000  0.001  0.000   -0.001 -0.000 -0.002    0.051  0.019 -0.107
 O         -0.000  0.000 -0.000   -0.001  0.001  0.000    0.000  0.000  0.000
 H          0.001  0.001  0.001    0.001  0.003 -0.001    0.000  0.001 -0.000
 C         -0.000  0.000 -0.000    0.008 -0.018  0.002   -0.002 -0.001  0.008
 H         -0.000  0.000 -0.000   -0.003  0.032  0.004    0.039  0.021 -0.102
 O          0.000  0.000 -0.000   -0.000  0.004  0.001   -0.000 -0.000  0.000
 H         -0.000 -0.000  0.000   -0.020  0.019 -0.002   -0.003  0.000  0.001
 C          0.000  0.000  0.000    0.459  0.574 -0.003    0.001  0.000 -0.001
 O         -0.000 -0.000  0.000   -0.290 -0.360  0.003   -0.000 -0.000 -0.000
 O          0.000 -0.000  0.000   -0.019 -0.054  0.002   -0.000  0.000  0.000
 H         -0.000  0.000  0.000   -0.406  0.225 -0.137    0.001  0.001 -0.003
 TransDip   0.038  0.042  0.039    0.372  0.443  0.021    0.120 -0.028 -0.065

 Mode:               124                    125                    126
 Frequency:      2978.13                2981.99                2985.57
 Force Cnst:      5.6484                 5.6619                 5.6751
 Red. Mass:       1.0809                 1.0807                 1.0806
 IR Active:          YES                    YES                    YES
 IR Intens:        5.515                  1.805                  6.858
 Raman Active:       YES                    YES                    YES
               X      Y      Z        X      Y      Z        X      Y      Z
 C         -0.033  0.002 -0.056    0.020 -0.001  0.035   -0.003  0.000 -0.005
 H          0.390 -0.026  0.679   -0.244  0.017 -0.424    0.035 -0.002  0.060
 C          0.004 -0.000  0.004   -0.001 -0.000 -0.001    0.002  0.000  0.002
 H         -0.040  0.001 -0.064    0.017  0.002  0.028   -0.021  0.000 -0.030
 C          0.005 -0.000  0.013    0.004 -0.000  0.007   -0.000 -0.000 -0.000
 H         -0.083  0.016 -0.161   -0.048  0.004 -0.094    0.001  0.000  0.003
 H          0.023 -0.007  0.001   -0.002  0.003  0.001    0.002 -0.000 -0.000
 C         -0.019  0.004 -0.034   -0.031  0.006 -0.055    0.001 -0.000  0.003
 H          0.232 -0.047  0.417    0.371 -0.074  0.665   -0.017  0.003 -0.031
 C          0.002 -0.002  0.003    0.003 -0.003  0.006   -0.000  0.000 -0.000
 H         -0.018  0.006  0.004   -0.029  0.010  0.006    0.001 -0.001 -0.000
 H          0.014  0.013 -0.016    0.022  0.021 -0.024   -0.001 -0.001  0.001
 H         -0.016  0.001 -0.030   -0.029  0.003 -0.053    0.001 -0.000  0.003
 C          0.009  0.000  0.011    0.013 -0.000  0.019   -0.000  0.000 -0.001
 H         -0.011 -0.011  0.020   -0.006 -0.007  0.015   -0.001 -0.001  0.001
 H         -0.097  0.011 -0.157   -0.159  0.011 -0.258    0.005 -0.000  0.009
 C          0.006 -0.001  0.013   -0.005  0.001 -0.005    0.001 -0.000  0.001
 H          0.017 -0.003  0.002    0.015 -0.007 -0.003   -0.001  0.000  0.000
 H         -0.087  0.011 -0.157    0.042 -0.002  0.079   -0.007  0.001 -0.012
 C          0.002  0.001  0.001    0.000 -0.000  0.000    0.005  0.001  0.002
 C         -0.000 -0.000 -0.001    0.001  0.000  0.000    0.000 -0.000 -0.000
 C          0.014  0.000  0.006   -0.015 -0.000 -0.007   -0.008  0.000 -0.004
 H         -0.169 -0.038 -0.084    0.188  0.041  0.094    0.101  0.020  0.052
 O          0.000  0.000 -0.000   -0.000 -0.000  0.000   -0.000 -0.000  0.000
 H          0.005  0.030  0.016   -0.004 -0.037 -0.019   -0.001 -0.022 -0.011
 H         -0.004 -0.000  0.001    0.003  0.001  0.000   -0.000  0.001  0.001
 H         -0.023 -0.002 -0.010   -0.001 -0.001  0.000   -0.061 -0.008 -0.022
 H         -0.001 -0.000 -0.000   -0.006 -0.000 -0.002   -0.006 -0.000 -0.003
 H          0.003  0.010  0.002   -0.001 -0.004 -0.001    0.002  0.009  0.003
 H          0.000 -0.005  0.007    0.001  0.000 -0.001    0.001 -0.004  0.004
 O         -0.000  0.000  0.000    0.000  0.000 -0.000   -0.001 -0.000 -0.000
 C          0.000 -0.000  0.000   -0.000  0.000  0.000   -0.004 -0.001  0.014
 H         -0.001 -0.000  0.001    0.003  0.001 -0.005    0.061  0.028 -0.164
 O          0.000 -0.000 -0.000    0.000 -0.000  0.000    0.000 -0.001  0.000
 C         -0.000  0.000  0.000   -0.000 -0.000  0.000   -0.003 -0.001  0.008
 H          0.000  0.000 -0.000    0.002  0.001 -0.005    0.044  0.014 -0.094
 C         -0.001 -0.000  0.001    0.001  0.000 -0.003    0.030  0.004 -0.057
 H          0.008  0.002 -0.016   -0.017 -0.004  0.035   -0.346 -0.084  0.705
 O         -0.000 -0.000 -0.000    0.000  0.000  0.000    0.001  0.001 -0.000
 H          0.006 -0.001  0.001   -0.005  0.001 -0.001   -0.018  0.007 -0.003
 C          0.000  0.000 -0.000   -0.001 -0.000  0.001   -0.020 -0.010  0.039
 H         -0.003 -0.001  0.006    0.007  0.003 -0.016    0.226  0.104 -0.488
 O         -0.000 -0.000 -0.000    0.000  0.000  0.000    0.000  0.001  0.001
 H         -0.000 -0.000 -0.000    0.000  0.000  0.000    0.002  0.002  0.000
 C          0.000 -0.000  0.000   -0.000 -0.000  0.000   -0.000  0.001 -0.001
 H          0.000  0.000 -0.000    0.000  0.000 -0.001   -0.008 -0.003  0.020
 O          0.000 -0.000  0.000    0.000 -0.000 -0.000    0.000 -0.000 -0.000
 H          0.000  0.000 -0.000    0.000 -0.000 -0.000   -0.000 -0.001  0.000
 C          0.000  0.000 -0.000    0.000  0.000 -0.000   -0.000 -0.000 -0.000
 O         -0.000 -0.000  0.000   -0.000 -0.000  0.000    0.000  0.000  0.000
 O          0.000 -0.000 -0.000   -0.000 -0.000 -0.000    0.000  0.000  0.000
 H         -0.000 -0.000 -0.000   -0.000 -0.000 -0.000   -0.000 -0.000  0.000
 TransDip   0.007  0.005 -0.075   -0.037  0.019 -0.010   -0.026  0.080  0.001

 Mode:               127                    128                    129
 Frequency:      2988.77                2990.67                2994.83
 Force Cnst:      5.6372                 5.7076                 5.6476
 Red. Mass:       1.0711                 1.0831                 1.0687
 IR Active:          YES                    YES                    YES
 IR Intens:       49.515                  2.972                 17.443
 Raman Active:       YES                    YES                    YES
               X      Y      Z        X      Y      Z        X      Y      Z
 C         -0.010  0.000 -0.018    0.001 -0.000  0.002    0.004 -0.000  0.006
 H          0.123 -0.004  0.216   -0.012  0.001 -0.022   -0.045  0.002 -0.073
 C          0.000 -0.000  0.000    0.002  0.001  0.001   -0.002 -0.000 -0.003
 H         -0.002 -0.001 -0.005   -0.013  0.000 -0.019    0.024  0.001  0.039
 C          0.000  0.000  0.002   -0.000 -0.000 -0.001    0.006  0.000  0.018
 H         -0.012  0.003 -0.023    0.006 -0.001  0.012   -0.115  0.015 -0.221
 H          0.007 -0.003  0.000   -0.002  0.001  0.000    0.043 -0.017 -0.000
 C          0.003 -0.001  0.006   -0.000  0.000 -0.001   -0.010  0.002 -0.020
 H         -0.038  0.008 -0.068    0.003 -0.001  0.006    0.126 -0.025  0.227
 C         -0.000  0.000 -0.001    0.000 -0.000  0.000    0.003  0.002  0.006
 H          0.003 -0.001 -0.001   -0.001  0.000  0.000    0.026 -0.011 -0.001
 H         -0.002 -0.002  0.003    0.001  0.001 -0.001   -0.017 -0.020  0.022
 H          0.003 -0.001  0.006    0.000  0.000  0.000   -0.051  0.009 -0.088
 C         -0.001  0.000 -0.002    0.000 -0.000  0.000   -0.048 -0.011 -0.040
 H         -0.004 -0.004  0.006    0.001  0.001 -0.001    0.146  0.169 -0.208
 H          0.013  0.000  0.021   -0.002  0.000 -0.004    0.423 -0.042  0.691
 C          0.003 -0.000  0.005   -0.000  0.000 -0.001    0.010 -0.001  0.021
 H          0.003 -0.000  0.000   -0.000 -0.000 -0.000    0.012 -0.008  0.004
 H         -0.034  0.003 -0.063    0.005 -0.000  0.009   -0.139  0.020 -0.261
 C          0.013  0.001  0.005    0.000  0.000  0.000   -0.001 -0.000 -0.000
 C          0.003 -0.001 -0.002   -0.000  0.000  0.000   -0.000  0.000 -0.001
 C         -0.063  0.002 -0.028    0.008 -0.000  0.003   -0.000 -0.000 -0.000
 H          0.789  0.161  0.398   -0.094 -0.019 -0.047   -0.000  0.000 -0.000
 O         -0.001 -0.001  0.002    0.000  0.000 -0.000   -0.000  0.000 -0.000
 H         -0.011 -0.182 -0.088    0.001  0.022  0.011   -0.000  0.002  0.001
 H         -0.004  0.010  0.005   -0.000 -0.000  0.001    0.001 -0.000 -0.000
 H         -0.169 -0.023 -0.061   -0.000  0.000 -0.000    0.013  0.001  0.005
 H         -0.045 -0.001 -0.018    0.006  0.000  0.002   -0.002  0.000 -0.001
 H          0.009  0.036  0.012   -0.001 -0.003 -0.001    0.001  0.004  0.001
 H          0.006 -0.019  0.021   -0.001  0.002 -0.002    0.001 -0.007  0.008
 O         -0.000  0.000 -0.000   -0.001 -0.000 -0.000   -0.000  0.000 -0.000
 C         -0.001 -0.000  0.002   -0.016 -0.006  0.044   -0.000 -0.000  0.001
 H          0.009  0.004 -0.023    0.197  0.086 -0.526    0.003  0.001 -0.008
 O          0.000  0.000 -0.000    0.001 -0.001  0.000   -0.000 -0.000  0.000
 C          0.001  0.000 -0.002    0.000  0.000 -0.002    0.000  0.000 -0.000
 H         -0.009 -0.003  0.020   -0.008 -0.005  0.028   -0.000 -0.000  0.000
 C         -0.002 -0.000  0.005    0.014  0.002 -0.028    0.000  0.000 -0.000
 H          0.030  0.007 -0.061   -0.168 -0.041  0.334   -0.002 -0.001  0.005
 O          0.001 -0.000  0.000    0.000  0.001 -0.000    0.000  0.000  0.000
 H         -0.013  0.001 -0.003   -0.006  0.001  0.001   -0.001  0.000 -0.000
 C          0.006  0.003 -0.012    0.024  0.012 -0.050   -0.000 -0.000  0.000
 H         -0.068 -0.031  0.146   -0.288 -0.130  0.611    0.001  0.000 -0.001
 O         -0.000 -0.000 -0.000   -0.000 -0.001 -0.000   -0.000  0.000 -0.000
 H         -0.000 -0.000 -0.000   -0.001 -0.004 -0.002    0.000  0.000  0.000
 C         -0.000 -0.000  0.002   -0.004 -0.003  0.015   -0.000 -0.000  0.000
 H          0.010  0.004 -0.026    0.070  0.030 -0.187    0.000  0.000 -0.001
 O         -0.000  0.000  0.000   -0.001 -0.000  0.000   -0.000  0.000  0.000
 H          0.000  0.000 -0.000   -0.000  0.001 -0.001    0.000 -0.000 -0.000
 C          0.000 -0.000  0.000    0.000  0.000  0.000    0.000  0.000  0.000
 O          0.000  0.000 -0.000    0.000  0.000 -0.000   -0.000 -0.000  0.000
 O         -0.000 -0.000 -0.000   -0.000 -0.000 -0.000   -0.000  0.000  0.000
 H          0.000  0.000 -0.000    0.001  0.002  0.000   -0.000 -0.000 -0.000
 TransDip  -0.215  0.044 -0.053    0.025 -0.030 -0.039   -0.129 -0.034 -0.013

 Mode:               130                    131                    132
 Frequency:      3005.97                3008.47                3010.97
 Force Cnst:      5.7823                 5.6993                 5.6885
 Red. Mass:       1.0861                 1.0688                 1.0650
 IR Active:          YES                    YES                    YES
 IR Intens:       57.477                  4.895                 32.959
 Raman Active:       YES                    YES                    YES
               X      Y      Z        X      Y      Z        X      Y      Z
 C          0.000 -0.000  0.000   -0.004  0.000 -0.008   -0.007  0.001 -0.011
 H         -0.001 -0.000 -0.001    0.047 -0.002  0.087    0.078 -0.006  0.134
 C          0.000 -0.001  0.002   -0.001 -0.000 -0.001    0.008  0.001  0.012
 H         -0.012  0.001 -0.017    0.016 -0.002  0.021   -0.102  0.003 -0.161
 C          0.001  0.000  0.003    0.011  0.001  0.042   -0.012 -0.002 -0.048
 H         -0.018  0.003 -0.036   -0.255  0.040 -0.497    0.288 -0.045  0.563
 H          0.010 -0.004 -0.001    0.121 -0.051 -0.007   -0.142  0.060  0.009
 C          0.000 -0.000  0.001    0.003 -0.000  0.005   -0.009  0.001 -0.015
 H         -0.003  0.001 -0.006   -0.027  0.005 -0.052    0.102 -0.021  0.182
 C          0.000  0.000  0.000   -0.002 -0.003 -0.004    0.009  0.013  0.014
 H          0.003 -0.001 -0.001   -0.038  0.017  0.005    0.141 -0.063 -0.021
 H         -0.003 -0.003  0.003    0.019  0.023 -0.026   -0.098 -0.111  0.122
 H         -0.002  0.000 -0.003    0.039 -0.006  0.072   -0.144  0.023 -0.261
 C         -0.000 -0.000 -0.000   -0.011 -0.008  0.004   -0.019 -0.011  0.001
 H          0.002  0.002 -0.003    0.092  0.096 -0.118    0.130  0.138 -0.166
 H          0.003 -0.000  0.005    0.034 -0.003  0.063    0.093 -0.012  0.157
 C         -0.000 -0.000 -0.002   -0.011 -0.004 -0.056   -0.004 -0.003 -0.033
 H         -0.009  0.004  0.001   -0.211  0.093  0.025   -0.153  0.068  0.020
 H          0.014 -0.002  0.026    0.348 -0.047  0.641    0.204 -0.027  0.375
 C          0.004  0.001  0.001    0.005  0.001  0.002    0.003  0.000  0.001
 C         -0.000 -0.000 -0.000   -0.004 -0.001  0.003   -0.002 -0.001  0.002
 C          0.002 -0.000  0.000    0.000  0.000 -0.000   -0.001  0.001 -0.001
 H         -0.021 -0.005 -0.010    0.001 -0.000  0.001    0.019  0.003  0.010
 O         -0.000  0.000  0.000   -0.000 -0.000  0.000   -0.000 -0.000  0.000
 H          0.000  0.009  0.004    0.000 -0.002 -0.001    0.000 -0.009 -0.004
 H          0.002 -0.002 -0.003   -0.001  0.001  0.001   -0.002  0.001  0.000
 H         -0.045 -0.006 -0.016   -0.062 -0.007 -0.023   -0.033 -0.003 -0.012
 H          0.003 -0.000  0.001    0.057  0.000  0.019    0.035  0.000  0.012
 H          0.001  0.005  0.001   -0.007 -0.029 -0.008   -0.004 -0.015 -0.004
 H         -0.000 -0.000  0.000   -0.007  0.037 -0.044   -0.004  0.023 -0.027
 O          0.001  0.000  0.001    0.000  0.000 -0.000   -0.000 -0.000  0.000
 C          0.023  0.008 -0.062   -0.001 -0.000  0.003    0.000  0.000 -0.001
 H         -0.270 -0.112  0.732    0.015  0.006 -0.039   -0.005 -0.002  0.011
 O         -0.001  0.001 -0.000   -0.000 -0.000  0.000    0.000  0.000 -0.000
 C          0.001  0.000 -0.001   -0.000 -0.000  0.000    0.000  0.000 -0.000
 H         -0.011 -0.000  0.008    0.001  0.000 -0.002   -0.000 -0.000  0.001
 C          0.016  0.004 -0.032   -0.001 -0.000  0.002   -0.000 -0.000  0.001
 H         -0.184 -0.041  0.372    0.009  0.002 -0.019    0.005  0.001 -0.011
 O          0.000  0.000  0.000   -0.000 -0.000 -0.000   -0.000 -0.000  0.000
 H         -0.009  0.002 -0.002    0.000 -0.000  0.000    0.001  0.000  0.000
 C          0.012  0.006 -0.025   -0.001 -0.000  0.001   -0.000 -0.000  0.000
 H         -0.145 -0.062  0.297    0.006  0.003 -0.013    0.001  0.000 -0.001
 O         -0.000 -0.000 -0.000    0.000  0.000  0.000   -0.000 -0.000 -0.000
 H         -0.000 -0.002 -0.002   -0.000  0.000  0.000    0.000 -0.000  0.000
 C         -0.007 -0.004  0.022    0.000  0.000 -0.001   -0.000 -0.000  0.000
 H          0.096  0.044 -0.259   -0.005 -0.002  0.014    0.001  0.000 -0.001
 O         -0.001 -0.000 -0.000    0.000  0.000  0.000   -0.000 -0.000  0.000
 H         -0.001  0.001 -0.001    0.000  0.000  0.000   -0.000 -0.000 -0.000
 C         -0.000  0.000  0.000   -0.000 -0.000 -0.000    0.000  0.000 -0.000
 O          0.000  0.000 -0.000    0.000  0.000 -0.000   -0.000 -0.000  0.000
 O         -0.000 -0.000 -0.000    0.000 -0.000  0.000   -0.000  0.000 -0.000
 H          0.001  0.001  0.000    0.000  0.000 -0.000   -0.000 -0.000 -0.000
 TransDip   0.112  0.067 -0.205   -0.018 -0.061 -0.032   -0.088  0.005 -0.161

 Mode:               133                    134                    135
 Frequency:      3018.40                3026.00                3027.99
 Force Cnst:      5.5899                 5.7731                 5.8578
 Red. Mass:       1.0414                 1.0701                 1.0844
 IR Active:          YES                    YES                    YES
 IR Intens:       65.774                 11.466                 57.377
 Raman Active:       YES                    YES                    YES
               X      Y      Z        X      Y      Z        X      Y      Z
 C         -0.002  0.000 -0.003   -0.002  0.000 -0.004    0.000  0.000  0.000
 H          0.020 -0.002  0.035    0.023 -0.001  0.044   -0.000 -0.000 -0.000
 C          0.004  0.000  0.006    0.005 -0.000  0.009    0.002 -0.000  0.004
 H         -0.048  0.002 -0.076   -0.067  0.000 -0.109   -0.029  0.001 -0.045
 C         -0.005 -0.001 -0.022    0.001  0.000  0.003   -0.000  0.000  0.001
 H          0.130 -0.022  0.258   -0.019  0.003 -0.037   -0.003  0.000 -0.005
 H         -0.062  0.026  0.004    0.014 -0.007 -0.002    0.004 -0.002 -0.001
 C         -0.006  0.002 -0.009    0.000 -0.000  0.001   -0.000  0.000 -0.000
 H          0.061 -0.015  0.109   -0.004  0.001 -0.008    0.001 -0.000  0.001
 C         -0.014 -0.038 -0.022    0.000  0.000 -0.000   -0.000 -0.000 -0.000
 H         -0.398  0.177  0.065    0.002 -0.001 -0.000   -0.003  0.002  0.001
 H          0.272  0.307 -0.328   -0.004 -0.004  0.004    0.002  0.002 -0.003
 H          0.292 -0.040  0.531   -0.001 -0.000 -0.001    0.003 -0.000  0.005
 C         -0.012 -0.004 -0.005   -0.002 -0.002  0.002   -0.001 -0.000  0.000
 H          0.055  0.059 -0.072    0.023  0.023 -0.028    0.005  0.005 -0.006
 H          0.083 -0.010  0.133    0.000 -0.000  0.002    0.002 -0.000  0.004
 C          0.002 -0.001 -0.006   -0.004  0.001 -0.006   -0.001  0.000 -0.001
 H         -0.050  0.021  0.008    0.007 -0.003 -0.004    0.005 -0.002 -0.001
 H          0.032 -0.003  0.058    0.041 -0.006  0.079    0.009 -0.001  0.016
 C          0.000 -0.000 -0.000   -0.059 -0.008 -0.022   -0.005 -0.001 -0.002
 C         -0.001 -0.000  0.000    0.033 -0.009 -0.005    0.009 -0.004 -0.003
 C         -0.001  0.000 -0.000   -0.007  0.007  0.001    0.000  0.001  0.001
 H          0.009  0.002  0.005    0.073  0.017  0.038   -0.005 -0.001 -0.002
 O         -0.000  0.000  0.000    0.000  0.000  0.000   -0.000  0.000  0.000
 H          0.000 -0.003 -0.001    0.001 -0.102 -0.047    0.000 -0.010 -0.004
 H         -0.000 -0.000 -0.001   -0.001  0.000  0.001    0.000 -0.001 -0.001
 H          0.000  0.000  0.000    0.713  0.093  0.262    0.055  0.007  0.020
 H          0.011  0.000  0.004   -0.472 -0.014 -0.154   -0.131 -0.004 -0.043
 H         -0.001 -0.003 -0.001    0.056  0.218  0.077    0.021  0.087  0.029
 H         -0.001  0.006 -0.007    0.024 -0.104  0.130    0.008 -0.039  0.048
 O         -0.000 -0.000  0.000    0.000  0.000  0.000    0.000 -0.000  0.000
 C          0.001  0.000 -0.001    0.000 -0.000  0.000    0.004  0.001 -0.009
 H         -0.005 -0.002  0.013    0.001  0.001 -0.004   -0.037 -0.016  0.106
 O          0.000  0.000 -0.000    0.000  0.000 -0.000   -0.000  0.000  0.000
 C          0.000  0.000 -0.000   -0.001 -0.000  0.002    0.004  0.002 -0.009
 H         -0.001 -0.000  0.001    0.009  0.002 -0.020   -0.050 -0.013  0.116
 C         -0.000  0.000  0.000    0.000 -0.000 -0.000    0.007  0.002 -0.014
 H          0.001  0.000 -0.001   -0.005 -0.001  0.008   -0.087 -0.019  0.169
 O          0.000 -0.000  0.000   -0.000  0.000 -0.000    0.000  0.000  0.000
 H         -0.000  0.000 -0.000    0.001  0.000 -0.001   -0.004  0.001 -0.001
 C          0.000  0.000  0.000   -0.001 -0.000  0.003    0.009  0.003 -0.020
 H          0.000  0.000 -0.000    0.013  0.007 -0.029   -0.103 -0.050  0.221
 O         -0.000 -0.000 -0.000    0.000  0.000 -0.000   -0.000 -0.000  0.000
 H          0.000 -0.000  0.000    0.000  0.000 -0.000   -0.000 -0.001  0.000
 C         -0.000 -0.000  0.001   -0.004 -0.002  0.012    0.024  0.013 -0.072
 H          0.004  0.002 -0.012    0.052  0.026 -0.145   -0.303 -0.153  0.843
 O         -0.000  0.000 -0.000   -0.000  0.000 -0.000    0.001 -0.000  0.001
 H         -0.000 -0.000 -0.000   -0.001 -0.000 -0.000    0.005  0.001  0.001
 C          0.000  0.000  0.000   -0.000 -0.000  0.000   -0.000  0.000 -0.000
 O         -0.000 -0.000  0.000    0.000  0.000 -0.000   -0.000 -0.000  0.000
 O         -0.000  0.000 -0.000   -0.000 -0.000 -0.000    0.000  0.000  0.000
 H          0.000 -0.000 -0.000    0.001  0.001  0.000   -0.004 -0.006 -0.002
 TransDip  -0.119 -0.179 -0.146   -0.098 -0.034 -0.033    0.147  0.009 -0.193

 Mode:               136                    137                    138
 Frequency:      3031.13                3045.89                3050.39
 Force Cnst:      5.7002                 5.9868                 5.9527
 Red. Mass:       1.0530                 1.0953                 1.0858
 IR Active:          YES                    YES                    YES
 IR Intens:       42.256                 28.513                 52.521
 Raman Active:       YES                    YES                    YES
               X      Y      Z        X      Y      Z        X      Y      Z
 C         -0.002 -0.001 -0.003    0.001 -0.000  0.002   -0.006 -0.000 -0.010
 H          0.018  0.001  0.034   -0.012  0.000 -0.016    0.066 -0.006  0.109
 C          0.005 -0.000  0.008    0.018 -0.000  0.027   -0.040  0.001 -0.061
 H         -0.055  0.000 -0.089   -0.209  0.006 -0.326    0.468 -0.013  0.727
 C          0.000  0.000  0.002   -0.000  0.000  0.003    0.003 -0.003 -0.012
 H         -0.012  0.002 -0.023   -0.017 -0.000 -0.029    0.066 -0.007  0.130
 H          0.011 -0.004 -0.001    0.021 -0.007 -0.003   -0.106  0.043  0.014
 C          0.000 -0.000  0.001   -0.004  0.002 -0.007   -0.004  0.001 -0.007
 H         -0.005  0.001 -0.009    0.047 -0.011  0.078    0.042 -0.011  0.077
 C          0.000  0.000 -0.000    0.002 -0.004  0.008    0.001 -0.004  0.007
 H          0.003 -0.001 -0.001   -0.013  0.004  0.005   -0.017  0.007  0.005
 H         -0.003 -0.004  0.004    0.032  0.032 -0.036    0.035  0.037 -0.039
 H         -0.001  0.000 -0.003   -0.038  0.005 -0.066   -0.027  0.004 -0.046
 C          0.002  0.002 -0.002    0.021  0.039 -0.067    0.007  0.015 -0.027
 H         -0.020 -0.021  0.025   -0.435 -0.458  0.533   -0.167 -0.177  0.205
 H         -0.002  0.001 -0.005    0.182 -0.007  0.272    0.081 -0.003  0.122
 C          0.005 -0.002  0.004   -0.005  0.000 -0.013    0.002 -0.002 -0.012
 H         -0.032  0.015  0.008   -0.016  0.008  0.001   -0.088  0.040  0.017
 H         -0.028  0.002 -0.054    0.076 -0.007  0.141    0.065 -0.010  0.123
 C         -0.041 -0.005 -0.016    0.005  0.001  0.002   -0.011 -0.002 -0.004
 C         -0.029  0.021  0.021    0.001 -0.002 -0.001    0.003  0.000  0.003
 C         -0.011  0.002 -0.004    0.000 -0.000  0.000   -0.001  0.003  0.001
 H          0.121  0.024  0.063   -0.006 -0.001 -0.003    0.007  0.001  0.005
 O          0.000 -0.000  0.000   -0.000  0.000 -0.000    0.000 -0.000 -0.000
 H         -0.001 -0.049 -0.024    0.000  0.006  0.003    0.001 -0.042 -0.018
 H         -0.001  0.001 -0.001    0.000 -0.001 -0.001   -0.002  0.005  0.002
 H          0.497  0.065  0.185   -0.054 -0.008 -0.020    0.131  0.021  0.048
 H          0.502  0.017  0.161   -0.017 -0.001 -0.005   -0.026 -0.001 -0.009
 H         -0.116 -0.480 -0.159    0.006  0.026  0.009   -0.003 -0.015 -0.003
 H         -0.039  0.212 -0.250    0.001 -0.005  0.006   -0.002  0.015 -0.017
 O         -0.000  0.000  0.000   -0.000 -0.000  0.000    0.001  0.000 -0.000
 C          0.001  0.000 -0.002    0.000 -0.000  0.001   -0.001  0.001 -0.001
 H         -0.009 -0.003  0.024    0.002  0.001 -0.006   -0.001 -0.001  0.009
 O         -0.000  0.000 -0.000    0.000  0.000 -0.000   -0.000 -0.000  0.000
 C          0.000  0.000 -0.001   -0.000 -0.000  0.000    0.000  0.000 -0.001
 H         -0.005 -0.001  0.012    0.003  0.001 -0.005   -0.004 -0.001  0.008
 C          0.002  0.000 -0.004   -0.001 -0.000  0.002    0.002  0.000 -0.004
 H         -0.024 -0.005  0.046    0.012  0.002 -0.024   -0.024 -0.005  0.049
 O          0.000  0.000  0.000    0.000 -0.000 -0.000   -0.000  0.000  0.000
 H         -0.003  0.001 -0.002    0.000 -0.000  0.000    0.002 -0.000 -0.000
 C          0.001  0.000 -0.002   -0.000 -0.000  0.001    0.001  0.000 -0.001
 H         -0.013 -0.006  0.027    0.004  0.002 -0.007   -0.007 -0.003  0.013
 O         -0.000 -0.000  0.000    0.000  0.000 -0.000    0.000 -0.000  0.000
 H          0.000 -0.000  0.000   -0.000  0.000  0.000    0.000 -0.000 -0.000
 C          0.002  0.001 -0.007   -0.000 -0.000  0.001    0.001  0.000 -0.002
 H         -0.028 -0.014  0.079    0.004  0.002 -0.011   -0.008 -0.004  0.022
 O          0.000  0.000  0.000    0.000  0.000 -0.000    0.000 -0.000  0.000
 H          0.001 -0.000  0.000   -0.000  0.000  0.000    0.000  0.000 -0.000
 C         -0.000 -0.000 -0.000   -0.000  0.000 -0.000    0.000  0.000 -0.000
 O         -0.000 -0.000  0.000    0.000 -0.000  0.000   -0.000 -0.000  0.000
 O          0.000  0.000  0.000    0.000 -0.000  0.000   -0.000  0.000  0.000
 H         -0.000 -0.000 -0.000   -0.000  0.000  0.000   -0.000 -0.000 -0.000
 TransDip  -0.188  0.080  0.041    0.106  0.095 -0.095   -0.039  0.019 -0.228

 Mode:               139                    140                    141
 Frequency:      3075.50                3076.04                3080.32
 Force Cnst:      6.1139                 6.1307                 6.1123
 Red. Mass:       1.0971                 1.0997                 1.0934
 IR Active:          YES                    YES                    YES
 IR Intens:       11.819                 40.432                 44.132
 Raman Active:       YES                    YES                    YES
               X      Y      Z        X      Y      Z        X      Y      Z
 C         -0.002  0.000 -0.004   -0.002  0.000 -0.002    0.002 -0.000  0.002
 H          0.022 -0.002  0.038    0.015 -0.002  0.027   -0.013  0.004 -0.024
 C         -0.001  0.000 -0.002   -0.002 -0.000 -0.003    0.000 -0.000  0.001
 H          0.012 -0.001  0.017    0.022  0.000  0.034   -0.010  0.000 -0.015
 C         -0.001  0.001 -0.000    0.002 -0.002 -0.002    0.000 -0.000  0.001
 H          0.000  0.002 -0.000    0.013 -0.004  0.028   -0.004  0.001 -0.009
 H          0.017 -0.007 -0.002   -0.042  0.018  0.006   -0.000 -0.000  0.000
 C          0.002 -0.001  0.004   -0.005  0.001 -0.010    0.000  0.000  0.001
 H         -0.022  0.003 -0.042    0.055 -0.010  0.098   -0.007  0.002 -0.011
 C          0.005 -0.021  0.038   -0.009  0.037 -0.069   -0.001 -0.000  0.002
 H         -0.087  0.037  0.025    0.142 -0.059 -0.043    0.008 -0.004 -0.001
 H          0.181  0.198 -0.201   -0.322 -0.354  0.359    0.009  0.010 -0.010
 H         -0.159  0.015 -0.280    0.292 -0.026  0.514   -0.009  0.000 -0.016
 C         -0.004 -0.003  0.002   -0.001  0.003 -0.009    0.004  0.001  0.002
 H          0.036  0.036 -0.042   -0.035 -0.034  0.041   -0.015 -0.017  0.019
 H          0.010  0.001  0.020    0.044 -0.004  0.065   -0.026  0.001 -0.043
 C         -0.048  0.020 -0.003   -0.025  0.010 -0.003    0.055 -0.023  0.003
 H          0.503 -0.233 -0.101    0.250 -0.116 -0.050   -0.584  0.269  0.117
 H          0.064 -0.006  0.138    0.044 -0.003  0.092   -0.071  0.005 -0.152
 C          0.002  0.000  0.001    0.001  0.000  0.000   -0.003 -0.001 -0.002
 C          0.028  0.029  0.018    0.017  0.017  0.011    0.013  0.011  0.003
 C         -0.006 -0.034 -0.017   -0.003 -0.020 -0.010   -0.010 -0.055 -0.027
 H          0.072  0.008  0.035    0.042  0.004  0.020    0.121  0.014  0.060
 O          0.000  0.001 -0.000    0.000  0.000 -0.000    0.000  0.001 -0.000
 H         -0.004  0.390  0.167   -0.002  0.225  0.096   -0.008  0.634  0.269
 H         -0.001 -0.009 -0.001   -0.001 -0.004 -0.000   -0.002 -0.012 -0.001
 H         -0.030 -0.004 -0.009   -0.015 -0.002 -0.004    0.032  0.003  0.014
 H         -0.264 -0.000 -0.082   -0.160 -0.000 -0.050   -0.147 -0.002 -0.047
 H         -0.076 -0.362 -0.119   -0.044 -0.209 -0.069   -0.023 -0.102 -0.032
 H          0.004  0.025 -0.015    0.002  0.015 -0.010    0.009 -0.028  0.043
 O         -0.000 -0.000  0.000    0.000  0.000  0.000    0.000  0.000 -0.000
 C          0.000  0.000 -0.000   -0.000  0.000 -0.000   -0.000 -0.000  0.000
 H         -0.000 -0.000  0.001   -0.000 -0.000  0.000    0.001  0.000 -0.002
 O         -0.000 -0.000  0.000    0.000 -0.000  0.000    0.000 -0.000  0.000
 C          0.000 -0.000 -0.000   -0.000  0.000 -0.000   -0.000 -0.000  0.000
 H         -0.000 -0.000  0.000   -0.000 -0.000  0.000    0.001  0.000 -0.001
 C          0.000  0.000 -0.000    0.000  0.000 -0.000   -0.000 -0.000  0.000
 H         -0.000 -0.000  0.001   -0.001 -0.000  0.002    0.000 -0.000 -0.001
 O         -0.000  0.000 -0.000   -0.000  0.000 -0.000   -0.000  0.000 -0.000
 H          0.003 -0.000  0.000    0.002 -0.000  0.000    0.004 -0.001 -0.000
 C          0.000  0.000  0.000    0.000  0.000 -0.000   -0.000 -0.000  0.000
 H         -0.000 -0.000  0.000   -0.000 -0.000  0.000    0.000  0.000 -0.000
 O         -0.000 -0.000 -0.000    0.000  0.000  0.000    0.000  0.000  0.000
 H          0.000 -0.000  0.000   -0.000 -0.000 -0.000   -0.000  0.000 -0.000
 C          0.000  0.000 -0.000    0.000  0.000 -0.000   -0.000 -0.000  0.000
 H         -0.000 -0.000  0.000   -0.000 -0.000  0.001    0.000  0.000 -0.001
 O         -0.000 -0.000 -0.000    0.000 -0.000  0.000    0.000 -0.000 -0.000
 H         -0.000 -0.000 -0.000   -0.000  0.000 -0.000    0.000  0.000  0.000
 C          0.000 -0.000  0.000    0.000  0.000 -0.000   -0.000 -0.000 -0.000
 O         -0.000  0.000 -0.000   -0.000 -0.000  0.000    0.000  0.000  0.000
 O         -0.000  0.000 -0.000    0.000  0.000  0.000    0.000 -0.000  0.000
 H         -0.000 -0.000  0.000   -0.000 -0.000 -0.000    0.000  0.000  0.000
 TransDip  -0.045 -0.034  0.095   -0.032  0.110 -0.168    0.150 -0.145 -0.042

 Mode:               142                    143                    144
 Frequency:      3088.89                3091.02                3107.65
 Force Cnst:      6.1745                 6.1991                 6.2178
 Red. Mass:       1.0984                 1.1012                 1.0928
 IR Active:          YES                    YES                    YES
 IR Intens:       59.844                 26.168                  6.514
 Raman Active:       YES                    YES                    YES
               X      Y      Z        X      Y      Z        X      Y      Z
 C         -0.002  0.001 -0.002   -0.000  0.000 -0.000   -0.000 -0.000 -0.001
 H          0.016  0.000  0.028    0.001 -0.000  0.001    0.006 -0.001  0.009
 C         -0.001 -0.000 -0.002    0.001  0.000  0.001   -0.005 -0.000 -0.005
 H          0.019 -0.001  0.027   -0.005  0.000 -0.009    0.041  0.001  0.062
 C          0.000 -0.000 -0.000    0.007 -0.003 -0.000   -0.081  0.033 -0.004
 H          0.002  0.000  0.005   -0.005  0.000 -0.011    0.087 -0.010  0.197
 H         -0.006  0.002  0.001   -0.076  0.035  0.011    0.877 -0.375 -0.139
 C         -0.000 -0.000 -0.001   -0.003  0.000 -0.002   -0.003  0.001 -0.004
 H          0.003 -0.001  0.006    0.016 -0.002  0.025    0.022 -0.007  0.042
 C          0.004 -0.000 -0.002   -0.089  0.009  0.018   -0.008  0.002 -0.001
 H         -0.033  0.016  0.006    0.766 -0.364 -0.135    0.070 -0.035 -0.013
 H         -0.014 -0.016  0.017    0.220  0.272 -0.278    0.007  0.007 -0.009
 H          0.000  0.000 -0.001    0.084 -0.011  0.194    0.017 -0.001  0.034
 C         -0.001 -0.000 -0.001   -0.000 -0.000 -0.000    0.001  0.001 -0.002
 H          0.003  0.003 -0.003    0.005  0.004 -0.006   -0.006 -0.007  0.008
 H          0.012 -0.000  0.019    0.005 -0.002  0.007    0.006 -0.001  0.008
 C         -0.025  0.010 -0.002   -0.002  0.001 -0.001    0.000 -0.000 -0.001
 H          0.259 -0.118 -0.052    0.019 -0.009 -0.004   -0.005  0.002  0.001
 H          0.037 -0.004  0.078    0.005 -0.000  0.010    0.004 -0.000  0.007
 C         -0.014 -0.003 -0.005   -0.001 -0.000 -0.000   -0.000 -0.000 -0.000
 C         -0.049 -0.045 -0.030   -0.002 -0.002 -0.001    0.000 -0.001  0.000
 C         -0.009 -0.038 -0.020   -0.000 -0.001 -0.001   -0.000 -0.000 -0.000
 H          0.112  0.014  0.058    0.005  0.001  0.002    0.002  0.000  0.001
 O          0.000  0.001  0.000    0.000  0.000  0.000    0.000 -0.000 -0.000
 H         -0.006  0.437  0.184   -0.000  0.014  0.006   -0.000  0.004  0.002
 H         -0.002 -0.008 -0.000   -0.000 -0.001 -0.000   -0.000  0.000  0.000
 H          0.160  0.021  0.057    0.007  0.001  0.003    0.005  0.001  0.002
 H          0.472  0.001  0.146    0.022  0.000  0.007   -0.001 -0.000 -0.000
 H          0.120  0.573  0.191    0.005  0.024  0.008    0.001  0.005  0.002
 H         -0.009 -0.033  0.022   -0.000 -0.002  0.001   -0.001  0.005 -0.006
 O          0.000  0.000  0.000   -0.000 -0.000  0.000    0.000  0.000 -0.000
 C         -0.000 -0.000 -0.000   -0.000  0.000 -0.000   -0.000  0.000 -0.000
 H          0.000  0.000  0.000   -0.000 -0.000  0.000    0.000 -0.000 -0.000
 O          0.000  0.000  0.000    0.000  0.000  0.000   -0.001 -0.000 -0.000
 C         -0.000 -0.000 -0.000   -0.000  0.000  0.000    0.000 -0.000 -0.000
 H         -0.000 -0.000  0.000    0.000 -0.000 -0.000   -0.001 -0.000  0.001
 C          0.000  0.000 -0.001   -0.000  0.000  0.000    0.000  0.000 -0.000
 H         -0.003 -0.001  0.006   -0.000 -0.000 -0.000   -0.001 -0.000  0.002
 O         -0.000  0.000 -0.000   -0.000 -0.000 -0.000   -0.000 -0.000 -0.000
 H          0.004 -0.001 -0.001    0.001 -0.000  0.000    0.001 -0.000  0.000
 C          0.000  0.000 -0.000   -0.000  0.000  0.000    0.000  0.000 -0.000
 H         -0.001 -0.000  0.001    0.000  0.000 -0.000   -0.000 -0.000  0.000
 O         -0.000  0.000  0.000   -0.000 -0.000 -0.000    0.000 -0.000  0.000
 H          0.000  0.000 -0.000    0.000 -0.000  0.000   -0.000 -0.000  0.000
 C          0.000  0.000 -0.000    0.000  0.000  0.000   -0.000  0.000 -0.000
 H         -0.000 -0.000  0.001    0.000  0.000 -0.000   -0.000 -0.000  0.000
 O         -0.000  0.000 -0.000   -0.000 -0.000  0.000   -0.000 -0.000 -0.000
 H          0.000  0.000  0.000   -0.000 -0.000 -0.000   -0.000 -0.000 -0.000
 C         -0.000 -0.000 -0.000    0.000  0.000  0.000   -0.000 -0.000 -0.000
 O          0.000  0.000 -0.000   -0.000 -0.000 -0.000    0.000  0.000  0.000
 O         -0.000 -0.000 -0.000   -0.000  0.000 -0.000    0.000  0.000 -0.000
 H          0.000  0.000 -0.000   -0.000 -0.000 -0.000    0.000 -0.000  0.000
 TransDip  -0.145 -0.169 -0.109   -0.162 -0.002  0.026   -0.067  0.043 -0.019

 Mode:               145                    146                    147
 Frequency:      3117.14                3460.48                3560.82
 Force Cnst:      6.2896                 7.5533                 7.9759
 Red. Mass:       1.0987                 1.0706                 1.0677
 IR Active:          YES                    YES                    YES
 IR Intens:       23.622                731.763                344.194
 Raman Active:       YES                    YES                    YES
               X      Y      Z        X      Y      Z        X      Y      Z
 C         -0.000  0.000 -0.001    0.000 -0.000  0.000   -0.000 -0.000  0.000
 H          0.004 -0.000  0.008   -0.002 -0.001 -0.003   -0.000 -0.000 -0.000
 C         -0.000 -0.000 -0.001    0.000 -0.000  0.000    0.000  0.000 -0.000
 H          0.005 -0.000  0.007   -0.001  0.001 -0.003   -0.000  0.000 -0.000
 C         -0.001  0.000 -0.000    0.000 -0.000  0.000   -0.000  0.000 -0.000
 H          0.001 -0.000  0.003   -0.001 -0.000 -0.001    0.000 -0.000  0.000
 H          0.007 -0.003 -0.001   -0.000  0.001  0.000   -0.000  0.000 -0.000
 C         -0.000  0.000 -0.000    0.000 -0.000  0.000   -0.000 -0.000 -0.000
 H          0.001 -0.000  0.002   -0.000  0.000 -0.001    0.000  0.000  0.000
 C          0.000  0.000 -0.000    0.000 -0.000  0.000   -0.000  0.000  0.000
 H         -0.001  0.000  0.000   -0.001  0.000  0.000    0.000 -0.000 -0.000
 H         -0.001 -0.001  0.001    0.000  0.000 -0.000    0.000  0.000 -0.000
 H          0.001  0.000  0.001   -0.000 -0.000 -0.000    0.000 -0.000  0.000
 C         -0.000  0.000 -0.001    0.000 -0.000  0.000   -0.000  0.000  0.000
 H         -0.001 -0.001  0.001    0.000  0.001 -0.000    0.000  0.000 -0.000
 H          0.004  0.000  0.007   -0.000 -0.000 -0.000    0.000 -0.000  0.000
 C         -0.002  0.001 -0.003   -0.000  0.000  0.000   -0.000  0.000  0.000
 H          0.004 -0.003 -0.003   -0.001 -0.000  0.000    0.000 -0.000 -0.000
 H          0.022 -0.003  0.041   -0.000  0.000 -0.001   -0.000  0.000 -0.000
 C         -0.004  0.000 -0.001    0.001 -0.000  0.000    0.000  0.000  0.000
 C         -0.023  0.066 -0.058   -0.000  0.000  0.000    0.000  0.000  0.000
 C         -0.000  0.003  0.002   -0.002  0.000  0.002   -0.000  0.000  0.000
 H         -0.000 -0.000  0.001    0.016  0.003 -0.001    0.000  0.000 -0.000
 O          0.000 -0.000  0.000    0.004 -0.007 -0.002   -0.000  0.000  0.000
 H          0.000 -0.033 -0.012    0.000 -0.005 -0.003    0.000 -0.000 -0.000
 H          0.000 -0.001 -0.001   -0.024  0.111  0.032    0.000 -0.001 -0.000
 H          0.045  0.005  0.015   -0.003 -0.001 -0.002   -0.000 -0.000 -0.000
 H          0.248  0.022  0.069   -0.001 -0.000  0.000   -0.000  0.000 -0.000
 H         -0.062 -0.232 -0.095    0.000 -0.000  0.000   -0.000 -0.000 -0.000
 H          0.088 -0.578  0.714    0.000  0.002 -0.003    0.000  0.000  0.000
 O          0.000 -0.000  0.000   -0.001  0.000 -0.000   -0.000 -0.000  0.000
 C          0.000  0.000 -0.000    0.002  0.001  0.000    0.000  0.000 -0.000
 H         -0.000 -0.000  0.001   -0.001  0.000  0.001   -0.000 -0.000  0.000
 O         -0.000 -0.000  0.000   -0.000 -0.000 -0.000    0.000 -0.001  0.000
 C          0.000 -0.000 -0.000   -0.000  0.000  0.000    0.000  0.001  0.000
 H         -0.000 -0.000  0.000    0.000  0.000 -0.000    0.001 -0.000  0.000
 C          0.000  0.000 -0.000   -0.000  0.001 -0.002    0.000  0.000 -0.000
 H         -0.001 -0.000  0.002   -0.006 -0.008  0.019   -0.000 -0.000  0.001
 O         -0.000 -0.000 -0.000   -0.062  0.005 -0.014   -0.001  0.000 -0.000
 H          0.003 -0.000  0.001    0.966 -0.072  0.207    0.017 -0.001  0.004
 C          0.000  0.000 -0.000    0.000 -0.001  0.000   -0.001 -0.000  0.000
 H         -0.000 -0.000  0.000   -0.001  0.000 -0.000    0.001 -0.001 -0.000
 O         -0.000  0.000  0.000    0.000  0.000  0.000   -0.000 -0.000  0.000
 H          0.000 -0.000 -0.000   -0.001 -0.007 -0.001   -0.002  0.003 -0.001
 C          0.000  0.000 -0.000    0.000  0.000 -0.000    0.003  0.001 -0.000
 H         -0.000 -0.000  0.001    0.000 -0.000  0.000   -0.006 -0.001  0.005
 O          0.000 -0.000  0.000    0.000 -0.000  0.000   -0.002 -0.002 -0.001
 H         -0.000  0.000 -0.000   -0.000  0.001  0.000    0.004  0.032  0.017
 C          0.000  0.000 -0.000    0.000  0.000 -0.000   -0.004 -0.002 -0.001
 O         -0.000 -0.000  0.000   -0.000 -0.000  0.000    0.002  0.001  0.000
 O          0.000  0.000 -0.000    0.001  0.001  0.000   -0.030 -0.055 -0.003
 H         -0.000 -0.000 -0.000   -0.009 -0.015 -0.001    0.484  0.870  0.051
 TransDip  -0.038  0.111 -0.103    0.851 -0.068  0.148    0.244  0.537  0.075

 Mode:               148                    149                    150
 Frequency:      3669.45                3802.35                3804.21
 Force Cnst:      8.4565                 9.0803                 9.0928
 Red. Mass:       1.0659                 1.0660                 1.0664
 IR Active:          YES                    YES                    YES
 IR Intens:      301.016                 76.247                 76.344
 Raman Active:       YES                    YES                    YES
               X      Y      Z        X      Y      Z        X      Y      Z
 C          0.000  0.000  0.000   -0.000  0.000 -0.000   -0.000  0.000 -0.000
 H         -0.002 -0.000 -0.003    0.000 -0.000  0.000    0.000 -0.000  0.000
 C         -0.001 -0.001  0.001   -0.000 -0.000  0.000   -0.000 -0.000  0.000
 H         -0.000  0.002 -0.005    0.000  0.000  0.000   -0.000  0.000  0.000
 C          0.000  0.000 -0.000    0.000  0.000 -0.000   -0.000  0.000 -0.000
 H         -0.000 -0.000 -0.000    0.000 -0.000  0.000    0.000 -0.000  0.000
 H          0.000 -0.001 -0.000   -0.000 -0.000 -0.000   -0.000 -0.000 -0.000
 C         -0.000  0.000  0.000   -0.000  0.000  0.000   -0.000 -0.000  0.000
 H          0.000  0.000 -0.000    0.000 -0.000  0.000    0.000 -0.000  0.000
 C          0.000 -0.000 -0.000   -0.000 -0.000 -0.000   -0.000 -0.000 -0.000
 H          0.000 -0.000 -0.000    0.000 -0.000 -0.000    0.000 -0.000 -0.000
 H          0.000  0.001 -0.000    0.000  0.000 -0.000    0.000  0.000 -0.000
 H          0.000 -0.000  0.000    0.000 -0.000  0.000    0.000 -0.000  0.000
 C         -0.000  0.000  0.000   -0.000  0.000  0.000   -0.000 -0.000 -0.000
 H          0.000  0.000 -0.000    0.000  0.000 -0.000    0.000  0.000 -0.000
 H          0.000 -0.000  0.000    0.000 -0.000  0.000    0.000 -0.000  0.000
 C         -0.000 -0.000 -0.000   -0.000 -0.000 -0.000   -0.000 -0.000  0.000
 H          0.002  0.000 -0.000    0.000 -0.000 -0.000    0.000 -0.000 -0.000
 H         -0.000  0.000 -0.000   -0.000  0.000  0.000   -0.000  0.000 -0.000
 C         -0.001  0.000  0.000   -0.000  0.000 -0.000   -0.000  0.000 -0.000
 C          0.000 -0.000  0.000    0.000  0.000  0.000   -0.000  0.000  0.000
 C          0.001 -0.002 -0.001    0.000  0.000 -0.000   -0.000  0.000  0.000
 H         -0.010 -0.003  0.001   -0.000 -0.000  0.000    0.000  0.000  0.000
 O          0.014 -0.058 -0.017    0.000 -0.000 -0.000    0.000 -0.000 -0.000
 H         -0.003  0.015  0.011    0.000 -0.000 -0.000   -0.000 -0.000 -0.000
 H         -0.203  0.929  0.279   -0.001  0.005  0.001   -0.000  0.002  0.000
 H          0.002  0.001  0.001    0.000  0.000  0.000    0.000  0.000  0.000
 H          0.000  0.000 -0.000    0.000 -0.000 -0.000    0.000  0.000 -0.000
 H         -0.000 -0.001 -0.001   -0.000 -0.000 -0.000   -0.000 -0.000 -0.000
 H         -0.001 -0.001  0.002   -0.000 -0.000  0.000   -0.000  0.000 -0.000
 O         -0.000 -0.001 -0.000    0.000  0.000  0.000    0.000 -0.000 -0.000
 C          0.002  0.000 -0.000   -0.000 -0.000 -0.000   -0.000  0.000 -0.000
 H         -0.001 -0.001  0.002   -0.000  0.000  0.000    0.000 -0.000  0.000
 O         -0.000  0.000 -0.000    0.000 -0.000  0.000    0.000  0.000  0.000
 C          0.000  0.000 -0.000   -0.000  0.000  0.000    0.000  0.000  0.000
 H         -0.000 -0.000  0.001    0.000 -0.000 -0.000    0.000  0.000  0.000
 C         -0.000  0.000 -0.000   -0.000  0.001 -0.000   -0.000 -0.000 -0.000
 H          0.000  0.000 -0.001   -0.001 -0.001  0.001    0.000  0.000 -0.000
 O          0.007 -0.001  0.002   -0.000 -0.000 -0.000    0.000 -0.000  0.000
 H         -0.116  0.006 -0.025    0.004 -0.001  0.001   -0.002  0.000 -0.000
 C          0.000  0.000 -0.000    0.001 -0.001  0.001    0.000  0.000  0.000
 H          0.000  0.000 -0.000    0.000  0.002  0.004   -0.000 -0.000 -0.002
 O         -0.000  0.000 -0.000    0.024 -0.055  0.017   -0.002  0.005 -0.002
 H          0.002 -0.004  0.001   -0.382  0.875 -0.277    0.033 -0.077  0.024
 C          0.000  0.000  0.000    0.000  0.000 -0.000   -0.000 -0.001 -0.001
 H         -0.000  0.000 -0.000    0.000  0.000 -0.000    0.004  0.000 -0.001
 O         -0.000  0.000  0.000   -0.002 -0.004 -0.003   -0.022 -0.049 -0.032
 H         -0.001 -0.002 -0.001    0.030  0.068  0.045    0.342  0.782  0.509
 C          0.000 -0.000  0.000   -0.000 -0.000  0.000   -0.000 -0.000 -0.000
 O         -0.000  0.000 -0.000    0.000  0.000 -0.000    0.000  0.000 -0.000
 O         -0.000 -0.000 -0.000    0.000  0.000  0.000    0.001  0.002  0.000
 H          0.002  0.003  0.000   -0.003 -0.006 -0.000   -0.016 -0.032 -0.003
 TransDip  -0.349  0.432  0.012   -0.055  0.274 -0.019    0.168  0.178  0.135

 STANDARD THERMODYNAMIC QUANTITIES AT   298.15 K  AND     1.00 ATM

   This Molecule has  0 Imaginary Frequencies
   Zero point vibrational energy:      280.438 kcal/mol

   Atom    1 Element C  Has Mass   12.00000
   Atom    2 Element H  Has Mass    1.00783
   Atom    3 Element C  Has Mass   12.00000
   Atom    4 Element H  Has Mass    1.00783
   Atom    5 Element C  Has Mass   12.00000
   Atom    6 Element H  Has Mass    1.00783
   Atom    7 Element H  Has Mass    1.00783
   Atom    8 Element C  Has Mass   12.00000
   Atom    9 Element H  Has Mass    1.00783
   Atom   10 Element C  Has Mass   12.00000
   Atom   11 Element H  Has Mass    1.00783
   Atom   12 Element H  Has Mass    1.00783
   Atom   13 Element H  Has Mass    1.00783
   Atom   14 Element C  Has Mass   12.00000
   Atom   15 Element H  Has Mass    1.00783
   Atom   16 Element H  Has Mass    1.00783
   Atom   17 Element C  Has Mass   12.00000
   Atom   18 Element H  Has Mass    1.00783
   Atom   19 Element H  Has Mass    1.00783
   Atom   20 Element C  Has Mass   12.00000
   Atom   21 Element C  Has Mass   12.00000
   Atom   22 Element C  Has Mass   12.00000
   Atom   23 Element H  Has Mass    1.00783
   Atom   24 Element O  Has Mass   15.99491
   Atom   25 Element H  Has Mass    1.00783
   Atom   26 Element H  Has Mass    1.00783
   Atom   27 Element H  Has Mass    1.00783
   Atom   28 Element H  Has Mass    1.00783
   Atom   29 Element H  Has Mass    1.00783
   Atom   30 Element H  Has Mass    1.00783
   Atom   31 Element O  Has Mass   15.99491
   Atom   32 Element C  Has Mass   12.00000
   Atom   33 Element H  Has Mass    1.00783
   Atom   34 Element O  Has Mass   15.99491
   Atom   35 Element C  Has Mass   12.00000
   Atom   36 Element H  Has Mass    1.00783
   Atom   37 Element C  Has Mass   12.00000
   Atom   38 Element H  Has Mass    1.00783
   Atom   39 Element O  Has Mass   15.99491
   Atom   40 Element H  Has Mass    1.00783
   Atom   41 Element C  Has Mass   12.00000
   Atom   42 Element H  Has Mass    1.00783
   Atom   43 Element O  Has Mass   15.99491
   Atom   44 Element H  Has Mass    1.00783
   Atom   45 Element C  Has Mass   12.00000
   Atom   46 Element H  Has Mass    1.00783
   Atom   47 Element O  Has Mass   15.99491
   Atom   48 Element H  Has Mass    1.00783
   Atom   49 Element C  Has Mass   12.00000
   Atom   50 Element O  Has Mass   15.99491
   Atom   51 Element O  Has Mass   15.99491
   Atom   52 Element H  Has Mass    1.00783
   Molecular Mass:   348.178520 amu
   Principal axes and moments of inertia in amu*Bohr^2:
                             1           2           3
    Eigenvalues --     6225.79062 10117.38825 14707.95109
          X               0.99957     0.02827    -0.00812
          Y              -0.02819     0.99955     0.00996
          Z               0.00840    -0.00972     0.99992
   Rotational Symmetry Number is   1
   The Molecule is an Asymmetric Top
   Translational Enthalpy:        0.889 kcal/mol
   Rotational Enthalpy:           0.889 kcal/mol
   Vibrational Enthalpy:        293.908 kcal/mol
   gas constant (RT):             0.592 kcal/mol
   Translational Entropy:        43.437  cal/mol.K
   Rotational Entropy:           35.181  cal/mol.K
   Vibrational Entropy:          86.615  cal/mol.K

   Total Enthalpy:              296.278 kcal/mol
   Total Entropy:               165.232  cal/mol.K
Archival summary:
1\1\november\FREQ\ProcedureUnspecified\BasisUnspecified\81628\taweetha\MonMar405:39:452019MonMar405:39:452019\0\\#,FREQ,ProcedureUnspecified,BasisUnspecified,\\0,1\O\C,1,1.41148\H,2,1.10258,1,110.693\C,1,1.42105,2,115.503,3,-58.9172,0\H,4,1.099,1,110.554,2,60.6195,0\O,4,1.4081,1,108.331,2,175.588,0\C,6,1.4637,4,119.288,1,36.3661,0\H,7,1.09468,6,108.711,4,22.2676,0\C,7,1.53174,6,107.453,4,-96.6174,0\H,9,1.0908,7,108.644,6,60.1106,0\H,9,1.09823,7,107.622,6,-55.9328,0\C,9,1.53423,7,113.215,6,-176.793,0\H,12,1.09949,9,107.96,7,-63.2495,0\C,12,1.53144,9,111.239,7,178.66,0\H,14,1.09329,12,111.162,9,58.2938,0\H,14,1.09429,12,111.199,9,178.544,0\H,14,1.09564,12,110.846,9,-61.6392,0\C,12,1.53185,9,109.398,7,53.914,0\H,18,1.09557,12,110.355,9,-176.216,0\H,18,1.09884,12,109.177,9,67.0663,0\C,18,1.53155,12,111.625,9,-54.0995,0\H,21,1.09177,18,109.531,12,-179.752,0\H,21,1.0978,18,108.77,12,-63.7579,0\C,2,1.53963,1,109.946,3,119.251,0\H,24,1.09707,2,109.621,1,64.5064,0\O,24,1.4312,2,107.922,1,-175.729,0\H,26,0.965435,24,108.471,2,172.812,0\C,24,1.51828,2,109.074,1,-55.4739,0\H,28,1.09989,24,108.264,2,-63.8638,0\O,28,1.42246,24,107.244,2,177.965,0\H,30,0.965407,28,107.34,24,-175.579,0\C,28,1.52678,24,111.586,2,54.6857,0\H,32,1.09975,28,109.035,24,64.3691,0\O,32,1.4128,28,105.416,24,-175.832,0\H,34,0.981039,32,111.08,28,175.965,0\C,2,1.54363,1,107.372,3,-116.199,0\O,36,1.19729,2,123.161,1,12.463,0\O,36,1.3449,2,114.746,1,-169.71,0\H,38,0.977639,36,110.711,2,9.45041,0\C,7,1.54384,6,109.665,4,141.049,0\H,40,1.09986,7,106.802,6,59.9828,0\C,40,1.57184,7,113.736,6,-58.8773,0\H,42,1.09613,40,107.981,7,-18.6566,0\C,42,1.53943,40,112.083,7,99.4407,0\H,44,1.09215,42,109.852,40,173.455,0\H,44,1.09892,42,109.124,40,55.8145,0\O,44,1.42907,42,114.92,40,-67.9414,0\H,47,0.971625,44,108.245,42,45.1685,0\C,42,1.54061,40,115.141,7,-137.897,0\H,49,1.09006,42,112.391,40,55.7433,0\H,49,1.09353,42,109.776,40,175.254,0\H,49,1.0945,42,111.849,40,-65.6808,0\\\@

 Total job time:  32220.74s(wall), 186469.73s(cpu) 
 Mon Mar  4 05:39:45 2019

        *************************************************************
        *                                                           *
        *  Thank you very much for using Q-Chem.  Have a nice day.  *
        *                                                           *
        *************************************************************


Q-Chem Developer Version!
                  Welcome to Q-Chem
     A Quantum Leap Into The Future Of Chemistry


 Q-Chem 5.1, Q-Chem, Inc., Pleasanton, CA (2018)

 Yihan Shao,  Zhengting Gan,  E. Epifanovsky,  A. T. B. Gilbert,  M. Wormit,  
 J. Kussmann,  A. W. Lange,  A. Behn,  Jia Deng,  Xintian Feng,  D. Ghosh,  
 M. Goldey,  P. R. Horn,  L. D. Jacobson,  I. Kaliman,  T. Kus,  A. Landau,  
 Jie Liu,  E. I. Proynov,  R. M. Richard,  R. P. Steele,  E. J. Sundstrom,  
 H. L. Woodcock III,  P. M. Zimmerman,  D. Zuev,  B. Albrecht,  E. Alguire,  
 S. A. Baeppler,  D. Barton,  Z. Benda,  Y. A. Bernard,  E. J. Berquist,  
 K. B. Bravaya,  H. Burton,  D. Casanova,  Chun-Min Chang,  Yunqing Chen,  
 A. Chien,  K. D. Closser,  M. P. Coons,  S. Coriani,  S. Dasgupta,  
 A. L. Dempwolff,  M. Diedenhofen,  Hainam Do,  R. G. Edgar,  Po-Tung Fang,  
 S. Faraji,  S. Fatehi,  Qingguo Feng,  K. D. Fenk,  J. Fosso-Tande,  
 J. Gayvert,  Qinghui Ge,  A. Ghysels,  G. Gidofalvi,  J. Gomes,  
 J. Gonthier,  A. Gunina,  D. Hait,  M. W. D. Hanson-Heine,  
 P. H. P. Harbach,  A. W. Hauser,  J. E. Herr,  E. G. Hohenstein,  
 Z. C. Holden,  Kerwin Hui,  B. C. Huynh,  T.-C. Jagau,  Hyunjun Ji,  
 B. Kaduk,  K. Khistyaev,  Jaehoon Kim,  P. Klunzinger,  K. Koh,  
 D. Kosenkov,  L. Koulias,  T. Kowalczyk,  C. M. Krauter,  A. Kunitsa,  
 Ka Un Lao,  A. Laurent,  K. V. Lawler,  Joonho Lee,  D. Lefrancois,  
 S. Lehtola,  D. S. Levine,  Yi-Pei Li,  You-Sheng Lin,  Fenglai Liu,  
 E. Livshits,  A. Luenser,  P. Manohar,  E. Mansoor,  S. F. Manzer,  
 Shan-Ping Mao,  Yuezhi Mao,  N. Mardirossian,  A. V. Marenich,  
 T. Markovich,  L. A. Martinez-Martinez,  S. A. Maurer,  N. J. Mayhall,  
 S. C. McKenzie,  J.-M. Mewes,  A. F. Morrison,  J. W. Mullinax,  K. Nanda,  
 T. S. Nguyen-Beck,  R. Olivares-Amaya,  J. A. Parkhill,  T. M. Perrine,  
 F. Plasser,  P. Pokhilko,  S. Prager,  A. Prociuk,  E. Ramos,  D. R. Rehn,  
 F. Rob,  M. Schneider,  N. Sergueev,  S. M. Sharada,  S. Sharma,  
 D. W. Small,  T. Stauch,  T. Stein,  Yu-Chuan Su,  A. J. W. Thom,  
 A. Tkatchenko,  T. Tsuchimochi,  N. M. Tubman,  L. Vogt,  M. L. Vidal,  
 O. Vydrov,  M. A. Watson,  J. Wenzel,  M. de Wergifosse,  T. A. Wesolowski,  
 A. White,  J. Witte,  A. Yamada,  Jun Yang,  K. Yao,  S. Yeganeh,  
 S. R. Yost,  Zhi-Qiang You,  A. Zech,  Igor Ying Zhang,  Xing Zhang,  
 Yan Zhao,  Ying Zhu,  B. R. Brooks,  G. K. L. Chan,  C. J. Cramer,  
 M. S. Gordon,  W. J. Hehre,  A. Klamt,  M. W. Schmidt,  C. D. Sherrill,  
 D. G. Truhlar,  A. Aspuru-Guzik,  R. Baer,  A. T. Bell,  N. A. Besley,  
 Jeng-Da Chai,  A. E. DePrince, III,  R. A. DiStasio Jr.,  A. Dreuw,  
 B. D. Dunietz,  T. R. Furlani,  Chao-Ping Hsu,  Yousung Jung,  Jing Kong,  
 D. S. Lambrecht,  WanZhen Liang,  C. Ochsenfeld,  V. A. Rassolov,  
 L. V. Slipchenko,  J. E. Subotnik,  T. Van Voorhis,  J. M. Herbert,  
 A. I. Krylov,  P. M. W. Gill,  M. Head-Gordon

 Contributors to earlier versions of Q-Chem not listed above: 
 R. D. Adamson,  B. Austin,  J. Baker,  G. J. O. Beran,  K. Brandhorst,  
 S. T. Brown,  E. F. C. Byrd,  A. K. Chakraborty,  C.-L. Cheng,  
 Siu Hung Chien,  D. M. Chipman,  D. L. Crittenden,  H. Dachsel,  
 R. J. Doerksen,  A. D. Dutoi,  L. Fusti-Molnar,  W. A. Goddard III,  
 A. Golubeva-Zadorozhnaya,  S. R. Gwaltney,  G. Hawkins,  A. Heyden,  
 S. Hirata,  G. Kedziora,  F. J. Keil,  C. Kelley,  Jihan Kim,  R. A. King,  
 R. Z. Khaliullin,  P. P. Korambath,  W. Kurlancheek,  A. M. Lee,  M. S. Lee,  
 S. V. Levchenko,  Ching Yeh Lin,  D. Liotard,  R. C. Lochan,  I. Lotan,  
 P. E. Maslen,  N. Nair,  D. P. O'Neill,  D. Neuhauser,  E. Neuscamman,  
 C. M. Oana,  R. Olson,  B. Peters,  R. Peverati,  P. A. Pieniazek,  
 Y. M. Rhee,  J. Ritchie,  M. A. Rohrdanz,  E. Rosta,  N. J. Russ,  
 H. F. Schaefer III,  N. E. Schultz,  N. Shenvi,  A. C. Simmonett,  A. Sodt,  
 D. Stuck,  K. S. Thanthiriwatte,  V. Vanovschi,  Tao Wang,  A. Warshel,  
 C. F. Williams,  Q. Wu,  X. Xu,  W. Zhang

 Please cite Q-Chem as follows:
 Y. Shao et al., Mol. Phys. 113, 184-215 (2015)
 DOI: 10.1080/00268976.2014.952696

 Q-Chem 5.1.2 for Intel X86 EM64T Linux

 Parts of Q-Chem use Armadillo 8.300.2 (Tropical Shenanigans).
 http://arma.sourceforge.net/

 Q-Chem begins on Tue Mar  5 14:21:17 2019  

Host: 
0

     Scratch files written to /scratch/taweetham/qchem14059//
Symmetry turned off for PCM/SM12/SMD calculation
Input Ideriv = 1
Curr. Ideriv = -1
Max.  Ideriv = 1
Input Ideriv = 2
Curr. Ideriv = 1
Max.  Ideriv = 1

Checking the input file for inconsistencies... 	...done.

--------------------------------------------------------------
User input:
--------------------------------------------------------------
smd/M_OG_H_H_OH-b.inp
$molecule
0 1
O 
C  1 1.411484
H  2 1.102580 1 110.692578
C  1 1.421050 2 115.502612 3 -58.917246 0
H  4 1.099003 1 110.553671 2 60.619481 0
O  4 1.408098 1 108.330967 2 175.588279 0
C  6 1.463702 4 119.287503 1 36.366063 0
H  7 1.094682 6 108.711299 4 22.267594 0
C  7 1.531742 6 107.453270 4 -96.617398 0
H  9 1.090802 7 108.644026 6 60.110611 0
H  9 1.098233 7 107.621871 6 -55.932771 0
C  9 1.534231 7 113.215049 6 -176.792601 0
H  12 1.099490 9 107.959720 7 -63.249458 0
C  12 1.531443 9 111.238517 7 178.659831 0
H  14 1.093295 12 111.162480 9 58.293813 0
H  14 1.094292 12 111.198671 9 178.543580 0
H  14 1.095641 12 110.846206 9 -61.639201 0
C  12 1.531845 9 109.398031 7 53.913962 0
H  18 1.095572 12 110.355327 9 -176.216129 0
H  18 1.098845 12 109.176512 9 67.066293 0
C  18 1.531554 12 111.624619 9 -54.099491 0
H  21 1.091773 18 109.530765 12 -179.751600 0
H  21 1.097798 18 108.769706 12 -63.757865 0
C  2 1.539629 1 109.946426 3 119.251113 0
H  24 1.097070 2 109.621393 1 64.506378 0
O  24 1.431205 2 107.921788 1 -175.729166 0
H  26 0.965435 24 108.471488 2 172.812140 0
C  24 1.518282 2 109.074152 1 -55.473948 0
H  28 1.099895 24 108.264033 2 -63.863827 0
O  28 1.422460 24 107.244258 2 177.965027 0
H  30 0.965407 28 107.340335 24 -175.578770 0
C  28 1.526776 24 111.586402 2 54.685674 0
H  32 1.099753 28 109.035105 24 64.369073 0
O  32 1.412802 28 105.415752 24 -175.831671 0
H  34 0.981039 32 111.079937 28 175.964716 0
C  2 1.543629 1 107.372453 3 -116.199147 0
O  36 1.197288 2 123.160636 1 12.463040 0
O  36 1.344902 2 114.745610 1 -169.710384 0
H  38 0.977639 36 110.710880 2 9.450414 0
C  7 1.543839 6 109.665230 4 141.048878 0
H  40 1.099863 7 106.801819 6 59.982805 0
C  40 1.571836 7 113.735837 6 -58.877342 0
H  42 1.096133 40 107.980798 7 -18.656566 0
C  42 1.539434 40 112.083363 7 99.440692 0
H  44 1.092154 42 109.851792 40 173.454778 0
H  44 1.098920 42 109.124095 40 55.814473 0
O  44 1.429065 42 114.920153 40 -67.941408 0
H  47 0.971625 44 108.245234 42 45.168517 0
C  42 1.540606 40 115.141184 7 -137.896936 0
H  49 1.090061 42 112.391344 40 55.743272 0
H  49 1.093530 42 109.776392 40 175.253700 0
H  49 1.094503 42 111.849472 40 -65.680775 0
$end


$rem
   SCF_GUESS 	SAD
   JOB_TYPE 	SP
   BASIS 	6-311++G**
   method 	B3LYP
   THRESH    	12
   SOLVENT_METHOD SMD
$end

$pcm
solver inversion
$end


--------------------------------------------------------------
 ----------------------------------------------------------------
             Standard Nuclear Orientation (Angstroms)
    I     Atom           X                Y                Z
 ----------------------------------------------------------------
    1      O       0.0000000000     0.0000000000     0.0000000000
    2      C       0.0000000000     0.0000000000     1.4114840000
    3      H       1.0314523564     0.0000000000     1.8010846839
    4      C       0.6621703614     1.0984397567    -0.6118362655
    5      H       1.7221292133     1.1199071472    -0.3222952883
    6      O       0.6603508446     0.8962667061    -2.0053436119
    7      C      -0.5049256651     0.2756434346    -2.6373095570
    8      H      -1.3726251242     0.4111639351    -1.9838108778
    9      C      -0.2005653520    -1.2170766044    -2.7966370167
   10      H      -0.0230729621    -1.6441628606    -1.8087388517
   11      H       0.7337809770    -1.3068765735    -3.3667673749
   12      C      -1.3120557308    -1.9868827841    -3.5217937892
   13      H      -2.2207961017    -1.9311304100    -2.9053841274
   14      C      -0.9471665842    -3.4651848600    -3.6854902927
   15      H      -0.7616961856    -3.9356237221    -2.7161699301
   16      H      -1.7512613833    -4.0188437811    -4.1798265490
   17      H      -0.0419832196    -3.5784743078    -4.2923162797
   18      C      -1.6101721297    -1.3078169595    -4.8621464751
   19      H      -2.4479097350    -1.8051262335    -5.3633023369
   20      H      -0.7402889793    -1.4187011711    -5.5243158873
   21      C      -1.9289926890     0.1794116544    -4.6828083696
   22      H      -2.1397938198     0.6274286540    -5.6558509868
   23      H      -2.8484029735     0.2746584104    -4.0905472507
   24      C      -0.7071912742     1.2627233461     1.9367151020
   25      H      -1.7643595975     1.2414706189     1.6443009389
   26      O      -0.5946340437     1.2692866000     3.3634721050
   27      H      -0.9339992210     2.1108149015     3.6932085654
   28      C      -0.0392187841     2.4893791682     1.3414769328
   29      H       0.9985117670     2.5268902666     1.7040748257
   30      O      -0.7505504965     3.6274282230     1.8129045468
   31      H      -0.3718228333     4.4029762916     1.3803525544
   32      C      -0.0003613388     2.4235242898    -0.1833831224
   33      H      -1.0299027218     2.4425079730    -0.5695706693
   34      O       0.7259210260     3.5650252985    -0.5901986397
   35      H       0.8567340046     3.5720097920    -1.5624520537
   36      C      -0.6504132810    -1.3218640005     1.8723837916
   37      O      -0.8612862486    -2.2403725891     1.1338899737
   38      O      -0.9249595099    -1.3856663972     3.1874180162
   39      H      -0.7979939735    -0.5131947979     3.6098527157
   40      C      -0.7901182798     0.9631207747    -3.9898918788
   41      H       0.1074817589     0.8276276792    -4.6109026761
   42      C      -1.0647509465     2.5061190728    -3.8698853732
   43      H      -1.3261586669     2.7232389582    -2.8277565363
   44      C       0.1792128170     3.3440721361    -4.2166502203
   45      H      -0.0813001325     4.4045405328    -4.2350931721
   46      H       0.5279196377     3.0715669077    -5.2225178160
   47      O       1.2576259883     3.2347481385    -3.2853607541
   48      H       1.3791376250     2.2952155135    -3.0695633739
   49      C      -2.2216648229     3.0345764182    -4.7392241817
   50      H      -3.1577638252     2.5096493920    -4.5484278008
   51      H      -2.3905882679     4.0937792292    -4.5262402955
   52      H      -2.0010132090     2.9474398320    -5.8077076386
 ----------------------------------------------------------------
 Nuclear Repulsion Energy =  2430.5823243805 hartrees
 There are       94 alpha and       94 beta electrons
 Requested basis set is 6-311++G(d,p)
 There are 284 shells and 724 basis functions

 Total QAlloc Memory Limit   2000 MB
 Mega-Array Size       188 MB
 MEM_STATIC part       192 MB
 A cutoff of  1.0D-12 yielded  30580 shell pairs
 There are    194754 function pairs (    206199 Cartesian)

 -------------------------------------------------------
 OpenMP Integral Computing Module                       
 Release: version 1.0, May 2013, Q-Chem Inc. Pittsburgh 
 -------------------------------------------------------
 Integral Job Info:
 Integral job number is                      11
 Integral operator is                         1
 short-range coefficients                     0
 long-range coefficients              100000000
 Omega coefficients                           0
 if combine SR and LR in K                    0
 Integral screening is                        0
 Integral computing path is                   2
 max size of driver memory is            800000
 size of driver memory is                593474
 size of scratch memory is              2361544
 max col of scratch BK array               1296
 max len of scratch array in speh3          155
 max len of scratch index in speh4           18
 max int batch size is                      520
 min int batch size is                       52
 fixed nKL is                                52
 max L of basis functions is                  2
 order of int derivative is                   0
 number of shells is                        284
 number of basis is                         748
 number of cartesian basis is               748
 number of contracted shell pairs         30580
 number of primitive shell pairs          64754
 maxK2 (contraction) of shell pair           36
 max number of K2 of shell pair               1
 max number of CS2 of shell pair           5938
 max number of PS2 of shell pair           9864
 mem total for path MDJ                  807996
 -------------------------------------------------------
 Smallest overlap matrix eigenvalue = 9.64E-07
 Linear dependence detected in AO basis
 Tighter screening thresholds may be required for diffuse basis sets
 Use S2THRESH > 14 and THRESH = 14 in case of SCF convergence issues
 Number of orthogonalized atomic orbitals = 723
 Maximum deviation from orthogonality = 2.955E-10

 Scale SEOQF with 1.000000e-01/1.000000e-01/1.000000e-02

 Standard Electronic Orientation quadrupole field applied
 Nucleus-field energy     =     0.0000000555 hartrees
 Guess from superposition of atomic densities
 Warning:  Energy on first SCF cycle will be non-variational
 SAD guess density has 188.000000 electrons

 -----------------------------------------------------------------------
  General SCF calculation program by
  Eric Jon Sundstrom, Paul Horn, Yuezhi Mao, Dmitri Zuev, Alec White,
  David Stuck, Shaama M.S., Shane Yost, Joonho Lee, David Small,
  Daniel Levine, Susi Lehtola, Hugh Burton, Evgeny Epifanovsky
 -----------------------------------------------------------------------
 Exchange:     0.2000 Hartree-Fock + 0.0800 Slater + 0.7200 B88
 Correlation:  0.1900 VWN1RPA + 0.8100 LYP
 Using SG-1 standard quadrature grid
 using 6 threads for integral computing
 -------------------------------------------------------
 OpenMP Integral computing Module                
 Release: version 2.0, May 2017, Q-Chem Inc. Pleasanton 
 -------------------------------------------------------
 -------------------------------------------------------
 OpenMP BLAS3 based DFT computing Module                
 Release: version 1.0, May 2013, Q-Chem Inc. Pittsburgh 
 -------------------------------------------------------
 A restricted SCF calculation will be
 performed using DIIS
 SCF converges when DIIS error is below 1.0e-05
 ---------------------------------------
  Cycle       Energy         DIIS error
 ---------------------------------------
    1   -1233.5180981447      2.31e-02  
    2   -1228.2155198625      3.05e-03  
    3   -1227.6509295171      4.57e-03  
    4   -1228.6782141216      9.59e-04  
    5   -1228.7206503650      2.99e-04  
    6   -1228.7241329113      1.17e-04  
    7   -1228.7248062737      2.68e-05  
    8   -1228.7248418141      7.36e-06  Convergence criterion met
 ---------------------------------------
 SCF time:   CPU 1612.09s  wall 283.00s 
 SCF   energy in the final basis set =    -1228.7248418141
 Total energy in the final basis set =    -1228.7248418141
 Exchange:     0.2000 Hartree-Fock + 0.0800 Slater + 0.7200 B88
 Correlation:  0.1900 VWN1RPA + 0.8100 LYP
 Using SG-1 standard quadrature grid

 Citation of the SMD model:
 Marenich, A.V.; Cramer, C.J.; Truhlar, D.G.
 J. Phys. Chem. B 2009, 113, 6378-6396.
 iSolventCode=           1
 Solvent: water                                                           

 vradii
            1           2           3           4           5           6
    1   1.5200000   1.8500000   1.2000000   1.8500000   1.2000000   1.5200000
            7           8           9          10          11          12
    1   1.8500000   1.2000000   1.8500000   1.2000000   1.2000000   1.8500000
           13          14          15          16          17          18
    1   1.2000000   1.8500000   1.2000000   1.2000000   1.2000000   1.8500000
           19          20          21          22          23          24
    1   1.2000000   1.2000000   1.8500000   1.2000000   1.2000000   1.8500000
           25          26          27          28          29          30
    1   1.2000000   1.5200000   1.2000000   1.8500000   1.2000000   1.5200000
           31          32          33          34          35          36
    1   1.2000000   1.8500000   1.2000000   1.5200000   1.2000000   1.8500000
           37          38          39          40          41          42
    1   1.5200000   1.5200000   1.2000000   1.8500000   1.2000000   1.8500000
           43          44          45          46          47          48
    1   1.2000000   1.8500000   1.2000000   1.2000000   1.5200000   1.2000000
           49          50          51          52
    1   1.8500000   1.2000000   1.2000000   1.2000000
Changing PCM_TESSEL_METHOD to VTN
Changing PCM_VDW_RADII to SMD_RADIUS
 Discretize the solute cavity surface with Lebedev spheres
	Using 302 Lebedev grid points for each H atom
	Using 302 Lebedev grid points for other atoms
	Atomic van der Waals radii will be scaled by 1.20
 Removing interior tesserae...
 Keep 4430 surface tesserae and discard 11274 interior tesserae
 Molecular Surface Area = 358.355 Angst**2

 Citation of the SMD model:
 Marenich, A.V.; Cramer, C.J.; Truhlar, D.G.
 J. Phys. Chem. B 2009, 113, 6378-6396.
 iSolventCode=           1
 Solvent: water                                                           

 vradii
            1           2           3           4           5           6
    1   1.5200000   1.8500000   1.2000000   1.8500000   1.2000000   1.5200000
            7           8           9          10          11          12
    1   1.8500000   1.2000000   1.8500000   1.2000000   1.2000000   1.8500000
           13          14          15          16          17          18
    1   1.2000000   1.8500000   1.2000000   1.2000000   1.2000000   1.8500000
           19          20          21          22          23          24
    1   1.2000000   1.2000000   1.8500000   1.2000000   1.2000000   1.8500000
           25          26          27          28          29          30
    1   1.2000000   1.5200000   1.2000000   1.8500000   1.2000000   1.5200000
           31          32          33          34          35          36
    1   1.2000000   1.8500000   1.2000000   1.5200000   1.2000000   1.8500000
           37          38          39          40          41          42
    1   1.5200000   1.5200000   1.2000000   1.8500000   1.2000000   1.8500000
           43          44          45          46          47          48
    1   1.2000000   1.8500000   1.2000000   1.2000000   1.5200000   1.2000000
           49          50          51          52
    1   1.8500000   1.2000000   1.2000000   1.2000000
 using 6 threads for integral computing
 -------------------------------------------------------
 OpenMP Integral computing Module                
 Release: version 2.0, May 2017, Q-Chem Inc. Pleasanton 
 -------------------------------------------------------
 -------------------------------------------------------
 OpenMP BLAS3 based DFT computing Module                
 Release: version 1.0, May 2013, Q-Chem Inc. Pittsburgh 
 -------------------------------------------------------
 A restricted SCF calculation will be
 performed using DIIS
 SCF converges when DIIS error is below 1.0e-05
 ---------------------------------------
  Cycle       Energy         DIIS error
 ---------------------------------------
    1   -1228.7248444189      1.85e-06  
    2   -1228.7651304040      2.22e-04  
    3   -1228.7651050909      2.22e-04  
    4   -1228.7651514927      2.22e-04  
    5   -1228.7650908224      2.23e-04  
    6   -1228.7654937433      2.17e-04  
    7   -1228.7657222489      2.13e-04  
    8   -1228.7659517829      2.09e-04  
    9   -1228.7660226092      2.08e-04  
   10   -1228.7660897944      2.07e-04  
   11   -1228.7659656883      2.09e-04  
   12   -1228.7660365149      2.08e-04  
   13   -1228.7659095300      2.10e-04  
   14   -1228.7659329713      2.10e-04  
   15   -1228.7659303955      2.10e-04  
   16   -1228.7659331297      2.10e-04  
   17   -1228.7726214367      6.14e-06  Convergence criterion met
 ---------------------------------------
 SCF time:   CPU 3994.57s  wall 731.00s 
(0)  E-EN(g) gas-phase elect-nuc energy                -1228.724841814 a.u.
(3)  G-ENP(liq) elect-nuc-pol free energy of system    -1228.772621437 a.u.
(4)  G-CDS(liq) cavity-dispersion-solvent structure 
     free energy                                                7.6903 kcal/mol
(6)  G-S(liq) free energy of system                    -1228.760366195 a.u.
(9)  DeltaG-S(liq) free energy of  solvation
     (9) = (6) - (0)                                          -22.2919 kcal/mol
 SCF   energy in the final basis set =    -1228.7726214367
 Total energy in the final basis set =    -1228.7603661945

 --------------------------------------------------------------

                    Orbital Energies (a.u.)
 --------------------------------------------------------------

 Alpha MOs
 -- Occupied --
-19.1768 -19.1551 -19.1515 -19.1419 -19.1387 -19.1357 -19.1264 -19.1261
-10.3278 -10.2850 -10.2585 -10.2444 -10.2329 -10.2285 -10.2201 -10.2084
-10.1701 -10.1697 -10.1629 -10.1559 -10.1525 -10.1525 -10.1508 -10.1481
 -1.1265  -1.0941  -1.0624  -1.0478  -1.0439  -1.0324  -1.0233  -1.0190
 -0.8372  -0.8010  -0.7926  -0.7821  -0.7419  -0.7355  -0.6782  -0.6725
 -0.6693  -0.6567  -0.6341  -0.6144  -0.6099  -0.5872  -0.5692  -0.5641
 -0.5580  -0.5528  -0.5284  -0.5198  -0.5120  -0.5080  -0.4990  -0.4873
 -0.4818  -0.4733  -0.4666  -0.4540  -0.4465  -0.4427  -0.4374  -0.4301
 -0.4257  -0.4170  -0.4139  -0.4101  -0.4029  -0.3995  -0.3902  -0.3830
 -0.3792  -0.3764  -0.3695  -0.3682  -0.3601  -0.3558  -0.3452  -0.3427
 -0.3423  -0.3359  -0.3275  -0.3188  -0.3150  -0.3108  -0.3097  -0.3068
 -0.2990  -0.2971  -0.2925  -0.2848  -0.2801  -0.2584
 -- Virtual --
 -0.0184  -0.0025   0.0016   0.0036   0.0061   0.0156   0.0162   0.0201
  0.0268   0.0287   0.0372   0.0381   0.0424   0.0472   0.0476   0.0500
  0.0538   0.0579   0.0629   0.0686   0.0699   0.0716   0.0732   0.0790
  0.0795   0.0821   0.0839   0.0878   0.0922   0.0953   0.0993   0.1035
  0.1075   0.1082   0.1125   0.1141   0.1154   0.1183   0.1208   0.1225
  0.1246   0.1254   0.1291   0.1306   0.1310   0.1327   0.1355   0.1388
  0.1402   0.1418   0.1449   0.1459   0.1487   0.1514   0.1533   0.1537
  0.1562   0.1582   0.1606   0.1648   0.1662   0.1671   0.1684   0.1695
  0.1743   0.1769   0.1776   0.1788   0.1809   0.1848   0.1866   0.1874
  0.1904   0.1931   0.1950   0.1956   0.1985   0.2005   0.2014   0.2021
  0.2047   0.2074   0.2117   0.2147   0.2158   0.2213   0.2239   0.2249
  0.2282   0.2308   0.2323   0.2362   0.2404   0.2421   0.2437   0.2477
  0.2510   0.2518   0.2540   0.2573   0.2599   0.2630   0.2656   0.2678
  0.2690   0.2727   0.2761   0.2780   0.2810   0.2826   0.2846   0.2886
  0.2917   0.2935   0.2974   0.2994   0.3008   0.3057   0.3061   0.3096
  0.3122   0.3140   0.3154   0.3198   0.3223   0.3250   0.3292   0.3304
  0.3318   0.3333   0.3353   0.3373   0.3402   0.3415   0.3466   0.3504
  0.3515   0.3537   0.3588   0.3612   0.3621   0.3659   0.3673   0.3703
  0.3739   0.3787   0.3808   0.3851   0.3867   0.3881   0.3927   0.3988
  0.4005   0.4016   0.4066   0.4087   0.4115   0.4181   0.4200   0.4231
  0.4269   0.4314   0.4379   0.4427   0.4533   0.4545   0.4563   0.4700
  0.4727   0.4772   0.4848   0.4920   0.4934   0.5057   0.5065   0.5122
  0.5153   0.5270   0.5291   0.5393   0.5435   0.5491   0.5559   0.5568
  0.5707   0.5716   0.5802   0.5880   0.5918   0.5982   0.6022   0.6109
  0.6150   0.6180   0.6237   0.6319   0.6380   0.6411   0.6481   0.6508
  0.6547   0.6596   0.6670   0.6726   0.6753   0.6833   0.6878   0.6931
  0.6985   0.7022   0.7038   0.7092   0.7168   0.7238   0.7272   0.7330
  0.7382   0.7436   0.7451   0.7487   0.7512   0.7596   0.7655   0.7690
  0.7706   0.7769   0.7809   0.7862   0.7950   0.7955   0.8008   0.8025
  0.8054   0.8094   0.8112   0.8152   0.8216   0.8246   0.8275   0.8305
  0.8363   0.8430   0.8491   0.8562   0.8607   0.8668   0.8793   0.8931
  0.9082   0.9133   0.9454   0.9516   0.9548   0.9652   0.9750   0.9870
  0.9980   1.0182   1.0259   1.0348   1.0448   1.0536   1.0686   1.0744
  1.0827   1.0842   1.0959   1.1082   1.1191   1.1295   1.1390   1.1424
  1.1493   1.1524   1.1656   1.1750   1.1768   1.1827   1.1839   1.2013
  1.2038   1.2140   1.2172   1.2235   1.2311   1.2322   1.2376   1.2409
  1.2484   1.2512   1.2658   1.2699   1.2775   1.2875   1.2949   1.3035
  1.3113   1.3181   1.3207   1.3439   1.3474   1.3584   1.3630   1.3728
  1.3901   1.4124   1.4205   1.4217   1.4428   1.4470   1.4494   1.4566
  1.4669   1.4844   1.4848   1.4997   1.5027   1.5090   1.5185   1.5242
  1.5282   1.5469   1.5538   1.5578   1.5620   1.5664   1.5757   1.5800
  1.5837   1.5909   1.5962   1.5988   1.6038   1.6126   1.6141   1.6199
  1.6223   1.6266   1.6310   1.6370   1.6479   1.6496   1.6552   1.6584
  1.6610   1.6661   1.6735   1.6784   1.6809   1.6866   1.6906   1.6949
  1.7007   1.7030   1.7088   1.7112   1.7182   1.7272   1.7340   1.7403
  1.7483   1.7525   1.7601   1.7689   1.7797   1.7808   1.7875   1.7931
  1.8023   1.8117   1.8252   1.8275   1.8367   1.8373   1.8425   1.8463
  1.8623   1.8688   1.8736   1.8876   1.8920   1.9032   1.9127   1.9179
  1.9217   1.9374   1.9475   1.9583   1.9635   1.9790   1.9882   2.0005
  2.0089   2.0187   2.0302   2.0429   2.0531   2.0572   2.0683   2.0783
  2.0823   2.0957   2.1063   2.1083   2.1253   2.1337   2.1428   2.1470
  2.1646   2.1671   2.1741   2.1873   2.1927   2.2003   2.2070   2.2114
  2.2216   2.2374   2.2506   2.2617   2.2674   2.2719   2.2837   2.2962
  2.2969   2.3129   2.3299   2.3372   2.3491   2.3643   2.3785   2.3789
  2.3863   2.4002   2.4112   2.4359   2.4448   2.4504   2.4727   2.4875
  2.5045   2.5075   2.5194   2.5414   2.5436   2.5465   2.5545   2.5683
  2.5795   2.5848   2.5929   2.5996   2.6165   2.6266   2.6278   2.6303
  2.6445   2.6509   2.6562   2.6663   2.6753   2.6805   2.6915   2.6947
  2.7051   2.7144   2.7200   2.7324   2.7403   2.7660   2.7703   2.7819
  2.7846   2.8085   2.8251   2.8363   2.8467   2.8523   2.8551   2.8579
  2.8722   2.8725   2.8834   2.8976   2.9080   2.9191   2.9277   2.9336
  2.9379   2.9494   2.9607   2.9741   2.9867   2.9910   2.9969   3.0095
  3.0145   3.0216   3.0311   3.0435   3.0488   3.0495   3.0680   3.0741
  3.0810   3.0899   3.0916   3.1085   3.1095   3.1242   3.1349   3.1443
  3.1575   3.1637   3.1704   3.1838   3.1890   3.2014   3.2128   3.2147
  3.2267   3.2431   3.2488   3.2579   3.2850   3.2941   3.2961   3.3128
  3.3238   3.3317   3.3647   3.3723   3.3859   3.3924   3.4104   3.4392
  3.4636   3.4878   3.5030   3.5461   3.5604   3.5814   3.5878   3.6678
  3.7998   3.8057   3.8122   3.8236   3.8427   3.8531   3.8639   3.8660
  3.8878   3.8951   3.9037   3.9099   3.9155   3.9304   3.9496   3.9698
  3.9890   3.9967   4.0157   4.0437   4.0470   4.0621   4.0842   4.0977
  4.1412   4.1747   4.1903   4.2098   4.2313   4.2739   4.2980   4.3044
  4.3308   4.3429   4.3536   4.3935   4.4347   4.9940   5.0487   5.0919
  5.1246   5.1281   5.1507   5.1825   5.1921   5.2835   5.3703   5.4004
  5.4366   5.4372   5.4593   5.4894   5.4946   5.5740   5.6339   5.6730
  5.6790   5.7081   5.7791   5.8467   5.9217  23.7684  23.7851  23.8040
 23.8377  23.8425  23.8517  23.8655  23.8766  23.8973  23.9143  23.9227
 23.9588  23.9802  23.9906  24.0008  24.0144  49.8663  49.9269  49.9543
 49.9630  49.9782  49.9916  50.0186  50.0291
 --------------------------------------------------------------

          Ground-State Mulliken Net Atomic Charges

     Atom                 Charge (a.u.)
  ----------------------------------------
      1 O                    -0.044440
      2 C                     0.110179
      3 H                     0.345867
      4 C                    -0.531526
      5 H                     0.248884
      6 O                    -0.004710
      7 C                    -0.546503
      8 H                     0.259164
      9 C                    -0.431325
     10 H                     0.166610
     11 H                     0.197705
     12 C                     0.550253
     13 H                     0.177502
     14 C                    -0.762043
     15 H                     0.145548
     16 H                     0.160332
     17 H                     0.151865
     18 C                    -1.011665
     19 H                     0.183442
     20 H                     0.163862
     21 C                    -0.342422
     22 H                     0.193122
     23 H                     0.183237
     24 C                    -0.310990
     25 H                     0.330844
     26 O                    -0.284941
     27 H                     0.328836
     28 C                    -0.646478
     29 H                     0.279056
     30 O                    -0.277170
     31 H                     0.320552
     32 C                    -0.222578
     33 H                     0.236512
     34 O                    -0.366675
     35 H                     0.431795
     36 C                     0.019798
     37 O                    -0.391254
     38 O                    -0.219120
     39 H                     0.347039
     40 C                     0.491081
     41 H                     0.258079
     42 C                     0.315460
     43 H                     0.272126
     44 C                    -0.686146
     45 H                     0.199095
     46 H                     0.185839
     47 O                    -0.310814
     48 H                     0.294658
     49 C                    -0.657440
     50 H                     0.164737
     51 H                     0.160986
     52 H                     0.174171
  ----------------------------------------
  Sum of atomic charges =     0.000000

 -----------------------------------------------------------------
                    Cartesian Multipole Moments
 -----------------------------------------------------------------
    Charge (ESU x 10^10)
                -0.0000
    Dipole Moment (Debye)
         X      -1.2917      Y       4.7041      Z      -1.8094
       Tot       5.2030
    Quadrupole Moments (Debye-Ang)
        XX    -147.7358     XY     -13.7077     YY    -167.4760
        XZ      11.9278     YZ       8.2396     ZZ    -130.6253
    Octopole Moments (Debye-Ang^2)
       XXX     220.3903    XXY    -116.8355    XYY      58.3397
       YYY    -303.5416    XXZ     205.3192    XYZ      13.5840
       YYZ     195.7771    XZZ      45.2128    YZZ     -64.1043
       ZZZ     547.1772
    Hexadecapole Moments (Debye-Ang^3)
      XXXX   -1152.9116   XXXY    -103.5946   XXYY   -1025.3227
      XYYY    -233.5383   YYYY   -4604.3369   XXXZ    -571.2667
      XXYZ     194.2217   XYYZ     -73.9991   YYYZ     483.6785
      XXZZ   -1605.7856   XYZZ    -137.4656   YYZZ   -2169.4096
      XZZZ    -542.3396   YZZZ     411.5320   ZZZZ   -8015.4822
 -----------------------------------------------------------------
Archival summary:
1\1\february\SP\ProcedureUnspecified\BasisUnspecified\81628\taweetha\TueMar514:38:152019TueMar514:38:152019\0\\#,ProcedureUnspecified,BasisUnspecified,\\0,1\O\C,1,1.41148\H,2,1.10258,1,110.693\C,1,1.42105,2,115.503,3,-58.9172,0\H,4,1.099,1,110.554,2,60.6195,0\O,4,1.4081,1,108.331,2,175.588,0\C,6,1.4637,4,119.288,1,36.3661,0\H,7,1.09468,6,108.711,4,22.2676,0\C,7,1.53174,6,107.453,4,-96.6174,0\H,9,1.0908,7,108.644,6,60.1106,0\H,9,1.09823,7,107.622,6,-55.9328,0\C,9,1.53423,7,113.215,6,-176.793,0\H,12,1.09949,9,107.96,7,-63.2495,0\C,12,1.53144,9,111.239,7,178.66,0\H,14,1.09329,12,111.162,9,58.2938,0\H,14,1.09429,12,111.199,9,178.544,0\H,14,1.09564,12,110.846,9,-61.6392,0\C,12,1.53184,9,109.398,7,53.914,0\H,18,1.09557,12,110.355,9,-176.216,0\H,18,1.09885,12,109.177,9,67.0663,0\C,18,1.53155,12,111.625,9,-54.0995,0\H,21,1.09177,18,109.531,12,-179.752,0\H,21,1.0978,18,108.77,12,-63.7579,0\C,2,1.53963,1,109.946,3,119.251,0\H,24,1.09707,2,109.621,1,64.5064,0\O,24,1.43121,2,107.922,1,-175.729,0\H,26,0.965435,24,108.471,2,172.812,0\C,24,1.51828,2,109.074,1,-55.4739,0\H,28,1.0999,24,108.264,2,-63.8638,0\O,28,1.42246,24,107.244,2,177.965,0\H,30,0.965407,28,107.34,24,-175.579,0\C,28,1.52678,24,111.586,2,54.6857,0\H,32,1.09975,28,109.035,24,64.3691,0\O,32,1.4128,28,105.416,24,-175.832,0\H,34,0.981039,32,111.08,28,175.965,0\C,2,1.54363,1,107.372,3,-116.199,0\O,36,1.19729,2,123.161,1,12.463,0\O,36,1.3449,2,114.746,1,-169.71,0\H,38,0.977639,36,110.711,2,9.45041,0\C,7,1.54384,6,109.665,4,141.049,0\H,40,1.09986,7,106.802,6,59.9828,0\C,40,1.57184,7,113.736,6,-58.8773,0\H,42,1.09613,40,107.981,7,-18.6566,0\C,42,1.53943,40,112.083,7,99.4407,0\H,44,1.09215,42,109.852,40,173.455,0\H,44,1.09892,42,109.124,40,55.8145,0\O,44,1.42907,42,114.92,40,-67.9414,0\H,47,0.971625,44,108.245,42,45.1685,0\C,42,1.54061,40,115.141,7,-137.897,0\H,49,1.09006,42,112.391,40,55.7433,0\H,49,1.09353,42,109.776,40,175.254,0\H,49,1.0945,42,111.849,40,-65.6808,0\\\@

 Total job time:  1018.16s(wall), 5611.03s(cpu) 
 Tue Mar  5 14:38:15 2019

        *************************************************************
        *                                                           *
        *  Thank you very much for using Q-Chem.  Have a nice day.  *
        *                                                           *
        *************************************************************
```
