## Supplementary material for "An *In-Silico* Investigation of Menthol Metabolism": S1 File: oeeOe-S.out (part 1 of 2)

```
Q-Chem Developer Version!
                  Welcome to Q-Chem
     A Quantum Leap Into The Future Of Chemistry


 Q-Chem 5.1, Q-Chem, Inc., Pleasanton, CA (2018)

 Yihan Shao,  Zhengting Gan,  E. Epifanovsky,  A. T. B. Gilbert,  M. Wormit,  
 J. Kussmann,  A. W. Lange,  A. Behn,  Jia Deng,  Xintian Feng,  D. Ghosh,  
 M. Goldey,  P. R. Horn,  L. D. Jacobson,  I. Kaliman,  T. Kus,  A. Landau,  
 Jie Liu,  E. I. Proynov,  R. M. Richard,  R. P. Steele,  E. J. Sundstrom,  
 H. L. Woodcock III,  P. M. Zimmerman,  D. Zuev,  B. Albrecht,  E. Alguire,  
 S. A. Baeppler,  D. Barton,  Z. Benda,  Y. A. Bernard,  E. J. Berquist,  
 K. B. Bravaya,  H. Burton,  D. Casanova,  Chun-Min Chang,  Yunqing Chen,  
 A. Chien,  K. D. Closser,  M. P. Coons,  S. Coriani,  S. Dasgupta,  
 A. L. Dempwolff,  M. Diedenhofen,  Hainam Do,  R. G. Edgar,  Po-Tung Fang,  
 S. Faraji,  S. Fatehi,  Qingguo Feng,  K. D. Fenk,  J. Fosso-Tande,  
 J. Gayvert,  Qinghui Ge,  A. Ghysels,  G. Gidofalvi,  J. Gomes,  
 J. Gonthier,  A. Gunina,  D. Hait,  M. W. D. Hanson-Heine,  
 P. H. P. Harbach,  A. W. Hauser,  J. E. Herr,  E. G. Hohenstein,  
 Z. C. Holden,  Kerwin Hui,  B. C. Huynh,  T.-C. Jagau,  Hyunjun Ji,  
 B. Kaduk,  K. Khistyaev,  Jaehoon Kim,  P. Klunzinger,  K. Koh,  
 D. Kosenkov,  L. Koulias,  T. Kowalczyk,  C. M. Krauter,  A. Kunitsa,  
 Ka Un Lao,  A. Laurent,  K. V. Lawler,  Joonho Lee,  D. Lefrancois,  
 S. Lehtola,  D. S. Levine,  Yi-Pei Li,  You-Sheng Lin,  Fenglai Liu,  
 E. Livshits,  A. Luenser,  P. Manohar,  E. Mansoor,  S. F. Manzer,  
 Shan-Ping Mao,  Yuezhi Mao,  N. Mardirossian,  A. V. Marenich,  
 T. Markovich,  L. A. Martinez-Martinez,  S. A. Maurer,  N. J. Mayhall,  
 S. C. McKenzie,  J.-M. Mewes,  A. F. Morrison,  J. W. Mullinax,  K. Nanda,  
 T. S. Nguyen-Beck,  R. Olivares-Amaya,  J. A. Parkhill,  T. M. Perrine,  
 F. Plasser,  P. Pokhilko,  S. Prager,  A. Prociuk,  E. Ramos,  D. R. Rehn,  
 F. Rob,  M. Schneider,  N. Sergueev,  S. M. Sharada,  S. Sharma,  
 D. W. Small,  T. Stauch,  T. Stein,  Yu-Chuan Su,  A. J. W. Thom,  
 A. Tkatchenko,  T. Tsuchimochi,  N. M. Tubman,  L. Vogt,  M. L. Vidal,  
 O. Vydrov,  M. A. Watson,  J. Wenzel,  M. de Wergifosse,  T. A. Wesolowski,  
 A. White,  J. Witte,  A. Yamada,  Jun Yang,  K. Yao,  S. Yeganeh,  
 S. R. Yost,  Zhi-Qiang You,  A. Zech,  Igor Ying Zhang,  Xing Zhang,  
 Yan Zhao,  Ying Zhu,  B. R. Brooks,  G. K. L. Chan,  C. J. Cramer,  
 M. S. Gordon,  W. J. Hehre,  A. Klamt,  M. W. Schmidt,  C. D. Sherrill,  
 D. G. Truhlar,  A. Aspuru-Guzik,  R. Baer,  A. T. Bell,  N. A. Besley,  
 Jeng-Da Chai,  A. E. DePrince, III,  R. A. DiStasio Jr.,  A. Dreuw,  
 B. D. Dunietz,  T. R. Furlani,  Chao-Ping Hsu,  Yousung Jung,  Jing Kong,  
 D. S. Lambrecht,  WanZhen Liang,  C. Ochsenfeld,  V. A. Rassolov,  
 L. V. Slipchenko,  J. E. Subotnik,  T. Van Voorhis,  J. M. Herbert,  
 A. I. Krylov,  P. M. W. Gill,  M. Head-Gordon

 Contributors to earlier versions of Q-Chem not listed above: 
 R. D. Adamson,  B. Austin,  J. Baker,  G. J. O. Beran,  K. Brandhorst,  
 S. T. Brown,  E. F. C. Byrd,  A. K. Chakraborty,  C.-L. Cheng,  
 Siu Hung Chien,  D. M. Chipman,  D. L. Crittenden,  H. Dachsel,  
 R. J. Doerksen,  A. D. Dutoi,  L. Fusti-Molnar,  W. A. Goddard III,  
 A. Golubeva-Zadorozhnaya,  S. R. Gwaltney,  G. Hawkins,  A. Heyden,  
 S. Hirata,  G. Kedziora,  F. J. Keil,  C. Kelley,  Jihan Kim,  R. A. King,  
 R. Z. Khaliullin,  P. P. Korambath,  W. Kurlancheek,  A. M. Lee,  M. S. Lee,  
 S. V. Levchenko,  Ching Yeh Lin,  D. Liotard,  R. C. Lochan,  I. Lotan,  
 P. E. Maslen,  N. Nair,  D. P. O'Neill,  D. Neuhauser,  E. Neuscamman,  
 C. M. Oana,  R. Olson,  B. Peters,  R. Peverati,  P. A. Pieniazek,  
 Y. M. Rhee,  J. Ritchie,  M. A. Rohrdanz,  E. Rosta,  N. J. Russ,  
 H. F. Schaefer III,  N. E. Schultz,  N. Shenvi,  A. C. Simmonett,  A. Sodt,  
 D. Stuck,  K. S. Thanthiriwatte,  V. Vanovschi,  Tao Wang,  A. Warshel,  
 C. F. Williams,  Q. Wu,  X. Xu,  W. Zhang

 Please cite Q-Chem as follows:
 Y. Shao et al., Mol. Phys. 113, 184-215 (2015)
 DOI: 10.1080/00268976.2014.952696

 Q-Chem 5.1.2 for Intel X86 EM64T Linux

 Parts of Q-Chem use Armadillo 8.300.2 (Tropical Shenanigans).
 http://arma.sourceforge.net/

 Q-Chem begins on Sun Mar  3 20:09:41 2019  

Host: 
0

     Scratch files written to /scratch/taweetham/qchem16117//
Input Ideriv = 2
Curr. Ideriv = -1
Max.  Ideriv = 2

Checking the input file for inconsistencies... 	...done.

--------------------------------------------------------------
User input:
--------------------------------------------------------------
$molecule
0 1
  C   -0.0677254    0.0053379   -0.4053550
  H    1.0241116   -0.1250088   -0.4104486
  C   -0.5235610    0.3291225   -1.8536573
  H   -1.6193992    0.3775938   -1.8844131
  O   -0.1238788   -0.7044578   -2.7508003
  H   -0.3488318   -0.4080368   -3.6505213
  C    0.0489171    1.6523506   -2.3663982
  H    1.1371073    1.5580629   -2.4825939
  H   -0.3375103    1.8490300   -3.3748561
  C   -0.2927743    2.8176968   -1.4395529
  H   -1.3841185    2.9372260   -1.4149558
  C    0.3089521    4.1192151   -1.9642988
  H   -0.0706925    4.3438108   -2.9668614
  H    0.0475321    4.9588231   -1.3119137
  H    1.4010419    4.0603569   -2.0215347
  C    0.1961163    2.5185648   -0.0216556
  H   -0.0881739    3.3358360    0.6519114
  H    1.2922650    2.4616775   -0.0058735
  C   -0.3848517    1.2069472    0.5076419
  H    0.0290337    1.0415589    1.5087985
  H   -1.4711731    1.3146430    0.6170845
  C   -0.6991503   -1.3427452    0.0815242
  C   -0.8854940   -1.4356222    1.6050972
  C    0.1548174   -2.5508273   -0.3611389
  H    0.7190159   -2.3839945   -1.2831450
  H    0.9133118   -2.7635493    0.4019769
  H   -1.7031894   -1.4342492   -0.3529181
  H    0.0642915   -1.2871836    2.1310823
  H   -1.2752386   -2.4185685    1.8918675
  H   -1.6014670   -0.6917070    1.9677088
  O   -0.6445475   -3.7328722   -0.4785753
  C   -1.2125005   -3.8892588   -1.7842634
  H   -0.9500623   -3.0422920   -2.4264753
  O   -2.6346451   -3.9777546   -1.7074058
  C   -3.2495744   -4.1097560   -2.9954413
  H   -3.0149150   -3.2146349   -3.5876120
  C   -0.6421856   -5.1943096   -2.3664984
  H   -0.8896172   -6.0485549   -1.7242421
  O    0.7881556   -5.1614493   -2.4735798
  H    1.1051950   -4.9543043   -1.5716181
  C   -1.2290369   -5.3968219   -3.7563791
  H   -0.8603048   -4.6250951   -4.4443783
  O   -0.7990987   -6.6446708   -4.3182515
  H    0.1624062   -6.6891965   -4.1326092
  C   -2.7559404   -5.3770305   -3.7067555
  H   -3.1271110   -6.2768583   -3.2005280
  O   -3.2543428   -5.4223053   -5.0593717
  H   -2.7344415   -6.1405367   -5.4876868
  C   -4.7858424   -4.1322311   -2.8903174
  O   -5.4234031   -3.8296658   -1.8935780
  O   -5.4102290   -4.4486655   -4.0564088
  H   -4.7794081   -4.7356732   -4.7626227
$end

$rem
   BASIS  =  6-311++G**
   JOB_TYPE  =  Optimization
   METHOD  =  B3LYP
$end

--------------------------------------------------------------
 ----------------------------------------------------------------
             Standard Nuclear Orientation (Angstroms)
    I     Atom           X                Y                Z
 ----------------------------------------------------------------
    1      C       2.9452053552     0.5968878648    -0.4005537694
    2      H       3.1985439954     1.5356427999     0.1129469090
    3      C       2.5949702457    -0.4649900740     0.6764572448
    4      H       2.2562926353    -1.3834194930     0.1805322250
    5      O       1.5225145955    -0.0128337381     1.5000428119
    6      H       1.4085384044    -0.6686566376     2.2105868933
    7      C       3.7835272587    -0.7959904764     1.5816301403
    8      H       4.0304849784     0.0815121934     2.1944518693
    9      H       3.4909484717    -1.5780796131     2.2941822391
   10      C       5.0014877718    -1.2498056484     0.7788531059
   11      H       4.7452687260    -2.1758936881     0.2472168080
   12      C       6.1768518316    -1.5518871311     1.7054862102
   13      H       5.9131042752    -2.3389215823     2.4201322882
   14      H       7.0440969681    -1.8969688513     1.1330416204
   15      H       6.4758984646    -0.6650169747     2.2741977401
   16      C       5.3745253803    -0.1838928684    -0.2524565535
   17      H       6.2213936632    -0.5293189295    -0.8573867837
   18      H       5.7009270563     0.7329443013     0.2553807849
   19      C       4.1988120280     0.1412457073    -1.1744128480
   20      H       4.5258134979     0.9285698009    -1.8630054432
   21      H       3.9620489196    -0.7433742997    -1.7786155673
   22      C       1.7062155604     0.8817836577    -1.3153299606
   23      C       2.0672340401     1.3489329538    -2.7352109381
   24      C       0.7848995545     1.9515073101    -0.6895968404
   25      H       0.8167080899     1.9831942688     0.4032126274
   26      H       1.1079017634     2.9486174940    -1.0126308674
   27      H       1.1413569536    -0.0515903684    -1.4376217843
   28      H       2.6942376342     2.2472820300    -2.7102656062
   29      H       1.1651048231     1.5879384201    -3.3091105371
   30      H       2.6000690338     0.5707135902    -3.2901666352
   31      O      -0.5654538473     1.7972834512    -1.1398927303
   32      C      -1.3290323423     0.9163175059    -0.3076093178
   33      H      -0.7077533795     0.5018619241     0.4929540555
   34      O      -1.8630717134    -0.1628800674    -1.0733562790
   35      C      -2.6152307760    -1.0861584937    -0.2756022098
   36      H      -1.9443506283    -1.5259604531     0.4750421929
   37      C      -2.4781276865     1.7482160233     0.2881582691
   38      H      -3.1007172175     2.1781036033    -0.5062154014
   39      O      -2.0003275027     2.8478239219     1.0761884891
   40      H      -1.4110976961     3.3506792520     0.4787751544
   41      C      -3.3166698300     0.8410865247     1.1776171982
   42      H      -2.7408334256     0.5292550368     2.0585497002
   43      O      -4.4561880118     1.5414093718     1.6959998274
   44      H      -4.1081034463     2.4080904169     1.9937218045
   45      C      -3.7998995363    -0.3820535561     0.3999888209
   46      H      -4.5496938325    -0.0828118098    -0.3429693586
   47      O      -4.4576859941    -1.2749328916     1.3220022765
   48      H      -5.0561318229    -0.6914912718     1.8426422642
   49      C      -3.1204133883    -2.2767434204    -1.1116486156
   50      O      -2.7390117377    -2.5521255887    -2.2386873376
   51      O      -3.9976528507    -3.0780254662    -0.4497146932
   52      H      -4.2711732095    -2.7053883774     0.4251422743
 ----------------------------------------------------------------
 Molecular Point Group                 C1    NOp =  1
 Largest Abelian Subgroup              C1    NOp =  1
 Nuclear Repulsion Energy =  2328.1399964914 hartrees
 There are       94 alpha and       94 beta electrons
 Requested basis set is 6-311++G(d,p)
 There are 284 shells and 724 basis functions

 Total QAlloc Memory Limit   2000 MB
 Mega-Array Size       188 MB
 MEM_STATIC part       192 MB
 A cutoff of  1.0D-11 yielded  28424 shell pairs
 There are    178939 function pairs (    189202 Cartesian)

 -------------------------------------------------------
 OpenMP Integral Computing Module                       
 Release: version 1.0, May 2013, Q-Chem Inc. Pittsburgh 
 -------------------------------------------------------
 Integral Job Info:
 Integral job number is                      11
 Integral operator is                         1
 short-range coefficients                     0
 long-range coefficients              100000000
 Omega coefficients                           0
 if combine SR and LR in K                    0
 Integral screening is                        0
 Integral computing path is                   2
 max size of driver memory is            800000
 size of driver memory is                593474
 size of scratch memory is              2361544
 max col of scratch BK array               1296
 max len of scratch array in speh3          155
 max len of scratch index in speh4           18
 max int batch size is                      520
 min int batch size is                       52
 fixed nKL is                                52
 max L of basis functions is                  2
 order of int derivative is                   0
 number of shells is                        284
 number of basis is                         748
 number of cartesian basis is               748
 number of contracted shell pairs         28424
 number of primitive shell pairs          59854
 maxK2 (contraction) of shell pair           36
 max number of K2 of shell pair               1
 max number of CS2 of shell pair           5656
 max number of PS2 of shell pair           9078
 mem total for path MDJ                  778252
 -------------------------------------------------------
 Smallest overlap matrix eigenvalue = 1.08E-06

 Q-Chem warning in module stvman/mkSTV.C, line 306:

 Overlap eigenvalue is smaller than square root of threshold
 Use THRESH >= 12 to get rid of this warning


 Scale SEOQF with 1.000000e-02/1.000000e-01/1.000000e-01

 Standard Electronic Orientation quadrupole field applied
 Nucleus-field energy     =     0.0000000056 hartrees
 Guess from superposition of atomic densities
 Warning:  Energy on first SCF cycle will be non-variational
 SAD guess density has 188.000000 electrons

 -----------------------------------------------------------------------
  General SCF calculation program by
  Eric Jon Sundstrom, Paul Horn, Yuezhi Mao, Dmitri Zuev, Alec White,
  David Stuck, Shaama M.S., Shane Yost, Joonho Lee, David Small,
  Daniel Levine, Susi Lehtola, Hugh Burton, Evgeny Epifanovsky
 -----------------------------------------------------------------------
 Exchange:     0.2000 Hartree-Fock + 0.0800 Slater + 0.7200 B88
 Correlation:  0.1900 VWN1RPA + 0.8100 LYP
 Using SG-1 standard quadrature grid
 using 6 threads for integral computing
 -------------------------------------------------------
 OpenMP Integral computing Module                
 Release: version 2.0, May 2017, Q-Chem Inc. Pleasanton 
 -------------------------------------------------------
 -------------------------------------------------------
 OpenMP BLAS3 based DFT computing Module                
 Release: version 1.0, May 2013, Q-Chem Inc. Pittsburgh 
 -------------------------------------------------------
 A restricted SCF calculation will be
 performed using DIIS
 SCF converges when DIIS error is below 1.0e-08
 ---------------------------------------
  Cycle       Energy         DIIS error
 ---------------------------------------
    1   -1233.3461290135      2.29e-02  
    2   -1228.1777789721      3.08e-03  
    3   -1227.5055723552      4.80e-03  
    4   -1228.6486734221      1.04e-03  
    5   -1228.6997004815      3.24e-04  
    6   -1228.7038014927      1.27e-04  
    7   -1228.7046163062      2.88e-05  
    8   -1228.7046574981      8.82e-06  
    9   -1228.7046614010      2.02e-06  
   10   -1228.7046615779      8.56e-07  
   11   -1228.7046616122      2.08e-07  
   12   -1228.7046616143      6.32e-08  
   13   -1228.7046616143      1.84e-08  
   14   -1228.7046616143      7.54e-09  Convergence criterion met
 ---------------------------------------
 SCF time:   CPU 2458.28s  wall 433.00s 
 SCF   energy in the final basis set =    -1228.7046616143
 Total energy in the final basis set =    -1228.7046616143

 --------------------------------------------------------------

                    Orbital Energies (a.u.)
 --------------------------------------------------------------

 Alpha MOs
 -- Occupied --
-19.1734 -19.1607 -19.1584 -19.1537 -19.1527 -19.1506 -19.1407 -19.1119
-10.3127 -10.2925 -10.2704 -10.2657 -10.2543 -10.2465 -10.2341 -10.2245
-10.1887 -10.1835 -10.1826 -10.1775 -10.1758 -10.1733 -10.1669 -10.1603
 -1.1033  -1.0884  -1.0743  -1.0573  -1.0444  -1.0422  -1.0334  -1.0128
 -0.8533  -0.8163  -0.8146  -0.7911  -0.7566  -0.7482  -0.7014  -0.6902
 -0.6825  -0.6558  -0.6314  -0.6287  -0.6145  -0.6100  -0.5796  -0.5756
 -0.5714  -0.5601  -0.5463  -0.5272  -0.5264  -0.5239  -0.5081  -0.4911
 -0.4866  -0.4829  -0.4752  -0.4644  -0.4621  -0.4522  -0.4488  -0.4433
 -0.4364  -0.4254  -0.4203  -0.4144  -0.4123  -0.4065  -0.4031  -0.4011
 -0.3971  -0.3884  -0.3845  -0.3762  -0.3689  -0.3674  -0.3592  -0.3544
 -0.3469  -0.3454  -0.3374  -0.3309  -0.3294  -0.3243  -0.3206  -0.3147
 -0.3087  -0.3057  -0.2991  -0.2904  -0.2790  -0.2722
 -- Virtual --
 -0.0264  -0.0212  -0.0137  -0.0088  -0.0079  -0.0035  -0.0002   0.0073
  0.0154   0.0179   0.0203   0.0219   0.0265   0.0291   0.0368   0.0375
  0.0430   0.0462   0.0478   0.0502   0.0528   0.0574   0.0606   0.0650
  0.0672   0.0702   0.0757   0.0771   0.0783   0.0806   0.0837   0.0898
  0.0930   0.0935   0.0960   0.0981   0.0996   0.1034   0.1047   0.1054
  0.1085   0.1111   0.1136   0.1148   0.1178   0.1198   0.1223   0.1236
  0.1251   0.1269   0.1281   0.1322   0.1332   0.1353   0.1372   0.1400
  0.1422   0.1432   0.1446   0.1479   0.1506   0.1514   0.1527   0.1550
  0.1552   0.1573   0.1597   0.1621   0.1638   0.1674   0.1698   0.1714
  0.1722   0.1738   0.1769   0.1801   0.1810   0.1817   0.1853   0.1870
  0.1893   0.1939   0.1964   0.1990   0.2034   0.2055   0.2063   0.2079
  0.2135   0.2145   0.2169   0.2199   0.2214   0.2234   0.2273   0.2298
  0.2322   0.2373   0.2387   0.2403   0.2438   0.2451   0.2477   0.2499
  0.2525   0.2544   0.2569   0.2617   0.2621   0.2664   0.2674   0.2692
  0.2733   0.2755   0.2766   0.2801   0.2840   0.2859   0.2900   0.2925
  0.2934   0.2984   0.2995   0.3059   0.3083   0.3091   0.3107   0.3175
  0.3182   0.3219   0.3235   0.3255   0.3271   0.3292   0.3300   0.3339
  0.3356   0.3392   0.3426   0.3429   0.3465   0.3510   0.3522   0.3542
  0.3600   0.3608   0.3642   0.3679   0.3690   0.3702   0.3750   0.3760
  0.3790   0.3834   0.3867   0.3922   0.3986   0.4031   0.4048   0.4095
  0.4159   0.4163   0.4173   0.4270   0.4281   0.4316   0.4415   0.4433
  0.4473   0.4508   0.4609   0.4632   0.4693   0.4730   0.4861   0.4893
  0.4996   0.5037   0.5057   0.5088   0.5147   0.5209   0.5234   0.5270
  0.5362   0.5400   0.5462   0.5502   0.5577   0.5658   0.5728   0.5807
  0.5920   0.5940   0.5985   0.6036   0.6069   0.6148   0.6168   0.6182
  0.6295   0.6300   0.6335   0.6423   0.6475   0.6487   0.6501   0.6607
  0.6654   0.6706   0.6726   0.6733   0.6784   0.6856   0.6980   0.6992
  0.7088   0.7115   0.7142   0.7196   0.7219   0.7298   0.7343   0.7370
  0.7406   0.7447   0.7466   0.7597   0.7666   0.7679   0.7732   0.7751
  0.7774   0.7804   0.7817   0.7851   0.7908   0.7977   0.7989   0.8034
  0.8048   0.8095   0.8144   0.8216   0.8334   0.8404   0.8465   0.8571
  0.8689   0.8769   0.8872   0.9020   0.9116   0.9280   0.9446   0.9635
  0.9660   0.9826   1.0011   1.0037   1.0065   1.0178   1.0308   1.0492
  1.0505   1.0524   1.0679   1.0820   1.0919   1.0930   1.1002   1.1077
  1.1192   1.1338   1.1351   1.1383   1.1566   1.1597   1.1662   1.1743
  1.1788   1.1807   1.1934   1.1954   1.2016   1.2071   1.2178   1.2215
  1.2286   1.2303   1.2445   1.2460   1.2519   1.2590   1.2668   1.2798
  1.2873   1.2890   1.3064   1.3102   1.3191   1.3382   1.3435   1.3510
  1.3558   1.3641   1.3678   1.3954   1.4096   1.4156   1.4229   1.4305
  1.4389   1.4469   1.4507   1.4581   1.4772   1.4785   1.4897   1.4918
  1.4982   1.5005   1.5081   1.5162   1.5226   1.5239   1.5353   1.5371
  1.5440   1.5497   1.5542   1.5634   1.5687   1.5773   1.5836   1.5907
  1.5948   1.5963   1.6007   1.6063   1.6111   1.6127   1.6189   1.6250
  1.6279   1.6305   1.6381   1.6418   1.6469   1.6494   1.6570   1.6608
  1.6642   1.6697   1.6798   1.6854   1.6875   1.6973   1.7047   1.7202
  1.7272   1.7349   1.7424   1.7543   1.7567   1.7602   1.7731   1.7770
  1.7783   1.7900   1.7966   1.8117   1.8137   1.8215   1.8267   1.8328
  1.8346   1.8419   1.8442   1.8588   1.8680   1.8770   1.8816   1.8916
  1.8967   1.9016   1.9058   1.9293   1.9323   1.9367   1.9511   1.9623
  1.9670   1.9813   1.9901   1.9918   2.0093   2.0294   2.0342   2.0390
  2.0454   2.0627   2.0653   2.0677   2.0691   2.0838   2.0876   2.0917
  2.1045   2.1180   2.1274   2.1289   2.1468   2.1625   2.1666   2.1685
  2.1749   2.1801   2.1857   2.2081   2.2156   2.2297   2.2418   2.2504
  2.2563   2.2678   2.2745   2.2840   2.3005   2.3059   2.3127   2.3458
  2.3541   2.3634   2.3837   2.3879   2.3902   2.4058   2.4122   2.4352
  2.4648   2.4731   2.4862   2.4926   2.5154   2.5276   2.5307   2.5351
  2.5457   2.5523   2.5542   2.5658   2.5786   2.5938   2.6006   2.6129
  2.6184   2.6191   2.6259   2.6383   2.6462   2.6502   2.6603   2.6718
  2.6820   2.6837   2.6952   2.6975   2.7098   2.7192   2.7364   2.7509
  2.7576   2.7781   2.7816   2.7921   2.7997   2.8032   2.8084   2.8216
  2.8397   2.8495   2.8561   2.8652   2.8730   2.8793   2.8852   2.8916
  2.9049   2.9227   2.9249   2.9327   2.9416   2.9449   2.9580   2.9669
  2.9730   2.9863   2.9888   3.0028   3.0200   3.0215   3.0368   3.0390
  3.0474   3.0600   3.0628   3.0754   3.0818   3.0924   3.0950   3.1076
  3.1165   3.1207   3.1241   3.1378   3.1637   3.1689   3.1729   3.1892
  3.1940   3.2055   3.2114   3.2196   3.2328   3.2417   3.2653   3.2759
  3.2929   3.3052   3.3180   3.3293   3.3304   3.3497   3.3737   3.3867
  3.4246   3.4259   3.4357   3.4547   3.5222   3.5324   3.5542   3.5695
  3.6527   3.7660   3.7802   3.7844   3.8116   3.8189   3.8275   3.8379
  3.8403   3.8523   3.8713   3.8842   3.8908   3.9137   3.9163   3.9311
  3.9388   3.9515   3.9711   4.0005   4.0194   4.0495   4.0634   4.0801
  4.1271   4.1330   4.1586   4.1729   4.1912   4.2058   4.2341   4.2539
  4.2748   4.2925   4.3004   4.3133   4.3580   4.4140   5.0146   5.0637
  5.0891   5.1044   5.1162   5.1589   5.1730   5.1856   5.2070   5.3323
  5.3436   5.4115   5.4347   5.4411   5.4638   5.4827   5.5497   5.5615
  5.5978   5.6278   5.6526   5.6880   5.7959   5.8980  23.7448  23.7569
 23.7808  23.7932  23.7996  23.8103  23.8479  23.8534  23.8642  23.8837
 23.9172  23.9281  23.9437  23.9551  23.9809  24.0021  49.8665  49.9034
 49.9282  49.9379  49.9510  49.9650  49.9840  50.0278
 --------------------------------------------------------------

          Ground-State Mulliken Net Atomic Charges

     Atom                 Charge (a.u.)
  ----------------------------------------
      1 C                     0.251609
      2 H                     0.209795
      3 C                    -0.443029
      4 H                     0.201366
      5 O                    -0.148284
      6 H                     0.239038
      7 C                    -0.808038
      8 H                     0.202219
      9 H                     0.108681
     10 C                     0.525247
     11 H                     0.172365
     12 C                    -0.782835
     13 H                     0.135507
     14 H                     0.140597
     15 H                     0.139465
     16 C                    -0.727306
     17 H                     0.171316
     18 H                     0.155670
     19 C                    -0.335590
     20 H                     0.170727
     21 H                     0.177513
     22 C                     0.847169
     23 C                    -0.586603
     24 C                    -0.872738
     25 H                     0.222141
     26 H                     0.192314
     27 H                     0.210589
     28 H                     0.148370
     29 H                     0.177869
     30 H                     0.144366
     31 O                     0.019882
     32 C                    -0.799676
     33 H                     0.488754
     34 O                     0.050060
     35 C                    -0.178624
     36 H                     0.269108
     37 C                    -0.476673
     38 H                     0.257286
     39 O                    -0.197195
     40 H                     0.282264
     41 C                    -0.312432
     42 H                     0.278607
     43 O                    -0.211622
     44 H                     0.269529
     45 C                    -0.333925
     46 H                     0.287778
     47 O                    -0.203092
     48 H                     0.288346
     49 C                     0.057988
     50 O                    -0.248519
     51 O                    -0.119042
     52 H                     0.291692
  ----------------------------------------
  Sum of atomic charges =     0.000000

 -----------------------------------------------------------------
                    Cartesian Multipole Moments
 -----------------------------------------------------------------
    Charge (ESU x 10^10)
                 0.0000
    Dipole Moment (Debye)
         X       3.8846      Y       2.7737      Z       4.7982
       Tot       6.7681
    Quadrupole Moments (Debye-Ang)
        XX    -142.1459     XY     -11.9866     YY    -154.7936
        XZ     -12.8520     YZ     -13.2839     ZZ    -156.8934
    Octopole Moments (Debye-Ang^2)
       XXX     -43.5286    XXY      30.4866    XYY      28.9741
       YYY      66.8670    XXZ      31.1149    XYZ      29.4498
       YYZ      31.3699    XZZ       0.5977    YZZ      11.1353
       ZZZ      42.8612
    Hexadecapole Moments (Debye-Ang^3)
      XXXX  -10524.7086   XXXY     -48.2126   XXYY   -2286.9520
      XYYY    -154.5559   YYYY   -2306.3202   XXXZ    -202.0249
      XXYZ     -91.2899   XYYZ    -107.3488   YYYZ     -64.2323
      XXZZ   -2079.7861   XYZZ     -57.4001   YYZZ    -719.4700
      XZZZ    -104.4885   YZZZ     -27.3139   ZZZZ   -1726.9776
 -----------------------------------------------------------------
 Calculating analytic gradient of the SCF energy
 Gradient of SCF Energy
            1           2           3           4           5           6
    1   0.0098332  -0.0007375  -0.0094654  -0.0030345   0.0125810  -0.0008935
    2   0.0024831   0.0013908  -0.0014289   0.0008495   0.0000652  -0.0079129
    3   0.0004267  -0.0023797  -0.0034218   0.0052932  -0.0092033   0.0069511
            7           8           9          10          11          12
    1  -0.0003326  -0.0001006   0.0010550  -0.0080271   0.0006898  -0.0021816
    2   0.0006031  -0.0010305   0.0016715  -0.0018822  -0.0005124   0.0049303
    3   0.0042891   0.0029174   0.0005818  -0.0056653   0.0012285  -0.0012689
           13          14          15          16          17          18
    1  -0.0015069  -0.0002860   0.0001480   0.0024220  -0.0000881  -0.0002960
    2  -0.0004452  -0.0003444   0.0000933   0.0022877  -0.0005634   0.0009798
    3  -0.0005263  -0.0011652   0.0004031   0.0029466  -0.0009977  -0.0016267
           19          20          21          22          23          24
    1  -0.0019033   0.0041655   0.0002645  -0.0055157  -0.0013462  -0.0075552
    2  -0.0019975   0.0020063  -0.0006120  -0.0036047   0.0024618   0.0005698
    3   0.0001268   0.0007100   0.0007341   0.0012953   0.0033796   0.0001238
           25          26          27          28          29          30
    1  -0.0005608   0.0017846   0.0010855   0.0000460  -0.0001580   0.0000096
    2   0.0064809   0.0013628  -0.0018012   0.0003583   0.0004520  -0.0020805
    3   0.0011057   0.0036404  -0.0044751   0.0007145  -0.0029920  -0.0000384
           31          32          33          34          35          36
    1   0.0144675   0.0018174  -0.0031980   0.0071323  -0.0033713   0.0019689
    2   0.0133689  -0.0140498  -0.0021178   0.0030734  -0.0015543  -0.0006255
    3  -0.0126768   0.0051510  -0.0002451   0.0030348   0.0058310  -0.0050106
           37          38          39          40          41          42
    1  -0.0000553  -0.0005118  -0.0085623   0.0084119   0.0030642  -0.0065141
    2   0.0008389   0.0075795   0.0025884   0.0036498  -0.0122538   0.0047276
    3  -0.0011439   0.0039268   0.0079188  -0.0091409  -0.0023818   0.0050559
           43          44          45          46          47          48
    1  -0.0038350   0.0082854   0.0038582  -0.0050235   0.0056874  -0.0068336
    2  -0.0093481   0.0114595  -0.0095364  -0.0025835  -0.0170773   0.0148134
    3   0.0003906   0.0021335  -0.0113878   0.0028368  -0.0112039   0.0059812
           49          50          51          52
    1  -0.0097084   0.0120910  -0.0070929  -0.0021741
    2   0.0173883  -0.0117405  -0.0048058   0.0013751
    3   0.0302275  -0.0356802   0.0025830   0.0106929
 Max gradient component =       3.568E-02
 RMS gradient           =       6.716E-03
 Gradient time:  CPU 512.82 s  wall 86.57 s
 Geometry Optimization Parameters
   NAtoms,    NIC,     NZ,  NCons,   NDum,   NFix, NCnnct, MaxDiis
       52     415       0       0       0       0       0       0


** GEOMETRY OPTIMIZATION IN DELOCALIZED INTERNAL COORDINATES **
   Searching for a Minimum

   Optimization Cycle:   1

                       Coordinates (Angstroms)
     ATOM                X               Y               Z
      1  C         2.9452053552    0.5968878648   -0.4005537694
      2  H         3.1985439954    1.5356427999    0.1129469090
      3  C         2.5949702457   -0.4649900740    0.6764572448
      4  H         2.2562926353   -1.3834194930    0.1805322250
      5  O         1.5225145955   -0.0128337381    1.5000428119
      6  H         1.4085384044   -0.6686566376    2.2105868933
      7  C         3.7835272587   -0.7959904764    1.5816301403
      8  H         4.0304849784    0.0815121934    2.1944518693
      9  H         3.4909484717   -1.5780796131    2.2941822391
     10  C         5.0014877718   -1.2498056484    0.7788531059
     11  H         4.7452687260   -2.1758936881    0.2472168080
     12  C         6.1768518316   -1.5518871311    1.7054862102
     13  H         5.9131042752   -2.3389215823    2.4201322882
     14  H         7.0440969681   -1.8969688513    1.1330416204
     15  H         6.4758984646   -0.6650169747    2.2741977401
     16  C         5.3745253803   -0.1838928684   -0.2524565535
     17  H         6.2213936632   -0.5293189295   -0.8573867837
     18  H         5.7009270563    0.7329443013    0.2553807849
     19  C         4.1988120280    0.1412457073   -1.1744128480
     20  H         4.5258134979    0.9285698009   -1.8630054432
     21  H         3.9620489196   -0.7433742997   -1.7786155673
     22  C         1.7062155604    0.8817836577   -1.3153299606
     23  C         2.0672340401    1.3489329538   -2.7352109381
     24  C         0.7848995545    1.9515073101   -0.6895968404
     25  H         0.8167080899    1.9831942688    0.4032126274
     26  H         1.1079017634    2.9486174940   -1.0126308674
     27  H         1.1413569536   -0.0515903684   -1.4376217843
     28  H         2.6942376342    2.2472820300   -2.7102656062
     29  H         1.1651048231    1.5879384201   -3.3091105371
     30  H         2.6000690338    0.5707135902   -3.2901666352
     31  O        -0.5654538473    1.7972834512   -1.1398927303
     32  C        -1.3290323423    0.9163175059   -0.3076093178
     33  H        -0.7077533795    0.5018619241    0.4929540555
     34  O        -1.8630717134   -0.1628800674   -1.0733562790
     35  C        -2.6152307760   -1.0861584937   -0.2756022098
     36  H        -1.9443506283   -1.5259604531    0.4750421929
     37  C        -2.4781276865    1.7482160233    0.2881582691
     38  H        -3.1007172175    2.1781036033   -0.5062154014
     39  O        -2.0003275027    2.8478239219    1.0761884891
     40  H        -1.4110976961    3.3506792520    0.4787751544
     41  C        -3.3166698300    0.8410865247    1.1776171982
     42  H        -2.7408334256    0.5292550368    2.0585497002
     43  O        -4.4561880118    1.5414093718    1.6959998274
     44  H        -4.1081034463    2.4080904169    1.9937218045
     45  C        -3.7998995363   -0.3820535561    0.3999888209
     46  H        -4.5496938325   -0.0828118098   -0.3429693586
     47  O        -4.4576859941   -1.2749328916    1.3220022765
     48  H        -5.0561318229   -0.6914912718    1.8426422642
     49  C        -3.1204133883   -2.2767434204   -1.1116486156
     50  O        -2.7390117377   -2.5521255887   -2.2386873376
     51  O        -3.9976528507   -3.0780254662   -0.4497146932
     52  H        -4.2711732095   -2.7053883774    0.4251422743
   Point Group: c1    Number of degrees of freedom:   150


   Energy is  -1228.704661614


 Attempting to Generate Delocalized Internal Coordinates

150 Hessian modes will be used to form the next step
  Hessian Eigenvalues:
     0.002000    0.003327    0.003884    0.004187    0.005510    0.005622
     0.006805    0.007361    0.008021    0.008107    0.008301    0.010059
     0.011053    0.011087    0.011356    0.011441    0.012233    0.014090
     0.019794    0.020661    0.020929    0.030251    0.032507    0.034669
     0.035913    0.038577    0.039887    0.041804    0.044290    0.044390
     0.046197    0.047344    0.047504    0.047843    0.048276    0.048986
     0.049070    0.049513    0.051076    0.051607    0.054621    0.055203
     0.055757    0.055758    0.056171    0.056408    0.056444    0.057096
     0.057216    0.059321    0.060664    0.063610    0.067864    0.067874
     0.070640    0.073265    0.077480    0.079667    0.082363    0.083413
     0.083602    0.089505    0.091724    0.098601    0.111935    0.115671
     0.116624    0.128260    0.139300    0.140704    0.145877    0.155110
     0.160000    0.160000    0.160000    0.160000    0.160000    0.160000
     0.160000    0.160000    0.160000    0.160000    0.160000    0.162448
     0.164639    0.170260    0.172811    0.173149    0.179538    0.186187
     0.193532    0.194448    0.201613    0.218961    0.249683    0.250000
     0.250000    0.263161    0.263331    0.270581    0.272464    0.280012
     0.281467    0.285168    0.287206    0.287751    0.288159    0.288699
     0.291859    0.292247    0.294583    0.297128    0.337262    0.338348
     0.338563    0.338880    0.339244    0.339336    0.339352    0.339417
     0.339779    0.340000    0.340027    0.340139    0.340416    0.340653
     0.341411    0.341504    0.341743    0.342061    0.342218    0.342482
     0.342599    0.343193    0.343850    0.390201    0.392812    0.398665
     0.403185    0.403552    0.406425    0.407340    0.415990    0.495890
     0.504853    0.513316    0.517277    0.526409    0.529357    0.948195

 Minimum Search - Taking Simple RFO Step
 Searching for Lamda that Minimizes Along All modes
 Value Taken    Lamda =  -0.02618540
 Calculated Step too Large.  Step scaled by  0.664906
 Step Taken.  Stepsize is  0.300000

                             Maximum     Tolerance    Cnvgd?
         Gradient           0.021973      0.000300      NO
         Displacement       0.100183      0.001200      NO
         Energy change     *********      0.000001      NO


 New Cartesian Coordinates Obtained by Inverse Iteration

 Displacement from previous Coordinates is:  1.819304
 ----------------------------------------------------------------
             Standard Nuclear Orientation (Angstroms)
    I     Atom           X                Y                Z
 ----------------------------------------------------------------
    1      C       2.9544311842     0.5651220971    -0.3938110508
    2      H       3.2446456412     1.5127051735     0.0828209527
    3      C       2.6399234759    -0.4456081353     0.7298661750
    4      H       2.2790741192    -1.3746749076     0.2657996081
    5      O       1.5866521416     0.0717422323     1.5572274507
    6      H       1.4735812009    -0.5363230411     2.3005005228
    7      C       3.8636266873    -0.7670755233     1.5954334669
    8      H       4.1451758119     0.1327658696     2.1574902386
    9      H       3.5835613158    -1.5184273106     2.3466676057
   10      C       5.0538861766    -1.2724006153     0.7747722643
   11      H       4.7626785340    -2.2123759101     0.2866525162
   12      C       6.2654740351    -1.5631471954     1.6673494760
   13      H       6.0268902030    -2.3173654047     2.4244796360
   14      H       7.1068142304    -1.9403841920     1.0776948009
   15      H       6.5981346867    -0.6592099317     2.1878764630
   16      C       5.3839069186    -0.2520303316    -0.3169196242
   17      H       6.2008525116    -0.6281462644    -0.9431758177
   18      H       5.7437073757     0.6754322376     0.1472123775
   19      C       4.1683813890     0.0594052790    -1.1997267827
   20      H       4.4613332141     0.8147384366    -1.9345159027
   21      H       3.8906350955    -0.8409120979    -1.7617766648
   22      C       1.6873557684     0.8443003324    -1.2670151392
   23      C       1.9931560766     1.2620678029    -2.7161186666
   24      C       0.8040540201     1.9369362752    -0.6289784848
   25      H       0.8814244056     1.9599119047     0.4605507109
   26      H       1.1322905930     2.9213627311    -0.9819938730
   27      H       1.0986370542    -0.0786743107    -1.3272882467
   28      H       2.6307791379     2.1521859102    -2.7507468664
   29      H       1.0634747886     1.4969964217    -3.2424786314
   30      H       2.4877531336     0.4651006077    -3.2770244643
   31      O      -0.5712584595     1.8261180264    -1.0345680722
   32      C      -1.3607054105     0.9843439477    -0.2127868299
   33      H      -0.7565451674     0.5843214327     0.6094800251
   34      O      -1.8430911689    -0.0942522430    -1.0037826865
   35      C      -2.6017556101    -1.0327907286    -0.2493050921
   36      H      -1.9698861461    -1.4562420353     0.5460442163
   37      C      -2.5499007205     1.7946254614     0.3181791532
   38      H      -3.1388556741     2.1848410072    -0.5205367513
   39      O      -2.1372407202     2.8960748863     1.1339105095
   40      H      -1.5408153469     3.4284645244     0.5843571805
   41      C      -3.4125406450     0.8851075755     1.1721425632
   42      H      -2.8538020639     0.5768162820     2.0660726672
   43      O      -4.6094162464     1.5378794656     1.6224787142
   44      H      -4.3408932006     2.4127136922     1.9481243532
   45      C      -3.8320828929    -0.3471464481     0.3819441725
   46      H      -4.5410748408    -0.0549428305    -0.4016230781
   47      O      -4.4997665777    -1.2547276240     1.2841164165
   48      H      -5.1462976791    -0.7276160971     1.7869925648
   49      C      -2.9565011611    -2.2171485365    -1.1744904321
   50      O      -2.4535889869    -2.3937595413    -2.2574941104
   51      O      -3.8343538262    -3.1107490666    -0.6687390996
   52      H      -4.2355562810    -2.7982616361     0.1717333326
 ----------------------------------------------------------------
 Molecular Point Group                 C1    NOp =  1
 Largest Abelian Subgroup              C1    NOp =  1
 Nuclear Repulsion Energy =  2325.9505422072 hartrees
 There are       94 alpha and       94 beta electrons
 Applying Cartesian multipole field
    Component          Value
    ---------          -----
     (2,0,0)        1.00000E-12
     (0,2,0)        2.00000E-11
     (0,0,2)       -3.00000E-11
 Nucleus-field energy     =     0.0000000055 hartrees
 Requested basis set is 6-311++G(d,p)
 There are 284 shells and 724 basis functions
 A cutoff of  1.0D-11 yielded  28387 shell pairs
 There are    178782 function pairs (    189037 Cartesian)
 Smallest overlap matrix eigenvalue = 1.09E-06

 Q-Chem warning in module stvman/mkSTV.C, line 306:

 Overlap eigenvalue is smaller than square root of threshold
 Use THRESH >= 12 to get rid of this warning

 Guess MOs from SCF MO coefficient file

 -----------------------------------------------------------------------
  General SCF calculation program by
  Eric Jon Sundstrom, Paul Horn, Yuezhi Mao, Dmitri Zuev, Alec White,
  David Stuck, Shaama M.S., Shane Yost, Joonho Lee, David Small,
  Daniel Levine, Susi Lehtola, Hugh Burton, Evgeny Epifanovsky
 -----------------------------------------------------------------------
 Exchange:     0.2000 Hartree-Fock + 0.0800 Slater + 0.7200 B88
 Correlation:  0.1900 VWN1RPA + 0.8100 LYP
 Using SG-1 standard quadrature grid
 using 6 threads for integral computing
 -------------------------------------------------------
 OpenMP Integral computing Module                
 Release: version 2.0, May 2017, Q-Chem Inc. Pleasanton 
 -------------------------------------------------------
 -------------------------------------------------------
 OpenMP BLAS3 based DFT computing Module                
 Release: version 1.0, May 2013, Q-Chem Inc. Pittsburgh 
 -------------------------------------------------------
 A restricted SCF calculation will be
 performed using DIIS
 SCF converges when DIIS error is below 1.0e-08
 ---------------------------------------
  Cycle       Energy         DIIS error
 ---------------------------------------
    1   -1228.6498203124      8.88e-04  
    2   -1228.7140028427      1.53e-04  
    3   -1228.7132273841      2.14e-04  
    4   -1228.7152533320      3.09e-05  
    5   -1228.7152854182      1.69e-05  
    6   -1228.7152979961      6.49e-06  
    7   -1228.7152998965      1.39e-06  
    8   -1228.7152999865      4.97e-07  
    9   -1228.7152999974      1.10e-07  
   10   -1228.7152999978      4.52e-08  
   11   -1228.7152999981      9.44e-09  Convergence criterion met
 ---------------------------------------
 SCF time:   CPU 2025.09s  wall 358.00s 
 SCF   energy in the final basis set =    -1228.7152999981
 Total energy in the final basis set =    -1228.7152999981

 --------------------------------------------------------------

                    Orbital Energies (a.u.)
 --------------------------------------------------------------

 Alpha MOs
 -- Occupied --
-19.1677 -19.1650 -19.1544 -19.1516 -19.1514 -19.1467 -19.1396 -19.1120
-10.3113 -10.2894 -10.2674 -10.2618 -10.2517 -10.2444 -10.2333 -10.2211
-10.1858 -10.1841 -10.1797 -10.1774 -10.1746 -10.1727 -10.1674 -10.1577
 -1.1086  -1.0918  -1.0703  -1.0558  -1.0414  -1.0399  -1.0329  -1.0202
 -0.8517  -0.8141  -0.8135  -0.7898  -0.7545  -0.7472  -0.6997  -0.6897
 -0.6828  -0.6543  -0.6302  -0.6275  -0.6138  -0.6087  -0.5772  -0.5755
 -0.5703  -0.5590  -0.5449  -0.5263  -0.5253  -0.5230  -0.5052  -0.4904
 -0.4844  -0.4815  -0.4732  -0.4616  -0.4595  -0.4515  -0.4479  -0.4411
 -0.4356  -0.4254  -0.4175  -0.4105  -0.4096  -0.4042  -0.4025  -0.4007
 -0.3951  -0.3895  -0.3833  -0.3737  -0.3675  -0.3643  -0.3579  -0.3547
 -0.3461  -0.3439  -0.3353  -0.3279  -0.3262  -0.3232  -0.3219  -0.3150
 -0.3081  -0.3045  -0.2958  -0.2910  -0.2808  -0.2726
 -- Virtual --
 -0.0244  -0.0196  -0.0126  -0.0075  -0.0065  -0.0023   0.0008   0.0073
  0.0155   0.0184   0.0215   0.0227   0.0275   0.0299   0.0371   0.0380
  0.0430   0.0469   0.0495   0.0519   0.0535   0.0581   0.0612   0.0651
  0.0681   0.0715   0.0765   0.0778   0.0789   0.0805   0.0850   0.0902
  0.0928   0.0952   0.0971   0.0988   0.1002   0.1040   0.1063   0.1070
  0.1097   0.1114   0.1144   0.1162   0.1191   0.1210   0.1227   0.1247
  0.1251   0.1271   0.1301   0.1338   0.1342   0.1363   0.1378   0.1411
  0.1431   0.1438   0.1452   0.1487   0.1514   0.1520   0.1530   0.1554
  0.1571   0.1578   0.1605   0.1628   0.1654   0.1683   0.1700   0.1716
  0.1734   0.1753   0.1770   0.1808   0.1819   0.1826   0.1853   0.1863
  0.1886   0.1952   0.1964   0.1984   0.2027   0.2052   0.2095   0.2101
  0.2136   0.2168   0.2182   0.2214   0.2223   0.2245   0.2271   0.2303
  0.2335   0.2373   0.2395   0.2397   0.2431   0.2481   0.2496   0.2522
  0.2542   0.2559   0.2587   0.2624   0.2637   0.2678   0.2680   0.2710
  0.2726   0.2757   0.2767   0.2812   0.2850   0.2867   0.2900   0.2932
  0.2945   0.2996   0.3000   0.3049   0.3071   0.3095   0.3122   0.3174
  0.3204   0.3215   0.3244   0.3262   0.3288   0.3298   0.3321   0.3351
  0.3374   0.3406   0.3424   0.3450   0.3485   0.3517   0.3542   0.3560
  0.3613   0.3622   0.3669   0.3683   0.3699   0.3725   0.3762   0.3775
  0.3809   0.3824   0.3900   0.3928   0.4035   0.4043   0.4063   0.4100
  0.4129   0.4182   0.4198   0.4247   0.4275   0.4342   0.4386   0.4434
  0.4462   0.4537   0.4621   0.4644   0.4716   0.4736   0.4852   0.4917
  0.5006   0.5047   0.5070   0.5097   0.5171   0.5229   0.5266   0.5290
  0.5384   0.5409   0.5481   0.5526   0.5604   0.5671   0.5764   0.5817
  0.5927   0.5962   0.6019   0.6036   0.6102   0.6122   0.6187   0.6233
  0.6288   0.6317   0.6378   0.6425   0.6467   0.6503   0.6514   0.6628
  0.6657   0.6695   0.6714   0.6741   0.6805   0.6875   0.6991   0.7010
  0.7094   0.7145   0.7150   0.7182   0.7239   0.7345   0.7364   0.7385
  0.7421   0.7457   0.7485   0.7614   0.7673   0.7702   0.7741   0.7769
  0.7791   0.7812   0.7848   0.7856   0.7912   0.7993   0.8034   0.8044
  0.8106   0.8133   0.8175   0.8226   0.8368   0.8389   0.8499   0.8549
  0.8673   0.8822   0.8869   0.9055   0.9130   0.9286   0.9534   0.9688
  0.9713   0.9842   1.0018   1.0057   1.0136   1.0175   1.0290   1.0483
  1.0510   1.0542   1.0695   1.0801   1.0850   1.0931   1.1024   1.1093
  1.1188   1.1301   1.1359   1.1419   1.1602   1.1605   1.1676   1.1749
  1.1792   1.1847   1.1904   1.1977   1.1983   1.2048   1.2089   1.2234
  1.2269   1.2329   1.2372   1.2452   1.2515   1.2610   1.2668   1.2766
  1.2821   1.2869   1.3022   1.3097   1.3236   1.3369   1.3422   1.3471
  1.3567   1.3647   1.3727   1.3954   1.4088   1.4211   1.4284   1.4342
  1.4459   1.4483   1.4572   1.4673   1.4792   1.4837   1.4906   1.4906
  1.4971   1.5032   1.5044   1.5158   1.5177   1.5267   1.5305   1.5344
  1.5440   1.5519   1.5583   1.5635   1.5714   1.5823   1.5874   1.5919
  1.5928   1.5973   1.6035   1.6093   1.6126   1.6157   1.6224   1.6255
  1.6300   1.6311   1.6398   1.6439   1.6488   1.6523   1.6576   1.6613
  1.6666   1.6695   1.6787   1.6882   1.6952   1.6976   1.7075   1.7192
  1.7247   1.7343   1.7425   1.7512   1.7599   1.7610   1.7723   1.7779
  1.7810   1.7869   1.7917   1.8076   1.8102   1.8175   1.8260   1.8282
  1.8345   1.8442   1.8466   1.8599   1.8673   1.8742   1.8778   1.8904
  1.8939   1.8970   1.9096   1.9278   1.9296   1.9356   1.9526   1.9621
  1.9658   1.9857   1.9923   1.9988   2.0203   2.0236   2.0360   2.0440
  2.0490   2.0653   2.0672   2.0701   2.0756   2.0905   2.0929   2.1022
  2.1075   2.1201   2.1251   2.1343   2.1504   2.1599   2.1687   2.1699
  2.1770   2.1809   2.1856   2.2065   2.2156   2.2342   2.2435   2.2531
  2.2580   2.2649   2.2715   2.2830   2.2990   2.3072   2.3166   2.3269
  2.3487   2.3596   2.3715   2.3894   2.3910   2.4114   2.4152   2.4393
  2.4670   2.4764   2.4826   2.4910   2.5183   2.5309   2.5349   2.5365
  2.5475   2.5531   2.5551   2.5681   2.5794   2.5959   2.6010   2.6029
  2.6142   2.6153   2.6240   2.6341   2.6451   2.6487   2.6568   2.6719
  2.6776   2.6847   2.6922   2.6981   2.7059   2.7131   2.7349   2.7504
  2.7576   2.7784   2.7833   2.7905   2.7981   2.8048   2.8078   2.8189
  2.8400   2.8460   2.8643   2.8682   2.8807   2.8828   2.8881   2.8905
  2.9050   2.9256   2.9274   2.9356   2.9414   2.9456   2.9565   2.9668
  2.9746   2.9859   2.9883   3.0076   3.0204   3.0217   3.0366   3.0397
  3.0473   3.0561   3.0661   3.0750   3.0799   3.0924   3.0955   3.1105
  3.1216   3.1227   3.1303   3.1454   3.1581   3.1616   3.1763   3.1867
  3.1992   3.2047   3.2159   3.2256   3.2353   3.2451   3.2675   3.2705
  3.2921   3.3067   3.3203   3.3281   3.3374   3.3549   3.3833   3.4022
  3.4232   3.4295   3.4359   3.4643   3.5206   3.5414   3.5688   3.5799
  3.6676   3.7702   3.7832   3.7882   3.8168   3.8204   3.8360   3.8417
  3.8461   3.8654   3.8706   3.8898   3.9007   3.9070   3.9172   3.9313
  3.9440   3.9648   3.9768   3.9976   4.0290   4.0409   4.0647   4.0741
  4.1229   4.1295   4.1546   4.1718   4.1865   4.2140   4.2238   4.2685
  4.2811   4.3028   4.3156   4.3167   4.3647   4.4170   5.0045   5.0676
  5.0863   5.1039   5.1142   5.1578   5.1780   5.1898   5.2145   5.3424
  5.3537   5.4049   5.4330   5.4426   5.4593   5.4787   5.5681   5.5924
  5.6203   5.6553   5.6605   5.7093   5.8025   5.9068  23.7475  23.7629
 23.7859  23.7996  23.8126  23.8236  23.8484  23.8593  23.8691  23.8793
 23.9141  23.9302  23.9478  23.9538  23.9799  24.0078  49.8667  49.9021
 49.9315  49.9428  49.9520  49.9687  49.9879  50.0327
 --------------------------------------------------------------

          Ground-State Mulliken Net Atomic Charges

     Atom                 Charge (a.u.)
  ----------------------------------------
      1 C                     0.276671
      2 H                     0.211429
      3 C                    -0.425997
      4 H                     0.205773
      5 O                    -0.155787
      6 H                     0.241450
      7 C                    -0.822467
      8 H                     0.201072
      9 H                     0.113103
     10 C                     0.531050
     11 H                     0.170034
     12 C                    -0.778506
     13 H                     0.137357
     14 H                     0.141941
     15 H                     0.140263
     16 C                    -0.726981
     17 H                     0.172347
     18 H                     0.155273
     19 C                    -0.338333
     20 H                     0.168099
     21 H                     0.178479
     22 C                     0.785524
     23 C                    -0.595412
     24 C                    -0.799034
     25 H                     0.221181
     26 H                     0.192376
     27 H                     0.191332
     28 H                     0.148495
     29 H                     0.177383
     30 H                     0.143424
     31 O                     0.020794
     32 C                    -0.694116
     33 H                     0.456032
     34 O                     0.054822
     35 C                    -0.203752
     36 H                     0.265881
     37 C                    -0.542711
     38 H                     0.256125
     39 O                    -0.189758
     40 H                     0.278097
     41 C                    -0.315881
     42 H                     0.272185
     43 O                    -0.214137
     44 H                     0.267828
     45 C                    -0.288397
     46 H                     0.286606
     47 O                    -0.209271
     48 H                     0.281236
     49 C                     0.040102
     50 O                    -0.243107
     51 O                    -0.108401
     52 H                     0.268283
  ----------------------------------------
  Sum of atomic charges =    -0.000000

 -----------------------------------------------------------------
                    Cartesian Multipole Moments
 -----------------------------------------------------------------
    Charge (ESU x 10^10)
                -0.0000
    Dipole Moment (Debye)
         X       3.2698      Y       2.3831      Z       4.6880
       Tot       6.1926
    Quadrupole Moments (Debye-Ang)
        XX    -138.8017     XY      -9.9523     YY    -152.9269
        XZ     -10.9535     YZ     -12.3335     ZZ    -156.4579
    Octopole Moments (Debye-Ang^2)
       XXX     -62.2174    XXY      14.4311    XYY      13.8518
       YYY      55.8974    XXZ      25.7059    XYZ      23.3449
       YYZ      29.4691    XZZ      -2.5038    YZZ       9.4468
       ZZZ      41.3978
    Hexadecapole Moments (Debye-Ang^3)
      XXXX  -10540.5793   XXXY      89.4716   XXYY   -2231.2477
      XYYY     -32.6925   YYYY   -2249.7679   XXXZ    -174.7942
      XXYZ     -77.8352   XYYZ     -99.0209   YYYZ     -88.3405
      XXZZ   -2078.7043   XYZZ     -27.1628   YYZZ    -713.5041
      XZZZ     -96.5318   YZZZ     -59.6544   ZZZZ   -1711.5721
 -----------------------------------------------------------------
 Calculating analytic gradient of the SCF energy
 Gradient of SCF Energy
            1           2           3           4           5           6
    1   0.0060806  -0.0011558  -0.0053011  -0.0011892   0.0040939  -0.0004100
    2   0.0002367   0.0006486  -0.0004220   0.0004632   0.0013265  -0.0029718
    3  -0.0001199  -0.0013820  -0.0010210   0.0023191  -0.0040734   0.0024366
            7           8           9          10          11          12
    1   0.0016454  -0.0003201   0.0007832  -0.0043876   0.0005222   0.0002272
    2   0.0005682  -0.0007602   0.0004886  -0.0006526  -0.0000752   0.0019291
    3   0.0001311   0.0016836   0.0002651  -0.0028048   0.0005434  -0.0002700
           13          14          15          16          17          18
    1  -0.0003994   0.0000647  -0.0000283   0.0016732  -0.0001015  -0.0002713
    2  -0.0003790  -0.0003519  -0.0001504   0.0007474  -0.0005785   0.0002206
    3   0.0000701  -0.0002290   0.0002010   0.0027872  -0.0002359  -0.0008638
           19          20          21          22          23          24
    1  -0.0016117   0.0017378   0.0001116  -0.0026204  -0.0000220  -0.0052637
    2  -0.0010236   0.0012752  -0.0000098  -0.0019366   0.0018681  -0.0008535
    3  -0.0008119   0.0006172   0.0001416   0.0022585   0.0016604   0.0011702
           25          26          27          28          29          30
    1   0.0015728   0.0009324   0.0002248  -0.0000138  -0.0000041  -0.0000040
    2   0.0042001   0.0009421  -0.0004283   0.0001334   0.0000867  -0.0009679
    3   0.0014325   0.0016140  -0.0030165   0.0000686  -0.0015075  -0.0000598
           31          32          33          34          35          36
    1   0.0089468  -0.0045167  -0.0006950   0.0051491  -0.0024187   0.0017278
    2   0.0043214  -0.0090551  -0.0014766   0.0030614  -0.0002842  -0.0000486
    3  -0.0112725   0.0078787  -0.0020835   0.0003969   0.0030925  -0.0032666
           37          38          39          40          41          42
    1  -0.0000516  -0.0012477  -0.0045513   0.0039939   0.0033601  -0.0035751
    2  -0.0027000   0.0039286   0.0024477   0.0009963  -0.0074829   0.0022073
    3  -0.0021843   0.0027962   0.0045572  -0.0039374  -0.0014792   0.0027705
           43          44          45          46          47          48
    1  -0.0041013   0.0029671   0.0063602  -0.0025010  -0.0006139  -0.0038811
    2  -0.0032188   0.0055467  -0.0001826  -0.0013246  -0.0017059   0.0056003
    3   0.0016061   0.0007449  -0.0087709   0.0014376   0.0024143   0.0043744
           49          50          51          52
    1  -0.0068718   0.0067095   0.0026072  -0.0033622
    2   0.0053788  -0.0044280  -0.0047045  -0.0004500
    3   0.0163948  -0.0163911  -0.0072197   0.0051363
 Max gradient component =       1.639E-02
 RMS gradient           =       3.601E-03
 Gradient time:  CPU 509.68 s  wall 86.01 s
 Geometry Optimization Parameters
   NAtoms,    NIC,     NZ,  NCons,   NDum,   NFix, NCnnct, MaxDiis
       52     415       0       0       0       0       0       0

 Cartesian Hessian Update
 Hessian Updated using BFGS Update


** GEOMETRY OPTIMIZATION IN DELOCALIZED INTERNAL COORDINATES **
   Searching for a Minimum

   Optimization Cycle:   2

                       Coordinates (Angstroms)
     ATOM                X               Y               Z
      1  C         2.9544311842    0.5651220971   -0.3938110508
      2  H         3.2446456412    1.5127051735    0.0828209527
      3  C         2.6399234759   -0.4456081353    0.7298661750
      4  H         2.2790741192   -1.3746749076    0.2657996081
      5  O         1.5866521416    0.0717422323    1.5572274507
      6  H         1.4735812009   -0.5363230411    2.3005005228
      7  C         3.8636266873   -0.7670755233    1.5954334669
      8  H         4.1451758119    0.1327658696    2.1574902386
      9  H         3.5835613158   -1.5184273106    2.3466676057
     10  C         5.0538861766   -1.2724006153    0.7747722643
     11  H         4.7626785340   -2.2123759101    0.2866525162
     12  C         6.2654740351   -1.5631471954    1.6673494760
     13  H         6.0268902030   -2.3173654047    2.4244796360
     14  H         7.1068142304   -1.9403841920    1.0776948009
     15  H         6.5981346867   -0.6592099317    2.1878764630
     16  C         5.3839069186   -0.2520303316   -0.3169196242
     17  H         6.2008525116   -0.6281462644   -0.9431758177
     18  H         5.7437073757    0.6754322376    0.1472123775
     19  C         4.1683813890    0.0594052790   -1.1997267827
     20  H         4.4613332141    0.8147384366   -1.9345159027
     21  H         3.8906350955   -0.8409120979   -1.7617766648
     22  C         1.6873557684    0.8443003324   -1.2670151392
     23  C         1.9931560766    1.2620678029   -2.7161186666
     24  C         0.8040540201    1.9369362752   -0.6289784848
     25  H         0.8814244056    1.9599119047    0.4605507109
     26  H         1.1322905930    2.9213627311   -0.9819938730
     27  H         1.0986370542   -0.0786743107   -1.3272882467
     28  H         2.6307791379    2.1521859102   -2.7507468664
     29  H         1.0634747886    1.4969964217   -3.2424786314
     30  H         2.4877531336    0.4651006077   -3.2770244643
     31  O        -0.5712584595    1.8261180264   -1.0345680722
     32  C        -1.3607054105    0.9843439477   -0.2127868299
     33  H        -0.7565451674    0.5843214327    0.6094800251
     34  O        -1.8430911689   -0.0942522430   -1.0037826865
     35  C        -2.6017556101   -1.0327907286   -0.2493050921
     36  H        -1.9698861461   -1.4562420353    0.5460442163
     37  C        -2.5499007205    1.7946254614    0.3181791532
     38  H        -3.1388556741    2.1848410072   -0.5205367513
     39  O        -2.1372407202    2.8960748863    1.1339105095
     40  H        -1.5408153469    3.4284645244    0.5843571805
     41  C        -3.4125406450    0.8851075755    1.1721425632
     42  H        -2.8538020639    0.5768162820    2.0660726672
     43  O        -4.6094162464    1.5378794656    1.6224787142
     44  H        -4.3408932006    2.4127136922    1.9481243532
     45  C        -3.8320828929   -0.3471464481    0.3819441725
     46  H        -4.5410748408   -0.0549428305   -0.4016230781
     47  O        -4.4997665777   -1.2547276240    1.2841164165
     48  H        -5.1462976791   -0.7276160971    1.7869925648
     49  C        -2.9565011611   -2.2171485365   -1.1744904321
     50  O        -2.4535889869   -2.3937595413   -2.2574941104
     51  O        -3.8343538262   -3.1107490666   -0.6687390996
     52  H        -4.2355562810   -2.7982616361    0.1717333326
   Point Group: c1    Number of degrees of freedom:   150


   Energy is  -1228.715299998

 Hessian Updated using BFGS Update

141 Hessian modes will be used to form the next step
  Hessian Eigenvalues:
     0.002001    0.003320    0.003891    0.004187    0.005512    0.005622
     0.006805    0.007369    0.008004    0.008106    0.008299    0.010038
     0.011005    0.011066    0.011132    0.011443    0.012231    0.014118
     0.019798    0.020663    0.021080    0.030232    0.032926    0.034690
     0.035910    0.038575    0.039867    0.041806    0.044281    0.044457
     0.046201    0.047388    0.047563    0.047852    0.048272    0.048863
     0.049025    0.049527    0.051031    0.051606    0.052926    0.054629
     0.055248    0.055757    0.056170    0.056341    0.057085    0.057209
     0.057504    0.060403    0.060896    0.063408    0.067554    0.067971
     0.070121    0.072961    0.077616    0.079452    0.082348    0.083399
     0.083557    0.089749    0.091726    0.098559    0.111893    0.115937
     0.121484    0.128517    0.137422    0.141427    0.145874    0.152210
     0.155320    0.161348    0.162334    0.162569    0.169158    0.171940
     0.173235    0.179660    0.189289    0.194282    0.198417    0.214785
     0.218647    0.245315    0.249725    0.262410    0.263157    0.266892
     0.272418    0.279944    0.280392    0.281440    0.286204    0.287215
     0.287275    0.288685    0.291582    0.292083    0.294069    0.296694
     0.337238    0.338073    0.338515    0.338870    0.339033    0.339317
     0.339323    0.339405    0.339634    0.339980    0.340025    0.340120
     0.340380    0.340636    0.341201    0.341501    0.341674    0.342030
     0.342203    0.342359    0.342482    0.343128    0.343611    0.365484
     0.382955    0.395868    0.397135    0.400458    0.403348    0.406071
     0.412086    0.436284    0.491985    0.501580    0.512170    0.516784
     0.526304    0.536637    0.917611

 Minimum Search - Taking Simple RFO Step
 Searching for Lamda that Minimizes Along All modes
 Value Taken    Lamda =  -0.01229131
 Calculated Step too Large.  Step scaled by  0.546047
 Step Taken.  Stepsize is  0.300000

                             Maximum     Tolerance    Cnvgd?
         Gradient           0.013876      0.000300      NO
         Displacement       0.078598      0.001200      NO
         Energy change     -0.010638      0.000001      NO


 New Cartesian Coordinates Obtained by Inverse Iteration

 Displacement from previous Coordinates is:  1.880600
 ----------------------------------------------------------------
             Standard Nuclear Orientation (Angstroms)
    I     Atom           X                Y                Z
 ----------------------------------------------------------------
    1      C       2.9629660105     0.5367043773    -0.3583027679
    2      H       3.2838283519     1.4819308036     0.1040031469
    3      C       2.6997682800    -0.4650885016     0.7806518545
    4      H       2.3263149062    -1.3960963591     0.3271230335
    5      O       1.6708723329     0.0622365555     1.6416990915
    6      H       1.5841385903    -0.5302894172     2.3957702690
    7      C       3.9594214078    -0.7833872698     1.5946773935
    8      H       4.2646701930     0.1247873192     2.1296537106
    9      H       3.7060421362    -1.5275014624     2.3632623721
   10      C       5.1202413925    -1.2994788025     0.7344212145
   11      H       4.8053331255    -2.2429051888     0.2672225744
   12      C       6.3701229570    -1.5865085032     1.5770048809
   13      H       6.1672008012    -2.3318655593     2.3524268731
   14      H       7.1852436293    -1.9693586039     0.9557226683
   15      H       6.7260163197    -0.6772095253     2.0721078239
   16      C       5.3945284586    -0.2909008265    -0.3850704672
   17      H       6.1818847146    -0.6714334254    -1.0449600280
   18      H       5.7772479369     0.6386089957     0.0567344509
   19      C       4.1375952462     0.0162371199    -1.2121285084
   20      H       4.3891180689     0.7603921782    -1.9711743657
   21      H       3.8291932803    -0.8881609504    -1.7513495013
   22      C       1.6703590720     0.8247093751    -1.1869404495
   23      C       1.9260427437     1.2180866846    -2.6525393870
   24      C       0.8237418013     1.9341507679    -0.5306224828
   25      H       0.9182792451     1.9309018260     0.5558940780
   26      H       1.1647103794     2.9114130401    -0.8890881369
   27      H       1.0638557599    -0.0876140866    -1.2052897920
   28      H       2.5729573558     2.0989539185    -2.7253092557
   29      H       0.9756945436     1.4605884757    -3.1343143940
   30      H       2.3852290185     0.4109057022    -3.2267349078
   31      O      -0.5631311901     1.8684179140    -0.9177930651
   32      C      -1.3822910160     1.0519128383    -0.1245692390
   33      H      -0.8218272463     0.6893478123     0.7467649543
   34      O      -1.7839078894    -0.0547854952    -0.9214473834
   35      C      -2.5663929920    -0.9867725187    -0.1975477110
   36      H      -2.0068511460    -1.3676242356     0.6724698605
   37      C      -2.6250728564     1.8399617382     0.2992421902
   38      H      -3.1513382075     2.1796881142    -0.6008535186
   39      O      -2.3031897140     2.9606359317     1.1240682284
   40      H      -1.6927826666     3.5144779740     0.6225927753
   41      C      -3.5326247210     0.9316223963     1.1051595312
   42      H      -3.0223290957     0.6443277315     2.0347459081
   43      O      -4.7840520161     1.5451549551     1.4413468021
   44      H      -4.5907923864     2.4262393578     1.7847972769
   45      C      -3.8585193195    -0.3229253423     0.3097110389
   46      H      -4.4935730599    -0.0572881108    -0.5431043470
   47      O      -4.5563465898    -1.2700935995     1.1405007332
   48      H      -5.2803571725    -0.8031888019     1.5779518935
   49      C      -2.8160658665    -2.2035171104    -1.1070323090
   50      O      -2.2184850057    -2.4067722331    -2.1241186000
   51      O      -3.7500031728    -3.0618419132    -0.6544667804
   52      H      -4.2163226281    -2.6920984061     0.1201045365
 ----------------------------------------------------------------
 Molecular Point Group                 C1    NOp =  1
 Largest Abelian Subgroup              C1    NOp =  1
 Nuclear Repulsion Energy =  2326.7726062698 hartrees
 There are       94 alpha and       94 beta electrons
 Applying Cartesian multipole field
    Component          Value
    ---------          -----
     (2,0,0)        1.00000E-12
     (0,2,0)        2.00000E-11
     (0,0,2)       -3.00000E-11
 Nucleus-field energy     =     0.0000000085 hartrees
 Requested basis set is 6-311++G(d,p)
 There are 284 shells and 724 basis functions
 A cutoff of  1.0D-11 yielded  28352 shell pairs
 There are    178681 function pairs (    188968 Cartesian)
 Smallest overlap matrix eigenvalue = 1.10E-06

 Q-Chem warning in module stvman/mkSTV.C, line 306:

 Overlap eigenvalue is smaller than square root of threshold
 Use THRESH >= 12 to get rid of this warning

 Guess MOs from SCF MO coefficient file

 -----------------------------------------------------------------------
  General SCF calculation program by
  Eric Jon Sundstrom, Paul Horn, Yuezhi Mao, Dmitri Zuev, Alec White,
  David Stuck, Shaama M.S., Shane Yost, Joonho Lee, David Small,
  Daniel Levine, Susi Lehtola, Hugh Burton, Evgeny Epifanovsky
 -----------------------------------------------------------------------
 Exchange:     0.2000 Hartree-Fock + 0.0800 Slater + 0.7200 B88
 Correlation:  0.1900 VWN1RPA + 0.8100 LYP
 Using SG-1 standard quadrature grid
 using 6 threads for integral computing
 -------------------------------------------------------
 OpenMP Integral computing Module                
 Release: version 2.0, May 2017, Q-Chem Inc. Pleasanton 
 -------------------------------------------------------
 -------------------------------------------------------
 OpenMP BLAS3 based DFT computing Module                
 Release: version 1.0, May 2013, Q-Chem Inc. Pittsburgh 
 -------------------------------------------------------
 A restricted SCF calculation will be
 performed using DIIS
 SCF converges when DIIS error is below 1.0e-08
 ---------------------------------------
  Cycle       Energy         DIIS error
 ---------------------------------------
    1   -1228.6534252941      8.79e-04  
    2   -1228.7187303746      1.23e-04  
    3   -1228.7187234249      1.46e-04  
    4   -1228.7196861812      2.85e-05  
    5   -1228.7197177908      1.01e-05  
    6   -1228.7197231493      2.63e-06  
    7   -1228.7197233897      1.55e-06  
    8   -1228.7197234963      3.63e-07  
    9   -1228.7197235025      1.19e-07  
   10   -1228.7197235031      4.25e-08  
   11   -1228.7197235031      1.21e-08  
   12   -1228.7197235032      2.05e-09  Convergence criterion met
 ---------------------------------------
 SCF time:   CPU 2206.37s  wall 390.00s 
 SCF   energy in the final basis set =    -1228.7197235032
 Total energy in the final basis set =    -1228.7197235032

 --------------------------------------------------------------

                    Orbital Energies (a.u.)
 --------------------------------------------------------------

 Alpha MOs
 -- Occupied --
-19.1692 -19.1604 -19.1527 -19.1519 -19.1518 -19.1458 -19.1377 -19.1092
-10.3062 -10.2888 -10.2628 -10.2612 -10.2526 -10.2453 -10.2320 -10.2202
-10.1838 -10.1837 -10.1777 -10.1768 -10.1730 -10.1718 -10.1670 -10.1559
 -1.1100  -1.0934  -1.0744  -1.0584  -1.0426  -1.0382  -1.0342  -1.0216
 -0.8505  -0.8168  -0.8129  -0.7897  -0.7536  -0.7460  -0.7005  -0.6889
 -0.6839  -0.6548  -0.6297  -0.6262  -0.6131  -0.6080  -0.5777  -0.5761
 -0.5691  -0.5603  -0.5472  -0.5266  -0.5251  -0.5234  -0.5058  -0.4915
 -0.4842  -0.4820  -0.4717  -0.4601  -0.4578  -0.4508  -0.4472  -0.4409
 -0.4342  -0.4238  -0.4181  -0.4117  -0.4096  -0.4031  -0.4011  -0.3998
 -0.3938  -0.3886  -0.3815  -0.3723  -0.3680  -0.3637  -0.3569  -0.3542
 -0.3448  -0.3429  -0.3334  -0.3280  -0.3257  -0.3218  -0.3209  -0.3167
 -0.3094  -0.3039  -0.2943  -0.2902  -0.2791  -0.2739
 -- Virtual --
 -0.0225  -0.0197  -0.0115  -0.0071  -0.0028  -0.0015   0.0024   0.0069
  0.0155   0.0190   0.0223   0.0238   0.0288   0.0301   0.0369   0.0384
  0.0439   0.0476   0.0502   0.0530   0.0549   0.0591   0.0614   0.0649
  0.0686   0.0720   0.0765   0.0785   0.0789   0.0817   0.0867   0.0900
  0.0935   0.0962   0.0978   0.0992   0.1007   0.1049   0.1068   0.1080
  0.1105   0.1124   0.1146   0.1170   0.1201   0.1220   0.1233   0.1255
  0.1265   0.1279   0.1313   0.1346   0.1358   0.1376   0.1386   0.1414
  0.1433   0.1440   0.1461   0.1502   0.1518   0.1525   0.1543   0.1567
  0.1584   0.1588   0.1614   0.1636   0.1669   0.1696   0.1705   0.1725
  0.1732   0.1773   0.1774   0.1818   0.1827   0.1843   0.1867   0.1881
  0.1892   0.1955   0.1966   0.1991   0.2040   0.2060   0.2104   0.2118
  0.2150   0.2176   0.2183   0.2220   0.2243   0.2258   0.2268   0.2308
  0.2346   0.2362   0.2403   0.2414   0.2447   0.2488   0.2516   0.2521
  0.2565   0.2585   0.2599   0.2620   0.2642   0.2676   0.2697   0.2724
  0.2744   0.2760   0.2762   0.2826   0.2862   0.2889   0.2909   0.2939
  0.2956   0.2997   0.3016   0.3038   0.3077   0.3107   0.3135   0.3170
  0.3207   0.3224   0.3269   0.3270   0.3282   0.3311   0.3330   0.3346
  0.3379   0.3417   0.3428   0.3473   0.3500   0.3524   0.3549   0.3571
  0.3611   0.3633   0.3684   0.3688   0.3717   0.3733   0.3779   0.3804
  0.3825   0.3852   0.3923   0.3938   0.4029   0.4059   0.4082   0.4118
  0.4133   0.4172   0.4207   0.4247   0.4260   0.4323   0.4367   0.4436
  0.4473   0.4558   0.4612   0.4664   0.4718   0.4742   0.4834   0.4939
  0.5011   0.5044   0.5077   0.5115   0.5171   0.5237   0.5280   0.5309
  0.5393   0.5440   0.5475   0.5559   0.5591   0.5635   0.5802   0.5830
  0.5923   0.5954   0.6041   0.6074   0.6132   0.6155   0.6203   0.6251
  0.6274   0.6341   0.6388   0.6425   0.6472   0.6504   0.6525   0.6638
  0.6652   0.6678   0.6701   0.6762   0.6841   0.6901   0.7011   0.7049
  0.7086   0.7155   0.7181   0.7193   0.7240   0.7348   0.7374   0.7398
  0.7427   0.7474   0.7575   0.7620   0.7676   0.7726   0.7733   0.7800
  0.7809   0.7817   0.7848   0.7880   0.7905   0.7981   0.8027   0.8061
  0.8102   0.8161   0.8225   0.8234   0.8313   0.8413   0.8517   0.8526
  0.8677   0.8812   0.8880   0.9097   0.9165   0.9290   0.9584   0.9677
  0.9748   0.9855   1.0022   1.0059   1.0173   1.0185   1.0258   1.0513
  1.0531   1.0578   1.0733   1.0829   1.0870   1.0952   1.1039   1.1096
  1.1215   1.1274   1.1382   1.1430   1.1598   1.1624   1.1665   1.1783
  1.1831   1.1847   1.1942   1.1992   1.2018   1.2076   1.2161   1.2263
  1.2296   1.2353   1.2472   1.2519   1.2590   1.2622   1.2700   1.2788
  1.2841   1.2877   1.3017   1.3125   1.3251   1.3363   1.3433   1.3472
  1.3593   1.3663   1.3771   1.3953   1.4067   1.4216   1.4325   1.4351
  1.4460   1.4475   1.4598   1.4661   1.4751   1.4824   1.4870   1.4945
  1.5002   1.5025   1.5070   1.5149   1.5172   1.5276   1.5305   1.5364
  1.5473   1.5549   1.5595   1.5624   1.5738   1.5875   1.5894   1.5915
  1.5937   1.5998   1.6039   1.6119   1.6135   1.6184   1.6235   1.6284
  1.6309   1.6346   1.6390   1.6454   1.6493   1.6529   1.6602   1.6660
  1.6702   1.6708   1.6793   1.6890   1.6991   1.7015   1.7101   1.7119
  1.7252   1.7336   1.7407   1.7512   1.7597   1.7614   1.7734   1.7790
  1.7838   1.7849   1.7929   1.8107   1.8141   1.8208   1.8248   1.8281
  1.8356   1.8449   1.8506   1.8611   1.8645   1.8735   1.8788   1.8921
  1.8939   1.8970   1.9130   1.9269   1.9311   1.9359   1.9557   1.9628
  1.9653   1.9851   1.9953   2.0047   2.0177   2.0278   2.0374   2.0476
  2.0542   2.0656   2.0706   2.0737   2.0812   2.0935   2.0985   2.1077
  2.1127   2.1222   2.1310   2.1406   2.1529   2.1585   2.1715   2.1737
  2.1844   2.1890   2.1920   2.2076   2.2180   2.2390   2.2451   2.2549
  2.2612   2.2713   2.2766   2.2911   2.2982   2.3081   2.3202   2.3481
  2.3586   2.3692   2.3881   2.3895   2.3948   2.4153   2.4180   2.4423
  2.4692   2.4790   2.4815   2.4914   2.5213   2.5347   2.5372   2.5390
  2.5478   2.5541   2.5552   2.5695   2.5777   2.5981   2.5995   2.6100
  2.6114   2.6134   2.6265   2.6349   2.6453   2.6495   2.6631   2.6726
  2.6772   2.6889   2.6904   2.6981   2.7065   2.7137   2.7332   2.7501
  2.7608   2.7787   2.7850   2.7907   2.7982   2.8082   2.8087   2.8249
  2.8400   2.8430   2.8703   2.8717   2.8852   2.8874   2.8913   2.8922
  2.9069   2.9242   2.9321   2.9372   2.9447   2.9485   2.9526   2.9676
  2.9823   2.9874   2.9923   3.0075   3.0207   3.0279   3.0387   3.0435
  3.0481   3.0614   3.0732   3.0749   3.0860   3.0949   3.0977   3.1116
  3.1276   3.1303   3.1381   3.1510   3.1574   3.1732   3.1826   3.1899
  3.2062   3.2121   3.2211   3.2360   3.2387   3.2498   3.2666   3.2796
  3.3029   3.3084   3.3218   3.3282   3.3422   3.3679   3.3904   3.4159
  3.4322   3.4381   3.4498   3.4762   3.5205   3.5471   3.5821   3.5911
  3.6865   3.7737   3.7839   3.7916   3.8193   3.8242   3.8407   3.8435
  3.8473   3.8704   3.8764   3.8964   3.9066   3.9108   3.9146   3.9358
  3.9417   3.9667   3.9763   3.9963   4.0324   4.0359   4.0645   4.0748
  4.1168   4.1341   4.1563   4.1726   4.1828   4.2190   4.2247   4.2764
  4.2869   4.3074   4.3195   4.3299   4.3707   4.4192   5.0146   5.0655
  5.0896   5.1015   5.1104   5.1552   5.1837   5.1921   5.2209   5.3504
  5.3795   5.4073   5.4350   5.4428   5.4627   5.4810   5.5916   5.6026
  5.6316   5.6624   5.6779   5.7294   5.8132   5.9251  23.7484  23.7692
 23.7957  23.7997  23.8207  23.8366  23.8467  23.8634  23.8780  23.8835
 23.9134  23.9320  23.9517  23.9541  23.9800  24.0122  49.8708  49.9078
 49.9365  49.9468  49.9539  49.9717  49.9898  50.0441
 --------------------------------------------------------------

          Ground-State Mulliken Net Atomic Charges

     Atom                 Charge (a.u.)
  ----------------------------------------
      1 C                     0.287225
      2 H                     0.213749
      3 C                    -0.419350
      4 H                     0.211750
      5 O                    -0.164983
      6 H                     0.243994
      7 C                    -0.816549
      8 H                     0.201419
      9 H                     0.115430
     10 C                     0.530526
     11 H                     0.168729
     12 C                    -0.774617
     13 H                     0.138218
     14 H                     0.142091
     15 H                     0.140291
     16 C                    -0.735634
     17 H                     0.173068
     18 H                     0.154577
     19 C                    -0.336852
     20 H                     0.165692
     21 H                     0.180063
     22 C                     0.714801
     23 C                    -0.603052
     24 C                    -0.707885
     25 H                     0.213327
     26 H                     0.192280
     27 H                     0.173503
     28 H                     0.148609
     29 H                     0.177998
     30 H                     0.142466
     31 O                     0.009826
     32 C                    -0.555810
     33 H                     0.394608
     34 O                     0.046558
     35 C                    -0.267252
     36 H                     0.264046
     37 C                    -0.570207
     38 H                     0.256277
     39 O                    -0.188339
     40 H                     0.278025
     41 C                    -0.328736
     42 H                     0.263157
     43 O                    -0.210627
     44 H                     0.266221
     45 C                    -0.262431
     46 H                     0.287386
     47 O                    -0.214243
     48 H                     0.285019
     49 C                     0.062651
     50 O                    -0.248655
     51 O                    -0.115815
     52 H                     0.277454
  ----------------------------------------
  Sum of atomic charges =     0.000000

 -----------------------------------------------------------------
                    Cartesian Multipole Moments
 -----------------------------------------------------------------
    Charge (ESU x 10^10)
                 0.0000
    Dipole Moment (Debye)
         X       2.6796      Y       2.6309      Z       4.5665
       Tot       5.9122
    Quadrupole Moments (Debye-Ang)
        XX    -135.6613     XY     -10.1353     YY    -153.5768
        XZ      -9.8533     YZ     -12.0635     ZZ    -154.7589
    Octopole Moments (Debye-Ang^2)
       XXX     -82.8338    XXY       9.2779    XYY      11.2437
       YYY      58.5370    XXZ      23.8623    XYZ      20.0119
       YYZ      27.8833    XZZ      -8.7765    YZZ       5.8804
       ZZZ      33.3163
    Hexadecapole Moments (Debye-Ang^3)
      XXXX  -10629.9667   XXXY     185.0795   XXYY   -2248.9144
      XYYY      37.9188   YYYY   -2267.7556   XXXZ    -182.1138
      XXYZ     -67.2359   XYYZ     -90.1358   YYYZ     -90.5749
      XXZZ   -2069.3417   XYZZ       8.6538   YYZZ    -693.7146
      XZZZ     -75.3093   YZZZ     -63.5206   ZZZZ   -1590.6729
 -----------------------------------------------------------------
 Calculating analytic gradient of the SCF energy
 Gradient of SCF Energy
            1           2           3           4           5           6
    1   0.0020259  -0.0010591  -0.0012765  -0.0002981   0.0004143  -0.0001105
    2  -0.0010079   0.0002862   0.0004012  -0.0000444   0.0006608  -0.0001463
    3   0.0000725  -0.0006954  -0.0000179   0.0006339   0.0001489  -0.0002700
            7           8           9          10          11          12
    1   0.0014664  -0.0004316   0.0002841  -0.0012051   0.0002449   0.0011178
    2   0.0003559  -0.0004546  -0.0002500   0.0002752   0.0000844   0.0001590
    3  -0.0014033   0.0007327   0.0002411  -0.0013421   0.0000614   0.0003762
           13          14          15          16          17          18
    1   0.0001238   0.0000887  -0.0001246   0.0009538  -0.0001494  -0.0001827
    2  -0.0002481  -0.0001506  -0.0002002  -0.0001166  -0.0004008  -0.0001546
    3   0.0001545   0.0000767   0.0000388   0.0018600   0.0001660  -0.0002556
           19          20          21          22          23          24
    1  -0.0014175   0.0002384  -0.0000217  -0.0007358   0.0009577  -0.0037348
    2  -0.0005220   0.0008199   0.0002805  -0.0006594   0.0011586   0.0000451
    3  -0.0010317   0.0004937  -0.0002705   0.0021417   0.0007958   0.0023678
           25          26          27          28          29          30
    1   0.0022464  -0.0000562  -0.0001334  -0.0000112   0.0000977   0.0001148
    2   0.0024201   0.0005494   0.0002502  -0.0000695  -0.0000680  -0.0002944
    3   0.0003668  -0.0000041  -0.0019792  -0.0001892  -0.0004009  -0.0001117
           31          32          33          34          35          36
    1   0.0054860  -0.0071986   0.0005540   0.0030959  -0.0031322   0.0003066
    2  -0.0026133  -0.0045894  -0.0008468   0.0039712   0.0009869  -0.0008152
    3  -0.0085322   0.0070632  -0.0022080  -0.0014183   0.0020554  -0.0012865
           37          38          39          40          41          42
    1   0.0001046  -0.0011276  -0.0008099   0.0008194   0.0053927  -0.0015714
    2  -0.0037050   0.0011724   0.0029995  -0.0005728  -0.0016637   0.0005100
    3  -0.0010121   0.0014788   0.0012955  -0.0001217  -0.0020911   0.0006933
           43          44          45          46          47          48
    1  -0.0038523   0.0005318   0.0035738  -0.0006783  -0.0020751   0.0004202
    2   0.0006171   0.0005314   0.0023208  -0.0011323  -0.0036515   0.0011032
    3   0.0019489  -0.0009345  -0.0026506   0.0002770   0.0003617   0.0008054
           49          50          51          52
    1   0.0015895  -0.0010997   0.0000979   0.0001463
    2   0.0016911  -0.0006111   0.0011123   0.0002259
    3   0.0039903  -0.0016033  -0.0000835  -0.0007846
 Max gradient component =       8.532E-03
 RMS gradient           =       1.830E-03
 Gradient time:  CPU 509.61 s  wall 86.09 s
 Geometry Optimization Parameters
   NAtoms,    NIC,     NZ,  NCons,   NDum,   NFix, NCnnct, MaxDiis
       52     415       0       0       0       0       0       0

 Cartesian Hessian Update
 Hessian Updated using BFGS Update


** GEOMETRY OPTIMIZATION IN DELOCALIZED INTERNAL COORDINATES **
   Searching for a Minimum

   Optimization Cycle:   3

                       Coordinates (Angstroms)
     ATOM                X               Y               Z
      1  C         2.9629660105    0.5367043773   -0.3583027679
      2  H         3.2838283519    1.4819308036    0.1040031469
      3  C         2.6997682800   -0.4650885016    0.7806518545
      4  H         2.3263149062   -1.3960963591    0.3271230335
      5  O         1.6708723329    0.0622365555    1.6416990915
      6  H         1.5841385903   -0.5302894172    2.3957702690
      7  C         3.9594214078   -0.7833872698    1.5946773935
      8  H         4.2646701930    0.1247873192    2.1296537106
      9  H         3.7060421362   -1.5275014624    2.3632623721
     10  C         5.1202413925   -1.2994788025    0.7344212145
     11  H         4.8053331255   -2.2429051888    0.2672225744
     12  C         6.3701229570   -1.5865085032    1.5770048809
     13  H         6.1672008012   -2.3318655593    2.3524268731
     14  H         7.1852436293   -1.9693586039    0.9557226683
     15  H         6.7260163197   -0.6772095253    2.0721078239
     16  C         5.3945284586   -0.2909008265   -0.3850704672
     17  H         6.1818847146   -0.6714334254   -1.0449600280
     18  H         5.7772479369    0.6386089957    0.0567344509
     19  C         4.1375952462    0.0162371199   -1.2121285084
     20  H         4.3891180689    0.7603921782   -1.9711743657
     21  H         3.8291932803   -0.8881609504   -1.7513495013
     22  C         1.6703590720    0.8247093751   -1.1869404495
     23  C         1.9260427437    1.2180866846   -2.6525393870
     24  C         0.8237418013    1.9341507679   -0.5306224828
     25  H         0.9182792451    1.9309018260    0.5558940780
     26  H         1.1647103794    2.9114130401   -0.8890881369
     27  H         1.0638557599   -0.0876140866   -1.2052897920
     28  H         2.5729573558    2.0989539185   -2.7253092557
     29  H         0.9756945436    1.4605884757   -3.1343143940
     30  H         2.3852290185    0.4109057022   -3.2267349078
     31  O        -0.5631311901    1.8684179140   -0.9177930651
     32  C        -1.3822910160    1.0519128383   -0.1245692390
     33  H        -0.8218272463    0.6893478123    0.7467649543
     34  O        -1.7839078894   -0.0547854952   -0.9214473834
     35  C        -2.5663929920   -0.9867725187   -0.1975477110
     36  H        -2.0068511460   -1.3676242356    0.6724698605
     37  C        -2.6250728564    1.8399617382    0.2992421902
     38  H        -3.1513382075    2.1796881142   -0.6008535186
     39  O        -2.3031897140    2.9606359317    1.1240682284
     40  H        -1.6927826666    3.5144779740    0.6225927753
     41  C        -3.5326247210    0.9316223963    1.1051595312
     42  H        -3.0223290957    0.6443277315    2.0347459081
     43  O        -4.7840520161    1.5451549551    1.4413468021
     44  H        -4.5907923864    2.4262393578    1.7847972769
     45  C        -3.8585193195   -0.3229253423    0.3097110389
     46  H        -4.4935730599   -0.0572881108   -0.5431043470
     47  O        -4.5563465898   -1.2700935995    1.1405007332
     48  H        -5.2803571725   -0.8031888019    1.5779518935
     49  C        -2.8160658665   -2.2035171104   -1.1070323090
     50  O        -2.2184850057   -2.4067722331   -2.1241186000
     51  O        -3.7500031728   -3.0618419132   -0.6544667804
     52  H        -4.2163226281   -2.6920984061    0.1201045365
   Point Group: c1    Number of degrees of freedom:   150


   Energy is  -1228.719723503

 Hessian Updated using BFGS Update

142 Hessian modes will be used to form the next step
  Hessian Eigenvalues:
     0.002023    0.003357    0.004061    0.004187    0.005501    0.005622
     0.006805    0.007441    0.008042    0.008189    0.008440    0.009984
     0.010285    0.011075    0.011101    0.011477    0.012239    0.014179
     0.019797    0.020662    0.021137    0.030263    0.032831    0.034631
     0.035908    0.038578    0.039918    0.041834    0.043969    0.044358
     0.045775    0.047378    0.047556    0.047895    0.048257    0.049009
     0.049143    0.049541    0.051145    0.051604    0.054619    0.055219
     0.055718    0.056009    0.056173    0.057079    0.057208    0.057453
     0.058085    0.060582    0.060861    0.063801    0.067652    0.068422
     0.070286    0.074095    0.077721    0.079183    0.082430    0.083413
     0.083819    0.090795    0.091868    0.098803    0.112583    0.116589
     0.125246    0.128723    0.139261    0.145561    0.147468    0.155289
     0.155775    0.160331    0.161362    0.162387    0.166307    0.171735
     0.172837    0.174582    0.179700    0.193574    0.198200    0.198638
     0.214826    0.222678    0.245877    0.252051    0.262482    0.263221
     0.266800    0.272432    0.280001    0.280392    0.281406    0.286980
     0.287215    0.288174    0.289118    0.291731    0.292818    0.295849
     0.301667    0.337126    0.337725    0.338578    0.338854    0.339203
     0.339303    0.339376    0.339427    0.339640    0.340002    0.340030
     0.340180    0.340320    0.340664    0.341117    0.341507    0.341651
     0.342039    0.342225    0.342298    0.342505    0.343141    0.343575
     0.371598    0.390592    0.394004    0.400282    0.402974    0.405836
     0.409575    0.419056    0.455787    0.499576    0.507705    0.514575
     0.517949    0.526708    0.537944    0.941740

 Minimum Search - Taking Simple RFO Step
 Searching for Lamda that Minimizes Along All modes
 Value Taken    Lamda =  -0.00522747
 Calculated Step too Large.  Step scaled by  0.507193
 Step Taken.  Stepsize is  0.300000

                             Maximum     Tolerance    Cnvgd?
         Gradient           0.004502      0.000300      NO
         Displacement       0.089815      0.001200      NO
         Energy change     -0.004424      0.000001      NO


 New Cartesian Coordinates Obtained by Inverse Iteration

 Displacement from previous Coordinates is:  1.817395
 ----------------------------------------------------------------
             Standard Nuclear Orientation (Angstroms)
    I     Atom           X                Y                Z
 ----------------------------------------------------------------
    1      C       2.9551837523     0.5265101518    -0.3418734396
    2      H       3.3203538728     1.4615232312     0.1092085346
    3      C       2.7080241355    -0.4673907772     0.8058745441
    4      H       2.3093269999    -1.3936044694     0.3631540204
    5      O       1.7088907136     0.0774533364     1.6926749869
    6      H       1.6359307031    -0.5077998296     2.4529382538
    7      C       3.9838578632    -0.8002610397     1.5855754418
    8      H       4.3226459120     0.1095487873     2.0972016685
    9      H       3.7389289322    -1.5312080251     2.3691808749
   10      C       5.1084993386    -1.3463875788     0.6948788075
   11      H       4.7600288528    -2.2887084505     0.2491662225
   12      C       6.3781889946    -1.6478243513     1.4996038260
   13      H       6.1863275690    -2.3790977653     2.2906235720
   14      H       7.1648179364    -2.0536649151     0.8568130818
   15      H       6.7677622590    -0.7393514632     1.9706368511
   16      C       5.3639570008    -0.3555095944    -0.4468607385
   17      H       6.1203029004    -0.7574837350    -1.1298875411
   18      H       5.7812011041     0.5700553861    -0.0277578548
   19      C       4.0861654799    -0.0297295107    -1.2317199186
   20      H       4.3246505715     0.6968004392    -2.0110092024
   21      H       3.7379866201    -0.9339865925    -1.7466272869
   22      C       1.6444192026     0.8481363584    -1.1265860476
   23      C       1.8509813503     1.2386755253    -2.6003024515
   24      C       0.8478156573     1.9713125735    -0.4338136817
   25      H       0.9450654643     1.9219081839     0.6504310921
   26      H       1.2157321070     2.9464088512    -0.7688967391
   27      H       1.0152869974    -0.0488255594    -1.1179981205
   28      H       2.5148935790     2.1045886153    -2.6962324400
   29      H       0.8868147089     1.5060694982    -3.0388347585
   30      H       2.2666614301     0.4241217401    -3.1958220463
   31      O      -0.5449923662     1.9595872263    -0.8061463536
   32      C      -1.3770172456     1.1363059884    -0.0483990962
   33      H      -0.8659329106     0.8225628937     0.8727052460
   34      O      -1.6853435872    -0.0129948773    -0.8319667022
   35      C      -2.4784361330    -0.9537018293    -0.1359398336
   36      H      -1.9770568056    -1.2773013001     0.7919488796
   37      C      -2.6745552705     1.8844297656     0.2647591784
   38      H      -3.1413719886     2.1718916780    -0.6853134669
   39      O      -2.4541266359     3.0347552256     1.0772702782
   40      H      -1.8425660736     3.6090523747     0.6033394960
   41      C      -3.6045282126     0.9630521359     1.0317430021
   42      H      -3.1422051765     0.7156285904     1.9975816784
   43      O      -4.8956654954     1.5326760902     1.2644603395
   44      H      -4.7668270876     2.4210486638     1.6153528146
   45      C      -3.8288030945    -0.3240592252     0.2526304085
   46      H      -4.4034576182    -0.1018535944    -0.6537908507
   47      O      -4.5458425884    -1.2779266430     1.0530252100
   48      H      -5.3310168141    -0.8452862016     1.4081307751
   49      C      -2.6062305041    -2.2114281638    -1.0185499115
   50      O      -1.9080465887    -2.4248022524    -1.9641689022
   51      O      -3.5077970958    -3.1125865435    -0.5839045574
   52      H      -4.0425206154    -2.7436413691     0.1445666238
 ----------------------------------------------------------------
 Molecular Point Group                 C1    NOp =  1
 Largest Abelian Subgroup              C1    NOp =  1
 Nuclear Repulsion Energy =  2332.3942949600 hartrees
 There are       94 alpha and       94 beta electrons
 Applying Cartesian multipole field
    Component          Value
    ---------          -----
     (2,0,0)        1.00000E-12
     (0,2,0)        2.00000E-11
     (0,0,2)       -3.00000E-11
 Nucleus-field energy     =     0.0000000121 hartrees
 Requested basis set is 6-311++G(d,p)
 There are 284 shells and 724 basis functions
 A cutoff of  1.0D-11 yielded  28424 shell pairs
 There are    179409 function pairs (    189743 Cartesian)
 Smallest overlap matrix eigenvalue = 1.07E-06

 Q-Chem warning in module stvman/mkSTV.C, line 306:

 Overlap eigenvalue is smaller than square root of threshold
 Use THRESH >= 12 to get rid of this warning

 Guess MOs from SCF MO coefficient file

 -----------------------------------------------------------------------
  General SCF calculation program by
  Eric Jon Sundstrom, Paul Horn, Yuezhi Mao, Dmitri Zuev, Alec White,
  David Stuck, Shaama M.S., Shane Yost, Joonho Lee, David Small,
  Daniel Levine, Susi Lehtola, Hugh Burton, Evgeny Epifanovsky
 -----------------------------------------------------------------------
 Exchange:     0.2000 Hartree-Fock + 0.0800 Slater + 0.7200 B88
 Correlation:  0.1900 VWN1RPA + 0.8100 LYP
 Using SG-1 standard quadrature grid
 using 6 threads for integral computing
 -------------------------------------------------------
 OpenMP Integral computing Module                
 Release: version 2.0, May 2017, Q-Chem Inc. Pleasanton 
 -------------------------------------------------------
 -------------------------------------------------------
 OpenMP BLAS3 based DFT computing Module                
 Release: version 1.0, May 2013, Q-Chem Inc. Pittsburgh 
 -------------------------------------------------------
 A restricted SCF calculation will be
 performed using DIIS
 SCF converges when DIIS error is below 1.0e-08
 ---------------------------------------
  Cycle       Energy         DIIS error
 ---------------------------------------
    1   -1228.6582999220      8.56e-04  
    2   -1228.7206213501      1.36e-04  
    3   -1228.7203716936      1.74e-04  
    4   -1228.7216923558      3.11e-05  
    5   -1228.7217266995      1.50e-05  
    6   -1228.7217365164      6.09e-06  
    7   -1228.7217381777      1.52e-06  
    8   -1228.7217382982      3.54e-07  
    9   -1228.7217383045      1.48e-07  
   10   -1228.7217383055      5.11e-08  
   11   -1228.7217383057      1.54e-08  
   12   -1228.7217383057      3.28e-09  Convergence criterion met
 ---------------------------------------
 SCF time:   CPU 2316.34s  wall 409.00s 
 SCF   energy in the final basis set =    -1228.7217383057
 Total energy in the final basis set =    -1228.7217383057

 --------------------------------------------------------------

                    Orbital Energies (a.u.)
 --------------------------------------------------------------

 Alpha MOs
 -- Occupied --
-19.1685 -19.1610 -19.1515 -19.1514 -19.1511 -19.1457 -19.1360 -19.1099
-10.3065 -10.2882 -10.2620 -10.2601 -10.2518 -10.2447 -10.2302 -10.2184
-10.1826 -10.1820 -10.1756 -10.1751 -10.1714 -10.1707 -10.1660 -10.1540
 -1.1106  -1.0940  -1.0748  -1.0587  -1.0430  -1.0366  -1.0348  -1.0232
 -0.8492  -0.8160  -0.8116  -0.7888  -0.7525  -0.7449  -0.7004  -0.6877
 -0.6831  -0.6538  -0.6288  -0.6249  -0.6131  -0.6069  -0.5778  -0.5753
 -0.5679  -0.5596  -0.5475  -0.5264  -0.5257  -0.5222  -0.5043  -0.4916
 -0.4839  -0.4814  -0.4703  -0.4594  -0.4565  -0.4514  -0.4464  -0.4406
 -0.4334  -0.4226  -0.4178  -0.4112  -0.4083  -0.4023  -0.3998  -0.3989
 -0.3927  -0.3878  -0.3804  -0.3706  -0.3677  -0.3627  -0.3561  -0.3536
 -0.3434  -0.3425  -0.3318  -0.3268  -0.3243  -0.3221  -0.3196  -0.3162
 -0.3089  -0.3026  -0.2926  -0.2889  -0.2798  -0.2748
 -- Virtual --
 -0.0217  -0.0192  -0.0110  -0.0067  -0.0031  -0.0007   0.0034   0.0066
  0.0156   0.0200   0.0230   0.0254   0.0300   0.0302   0.0370   0.0392
  0.0440   0.0486   0.0507   0.0542   0.0561   0.0599   0.0622   0.0648
  0.0694   0.0721   0.0768   0.0787   0.0797   0.0831   0.0878   0.0903
  0.0941   0.0966   0.0982   0.1002   0.1017   0.1051   0.1076   0.1090
  0.1113   0.1132   0.1152   0.1181   0.1212   0.1230   0.1241   0.1264
  0.1275   0.1286   0.1320   0.1353   0.1378   0.1388   0.1396   0.1420
  0.1432   0.1447   0.1470   0.1508   0.1523   0.1533   0.1549   0.1575
  0.1584   0.1602   0.1630   0.1643   0.1684   0.1696   0.1707   0.1734
  0.1742   0.1778   0.1787   0.1818   0.1835   0.1855   0.1870   0.1898
  0.1913   0.1955   0.1972   0.2009   0.2044   0.2060   0.2113   0.2130
  0.2152   0.2182   0.2196   0.2224   0.2255   0.2268   0.2283   0.2312
  0.2334   0.2366   0.2413   0.2425   0.2455   0.2498   0.2518   0.2541
  0.2571   0.2606   0.2621   0.2623   0.2656   0.2685   0.2714   0.2725
  0.2757   0.2762   0.2778   0.2831   0.2881   0.2900   0.2940   0.2957
  0.2966   0.2997   0.3025   0.3053   0.3081   0.3109   0.3152   0.3170
  0.3202   0.3233   0.3251   0.3287   0.3297   0.3315   0.3340   0.3360
  0.3384   0.3433   0.3444   0.3494   0.3512   0.3532   0.3568   0.3581
  0.3644   0.3655   0.3680   0.3686   0.3724   0.3743   0.3791   0.3808
  0.3856   0.3896   0.3930   0.3940   0.4020   0.4079   0.4104   0.4113
  0.4150   0.4155   0.4208   0.4266   0.4298   0.4330   0.4389   0.4422
  0.4500   0.4550   0.4613   0.4698   0.4723   0.4752   0.4835   0.4949
  0.4993   0.5040   0.5105   0.5136   0.5184   0.5247   0.5266   0.5326
  0.5411   0.5460   0.5489   0.5575   0.5595   0.5635   0.5836   0.5847
  0.5911   0.5946   0.6070   0.6103   0.6155   0.6170   0.6218   0.6261
  0.6286   0.6350   0.6408   0.6440   0.6486   0.6508   0.6531   0.6607
  0.6662   0.6692   0.6711   0.6788   0.6878   0.6924   0.7003   0.7056
  0.7128   0.7177   0.7212   0.7242   0.7254   0.7339   0.7387   0.7428
  0.7456   0.7495   0.7626   0.7656   0.7688   0.7728   0.7761   0.7795
  0.7829   0.7830   0.7871   0.7900   0.7925   0.8002   0.8047   0.8061
  0.8108   0.8171   0.8238   0.8269   0.8362   0.8428   0.8552   0.8590
  0.8684   0.8824   0.8928   0.9130   0.9221   0.9297   0.9630   0.9671
  0.9789   0.9879   1.0009   1.0081   1.0184   1.0202   1.0246   1.0517
  1.0550   1.0638   1.0757   1.0828   1.0871   1.0929   1.1030   1.1099
  1.1243   1.1288   1.1372   1.1449   1.1574   1.1636   1.1660   1.1772
  1.1840   1.1879   1.1969   1.2008   1.2013   1.2070   1.2190   1.2271
  1.2308   1.2395   1.2473   1.2538   1.2648   1.2667   1.2759   1.2779
  1.2892   1.2901   1.3038   1.3123   1.3254   1.3380   1.3410   1.3510
  1.3639   1.3652   1.3784   1.3942   1.4075   1.4237   1.4317   1.4384
  1.4455   1.4473   1.4593   1.4651   1.4744   1.4776   1.4896   1.4948
  1.5001   1.5027   1.5075   1.5174   1.5217   1.5296   1.5325   1.5410
  1.5475   1.5567   1.5614   1.5632   1.5751   1.5882   1.5906   1.5925
  1.5944   1.5988   1.6045   1.6123   1.6146   1.6209   1.6247   1.6298
  1.6323   1.6380   1.6422   1.6454   1.6509   1.6540   1.6635   1.6679
  1.6735   1.6748   1.6823   1.6900   1.7009   1.7035   1.7120   1.7123
  1.7285   1.7340   1.7406   1.7548   1.7597   1.7626   1.7717   1.7808
  1.7850   1.7860   1.7919   1.8114   1.8148   1.8194   1.8273   1.8299
  1.8381   1.8483   1.8545   1.8618   1.8658   1.8727   1.8797   1.8901
  1.8947   1.9012   1.9103   1.9291   1.9345   1.9365   1.9559   1.9612
  1.9678   1.9849   2.0000   2.0046   2.0175   2.0305   2.0400   2.0528
  2.0573   2.0673   2.0752   2.0787   2.0813   2.0949   2.1021   2.1108
  2.1182   2.1240   2.1327   2.1409   2.1536   2.1617   2.1727   2.1758
  2.1892   2.1932   2.1952   2.2072   2.2192   2.2418   2.2469   2.2567
  2.2656   2.2717   2.2828   2.2946   2.2976   2.3109   2.3218   2.3488
  2.3594   2.3679   2.3865   2.3897   2.3976   2.4175   2.4213   2.4446
  2.4720   2.4822   2.4834   2.4930   2.5237   2.5374   2.5390   2.5433
  2.5464   2.5552   2.5566   2.5708   2.5771   2.5972   2.6009   2.6068
  2.6133   2.6167   2.6282   2.6329   2.6457   2.6525   2.6647   2.6743
  2.6791   2.6884   2.6941   2.7005   2.7067   2.7137   2.7328   2.7515
  2.7659   2.7796   2.7897   2.7917   2.7998   2.8096   2.8116   2.8306
  2.8377   2.8458   2.8709   2.8776   2.8880   2.8892   2.8922   2.8967
  2.9076   2.9255   2.9362   2.9410   2.9467   2.9503   2.9527   2.9703
  2.9863   2.9904   2.9986   3.0089   3.0187   3.0299   3.0408   3.0476
  3.0492   3.0663   3.0742   3.0754   3.0884   3.0966   3.0981   3.1137
  3.1296   3.1319   3.1408   3.1538   3.1598   3.1766   3.1835   3.1947
  3.2103   3.2155   3.2219   3.2411   3.2444   3.2526   3.2693   3.2829
  3.3065   3.3112   3.3242   3.3298   3.3438   3.3724   3.3903   3.4211
  3.4361   3.4418   3.4515   3.4794   3.5214   3.5480   3.5881   3.5947
  3.6889   3.7769   3.7853   3.7966   3.8221   3.8291   3.8425   3.8457
  3.8493   3.8712   3.8792   3.8957   3.9085   3.9108   3.9182   3.9410
  3.9425   3.9692   3.9767   3.9965   4.0337   4.0361   4.0647   4.0764
  4.1147   4.1387   4.1555   4.1741   4.1810   4.2207   4.2268   4.2800
  4.2947   4.3074   4.3218   4.3339   4.3719   4.4219   5.0141   5.0667
  5.0895   5.0996   5.1105   5.1565   5.1860   5.1932   5.2218   5.3555
  5.3813   5.4082   5.4385   5.4446   5.4637   5.4851   5.5915   5.6109
  5.6382   5.6647   5.6859   5.7331   5.8232   5.9276  23.7488  23.7710
 23.7951  23.8025  23.8219  23.8404  23.8483  23.8650  23.8794  23.8887
 23.9161  23.9354  23.9533  23.9571  23.9813  24.0148  49.8725  49.9082
 49.9363  49.9483  49.9569  49.9726  49.9914  50.0464
 --------------------------------------------------------------

          Ground-State Mulliken Net Atomic Charges

     Atom                 Charge (a.u.)
  ----------------------------------------
      1 C                     0.284565
      2 H                     0.213049
      3 C                    -0.411133
      4 H                     0.220810
      5 O                    -0.168833
      6 H                     0.245458
      7 C                    -0.814774
      8 H                     0.202275
      9 H                     0.115246
     10 C                     0.523106
     11 H                     0.168764
     12 C                    -0.772699
     13 H                     0.137931
     14 H                     0.141898
     15 H                     0.139789
     16 C                    -0.732738
     17 H                     0.173345
     18 H                     0.153942
     19 C                    -0.333061
     20 H                     0.164832
     21 H                     0.181946
     22 C                     0.645639
     23 C                    -0.610741
     24 C                    -0.617108
     25 H                     0.204402
     26 H                     0.193617
     27 H                     0.153691
     28 H                     0.149530
     29 H                     0.176521
     30 H                     0.142332
     31 O                    -0.001066
     32 C                    -0.467690
     33 H                     0.350607
     34 O                     0.047304
     35 C                    -0.284052
     36 H                     0.267490
     37 C                    -0.590019
     38 H                     0.255352
     39 O                    -0.188353
     40 H                     0.277322
     41 C                    -0.335761
     42 H                     0.258800
     43 O                    -0.209913
     44 H                     0.265753
     45 C                    -0.239360
     46 H                     0.281990
     47 O                    -0.214278
     48 H                     0.282657
     49 C                     0.059068
     50 O                    -0.249699
     51 O                    -0.114886
     52 H                     0.277129
  ----------------------------------------
  Sum of atomic charges =     0.000000

 -----------------------------------------------------------------
                    Cartesian Multipole Moments
 -----------------------------------------------------------------
    Charge (ESU x 10^10)
                 0.0000
    Dipole Moment (Debye)
         X       2.0382      Y       2.6240      Z       4.2512
       Tot       5.3956
    Quadrupole Moments (Debye-Ang)
        XX    -133.5774     XY      -8.8600     YY    -153.9699
        XZ      -7.8458     YZ     -11.4381     ZZ    -153.1074
    Octopole Moments (Debye-Ang^2)
       XXX    -102.9696    XXY       0.7833    XYY       3.3036
       YYY      59.0192    XXZ      16.5194    XYZ      15.4493
       YYZ      25.2152    XZZ     -16.3030    YZZ       1.9930
       ZZZ      24.4550
    Hexadecapole Moments (Debye-Ang^3)
      XXXX  -10482.3853   XXXY     297.8994   XXYY   -2209.4981
      XYYY     124.8561   YYYY   -2349.7232   XXXZ    -152.2006
      XXYZ     -41.7746   XYYZ     -71.4174   YYYZ     -82.0843
      XXZZ   -2020.1474   XYZZ      46.8334   YYZZ    -684.5830
      XZZZ     -35.9396   YZZZ     -47.9034   ZZZZ   -1477.5352
 -----------------------------------------------------------------
 Calculating analytic gradient of the SCF energy
 Gradient of SCF Energy
            1           2           3           4           5           6
    1   0.0004512  -0.0008242   0.0001291  -0.0001331  -0.0001863  -0.0001063
    2  -0.0012881   0.0001863   0.0005359  -0.0002191   0.0006125   0.0004240
    3   0.0005089  -0.0002734   0.0000324   0.0001644   0.0006150  -0.0007115
            7           8           9          10          11          12
    1   0.0007976  -0.0003742  -0.0000708  -0.0000822   0.0000626   0.0007989
    2   0.0001482  -0.0001809  -0.0003147   0.0004051   0.0000166  -0.0002047
    3  -0.0010755   0.0002971   0.0001334  -0.0004634  -0.0000089   0.0004128
           13          14          15          16          17          18
    1   0.0000980  -0.0000429  -0.0001365   0.0006193  -0.0001375  -0.0002167
    2  -0.0001049  -0.0000252  -0.0001324  -0.0002945  -0.0001032  -0.0001372
    3  -0.0000125   0.0000404  -0.0000323   0.0006993   0.0000144  -0.0000377
           19          20          21          22          23          24
    1  -0.0006242   0.0000351   0.0001071  -0.0001416   0.0008086  -0.0029028
    2  -0.0003845   0.0004104   0.0002362  -0.0000228   0.0005890   0.0016465
    3  -0.0004546   0.0005086  -0.0002763   0.0013154  -0.0000685   0.0024544
           25          26          27          28          29          30
    1   0.0016907  -0.0003059  -0.0004294  -0.0001296   0.0000543   0.0000283
    2   0.0009859   0.0003968   0.0001775  -0.0001648  -0.0000324   0.0000314
    3   0.0001349  -0.0002505  -0.0011153  -0.0000991   0.0000106  -0.0002119
           31          32          33          34          35          36
    1   0.0048997  -0.0056272   0.0005683   0.0016101  -0.0003050  -0.0001967
    2  -0.0044325  -0.0022250  -0.0004889   0.0038873  -0.0005461   0.0000420
    3  -0.0062477   0.0045491  -0.0012333  -0.0008854   0.0021290   0.0000797
           37          38          39          40          41          42
    1   0.0004288  -0.0006177   0.0002787  -0.0002760   0.0040842  -0.0007407
    2  -0.0033629   0.0001210   0.0024175  -0.0007093   0.0001406  -0.0000463
    3  -0.0000246   0.0006806   0.0000833   0.0006490  -0.0011972  -0.0001216
           43          44          45          46          47          48
    1  -0.0027294   0.0000064   0.0015942  -0.0001072  -0.0018319   0.0013600
    2   0.0011282  -0.0005910   0.0022371  -0.0008435  -0.0019410  -0.0000685
    3   0.0017849  -0.0011655  -0.0013400   0.0002341   0.0001786  -0.0000127
           49          50          51          52
    1  -0.0022657  -0.0008058   0.0010522   0.0007840
    2   0.0022687  -0.0004323   0.0008424  -0.0005906
    3  -0.0045367   0.0034290   0.0012022  -0.0004854
 Max gradient component =       6.248E-03
 RMS gradient           =       1.433E-03
 Gradient time:  CPU 512.63 s  wall 86.53 s
 Geometry Optimization Parameters
   NAtoms,    NIC,     NZ,  NCons,   NDum,   NFix, NCnnct, MaxDiis
       52     415       0       0       0       0       0       0

 Cartesian Hessian Update
 Hessian Updated using BFGS Update


** GEOMETRY OPTIMIZATION IN DELOCALIZED INTERNAL COORDINATES **
   Searching for a Minimum

   Optimization Cycle:   4

                       Coordinates (Angstroms)
     ATOM                X               Y               Z
      1  C         2.9551837523    0.5265101518   -0.3418734396
      2  H         3.3203538728    1.4615232312    0.1092085346
      3  C         2.7080241355   -0.4673907772    0.8058745441
      4  H         2.3093269999   -1.3936044694    0.3631540204
      5  O         1.7088907136    0.0774533364    1.6926749869
      6  H         1.6359307031   -0.5077998296    2.4529382538
      7  C         3.9838578632   -0.8002610397    1.5855754418
      8  H         4.3226459120    0.1095487873    2.0972016685
      9  H         3.7389289322   -1.5312080251    2.3691808749
     10  C         5.1084993386   -1.3463875788    0.6948788075
     11  H         4.7600288528   -2.2887084505    0.2491662225
     12  C         6.3781889946   -1.6478243513    1.4996038260
     13  H         6.1863275690   -2.3790977653    2.2906235720
     14  H         7.1648179364   -2.0536649151    0.8568130818
     15  H         6.7677622590   -0.7393514632    1.9706368511
     16  C         5.3639570008   -0.3555095944   -0.4468607385
     17  H         6.1203029004   -0.7574837350   -1.1298875411
     18  H         5.7812011041    0.5700553861   -0.0277578548
     19  C         4.0861654799   -0.0297295107   -1.2317199186
     20  H         4.3246505715    0.6968004392   -2.0110092024
     21  H         3.7379866201   -0.9339865925   -1.7466272869
     22  C         1.6444192026    0.8481363584   -1.1265860476
     23  C         1.8509813503    1.2386755253   -2.6003024515
     24  C         0.8478156573    1.9713125735   -0.4338136817
     25  H         0.9450654643    1.9219081839    0.6504310921
     26  H         1.2157321070    2.9464088512   -0.7688967391
     27  H         1.0152869974   -0.0488255594   -1.1179981205
     28  H         2.5148935790    2.1045886153   -2.6962324400
     29  H         0.8868147089    1.5060694982   -3.0388347585
     30  H         2.2666614301    0.4241217401   -3.1958220463
     31  O        -0.5449923662    1.9595872263   -0.8061463536
     32  C        -1.3770172456    1.1363059884   -0.0483990962
     33  H        -0.8659329106    0.8225628937    0.8727052460
     34  O        -1.6853435872   -0.0129948773   -0.8319667022
     35  C        -2.4784361330   -0.9537018293   -0.1359398336
     36  H        -1.9770568056   -1.2773013001    0.7919488796
     37  C        -2.6745552705    1.8844297656    0.2647591784
     38  H        -3.1413719886    2.1718916780   -0.6853134669
     39  O        -2.4541266359    3.0347552256    1.0772702782
     40  H        -1.8425660736    3.6090523747    0.6033394960
     41  C        -3.6045282126    0.9630521359    1.0317430021
     42  H        -3.1422051765    0.7156285904    1.9975816784
     43  O        -4.8956654954    1.5326760902    1.2644603395
     44  H        -4.7668270876    2.4210486638    1.6153528146
     45  C        -3.8288030945   -0.3240592252    0.2526304085
     46  H        -4.4034576182   -0.1018535944   -0.6537908507
     47  O        -4.5458425884   -1.2779266430    1.0530252100
     48  H        -5.3310168141   -0.8452862016    1.4081307751
     49  C        -2.6062305041   -2.2114281638   -1.0185499115
     50  O        -1.9080465887   -2.4248022524   -1.9641689022
     51  O        -3.5077970958   -3.1125865435   -0.5839045574
     52  H        -4.0425206154   -2.7436413691    0.1445666238
   Point Group: c1    Number of degrees of freedom:   150


   Energy is  -1228.721738306

 Hessian Updated using BFGS Update

143 Hessian modes will be used to form the next step
  Hessian Eigenvalues:
     0.002018    0.002861    0.004081    0.004188    0.004742    0.005622
     0.006095    0.006807    0.007705    0.008131    0.008355    0.010106
     0.011071    0.011097    0.011415    0.012237    0.014175    0.018181
     0.019796    0.020661    0.024561    0.030493    0.033380    0.035282
     0.035961    0.038588    0.039959    0.041872    0.044253    0.044908
     0.046323    0.047355    0.047637    0.047898    0.048261    0.049089
     0.049154    0.049585    0.051188    0.051588    0.054651    0.055234
     0.055786    0.056172    0.056367    0.057098    0.057210    0.057494
     0.058139    0.060592    0.061066    0.063801    0.067492    0.068410
     0.070499    0.074252    0.077900    0.080375    0.082451    0.083520
     0.083819    0.090698    0.091857    0.098845    0.112612    0.116824
     0.125669    0.128827    0.139284    0.145144    0.147032    0.155218
     0.156918    0.160168    0.160618    0.161579    0.163562    0.166328
     0.171738    0.172781    0.175747    0.179819    0.193406    0.196940
     0.199485    0.215846    0.223776    0.248644    0.251987    0.262912
     0.263762    0.266654    0.272524    0.280002    0.280409    0.281433
     0.287087    0.287992    0.288411    0.289294    0.291762    0.293186
     0.295698    0.300044    0.336801    0.337671    0.338576    0.338823
     0.339076    0.339320    0.339367    0.339417    0.339739    0.340013
     0.340071    0.340085    0.340260    0.340664    0.341195    0.341548
     0.341613    0.341955    0.342105    0.342236    0.342491    0.343149
     0.343541    0.363140    0.390586    0.393424    0.400537    0.402911
     0.406164    0.409475    0.417056    0.455490    0.499411    0.507623
     0.514748    0.519050    0.527122    0.537128    0.953725

 Minimum Search - Taking Simple RFO Step
 Searching for Lamda that Minimizes Along All modes
 Value Taken    Lamda =  -0.00491997
 Calculated Step too Large.  Step scaled by  0.413561
 Step Taken.  Stepsize is  0.300000

                             Maximum     Tolerance    Cnvgd?
         Gradient           0.002929      0.000300      NO
         Displacement       0.094103      0.001200      NO
         Energy change     -0.002015      0.000001      NO


 New Cartesian Coordinates Obtained by Inverse Iteration

 Displacement from previous Coordinates is:  1.584398
 ----------------------------------------------------------------
             Standard Nuclear Orientation (Angstroms)
    I     Atom           X                Y                Z
 ----------------------------------------------------------------
    1      C       2.9435146779     0.5154054424    -0.3247952394
    2      H       3.3484546584     1.4426225786     0.1091881808
    3      C       2.7167166084    -0.4691480238     0.8353817553
    4      H       2.2957971737    -1.3930484979     0.4085066393
    5      O       1.7486012431     0.0884319706     1.7487442291
    6      H       1.6954748434    -0.4904741820     2.5155706060
    7      C       4.0097735657    -0.8083205376     1.5806816956
    8      H       4.3779058045     0.1046956667     2.0659624859
    9      H       3.7796997838    -1.5249966821     2.3812693106
   10      C       5.0975113879    -1.3812387257     0.6611580812
   11      H       4.7210249314    -2.3249757736     0.2415878805
   12      C       6.3875272657    -1.6875288465     1.4277758581
   13      H       6.2115203091    -2.4025668783     2.2368254003
   14      H       7.1467386942    -2.1146606127     0.7661566255
   15      H       6.8053135649    -0.7769459562     1.8702614871
   16      C       5.3287914528    -0.4104877099    -0.5046380981
   17      H       6.0545681449    -0.8337723336    -1.2077418264
   18      H       5.7763430338     0.5136416530    -0.1135648014
   19      C       4.0306537986    -0.0735725143    -1.2477748776
   20      H       4.2524727609     0.6337267519    -2.0490611167
   21      H       3.6470514411    -0.9798574868    -1.7334265523
   22      C       1.6150115478     0.8625592860    -1.0659773500
   23      C       1.7728657246     1.2442846372    -2.5471571860
   24      C       0.8694023532     2.0015045107    -0.3440646099
   25      H       0.9683458269     1.9155287510     0.7370255106
   26      H       1.2660108701     2.9705770254    -0.6613391630
   27      H       0.9675979787    -0.0203059055    -1.0265664519
   28      H       2.4506389325     2.0961386968    -2.6704817488
   29      H       0.7977760887     1.5310362735    -2.9473457598
   30      H       2.1482037662     0.4200955337    -3.1553691605
   31      O      -0.5285776230     2.0446988834    -0.6968227953
   32      C      -1.3682898795     1.2080023122     0.0233387758
   33      H      -0.9088326066     0.9353006343     0.9854427541
   34      O      -1.5913098264     0.0220929021    -0.7424856991
   35      C      -2.3945583453    -0.9285303288    -0.0754634028
   36      H      -1.9504360778    -1.2051187586     0.8963766668
   37      C      -2.7072664394     1.9171756365     0.2337299819
   38      H      -3.1133377967     2.1643129071    -0.7552968125
   39      O      -2.5774267909     3.0876805262     1.0317098992
   40      H      -1.9625171053     3.6783995483     0.5832638025
   41      C      -3.6571311113     0.9808561254     0.9610715283
   42      H      -3.2461527956     0.7699405778     1.9588987481
   43      O      -4.9742831264     1.5111811881     1.0953868103
   44      H      -4.9020709400     2.4034558680     1.4520199485
   45      C      -3.7895121244    -0.3327129516     0.2039454592
   46      H      -4.3057882559    -0.1482738238    -0.7454307193
   47      O      -4.5266768559    -1.2860093046     0.9807831838
   48      H      -5.3566818818    -0.8816654960     1.2576177145
   49      C      -2.4092279340    -2.2177584274    -0.9260592585
   50      O      -1.6510055447    -2.4152994354    -1.8274553322
   51      O      -3.3418359603    -3.1210811990    -0.5657510148
   52      H      -3.9420271114    -2.7473078412     0.1074617238
 ----------------------------------------------------------------
 Molecular Point Group                 C1    NOp =  1
 Largest Abelian Subgroup              C1    NOp =  1
 Nuclear Repulsion Energy =  2338.4812471602 hartrees
 There are       94 alpha and       94 beta electrons
 Applying Cartesian multipole field
    Component          Value
    ---------          -----
     (2,0,0)        1.00000E-12
     (0,2,0)        2.00000E-11
     (0,0,2)       -3.00000E-11
 Nucleus-field energy     =     0.0000000147 hartrees
 Requested basis set is 6-311++G(d,p)
 There are 284 shells and 724 basis functions
 A cutoff of  1.0D-11 yielded  28454 shell pairs
 There are    179704 function pairs (    190049 Cartesian)
 Smallest overlap matrix eigenvalue = 1.03E-06

 Q-Chem warning in module stvman/mkSTV.C, line 306:

 Overlap eigenvalue is smaller than square root of threshold
 Use THRESH >= 12 to get rid of this warning

 Guess MOs from SCF MO coefficient file

 -----------------------------------------------------------------------
  General SCF calculation program by
  Eric Jon Sundstrom, Paul Horn, Yuezhi Mao, Dmitri Zuev, Alec White,
  David Stuck, Shaama M.S., Shane Yost, Joonho Lee, David Small,
  Daniel Levine, Susi Lehtola, Hugh Burton, Evgeny Epifanovsky
 -----------------------------------------------------------------------
 Exchange:     0.2000 Hartree-Fock + 0.0800 Slater + 0.7200 B88
 Correlation:  0.1900 VWN1RPA + 0.8100 LYP
 Using SG-1 standard quadrature grid
 using 6 threads for integral computing
 -------------------------------------------------------
 OpenMP Integral computing Module                
 Release: version 2.0, May 2017, Q-Chem Inc. Pleasanton 
 -------------------------------------------------------
 -------------------------------------------------------
 OpenMP BLAS3 based DFT computing Module                
 Release: version 1.0, May 2013, Q-Chem Inc. Pittsburgh 
 -------------------------------------------------------
 A restricted SCF calculation will be
 performed using DIIS
 SCF converges when DIIS error is below 1.0e-08
 ---------------------------------------
  Cycle       Energy         DIIS error
 ---------------------------------------
    1   -1228.6723066129      7.78e-04  
    2   -1228.7225169675      1.15e-04  
    3   -1228.7223127745      1.50e-04  
    4   -1228.7233145899      2.46e-05  
    5   -1228.7233341800      1.35e-05  
    6   -1228.7233423020      5.06e-06  
    7   -1228.7233434626      1.18e-06  
    8   -1228.7233435317      2.91e-07  
    9   -1228.7233435356      9.38e-08  
   10   -1228.7233435361      3.44e-08  
   11   -1228.7233435360      8.24e-09  Convergence criterion met
 ---------------------------------------
 SCF time:   CPU 2040.51s  wall 360.00s 
 SCF   energy in the final basis set =    -1228.7233435360
 Total energy in the final basis set =    -1228.7233435360

 --------------------------------------------------------------

                    Orbital Energies (a.u.)
 --------------------------------------------------------------

 Alpha MOs
 -- Occupied --
-19.1687 -19.1616 -19.1515 -19.1506 -19.1505 -19.1463 -19.1344 -19.1107
-10.3072 -10.2880 -10.2619 -10.2601 -10.2515 -10.2442 -10.2286 -10.2170
-10.1815 -10.1805 -10.1744 -10.1728 -10.1700 -10.1696 -10.1649 -10.1523
 -1.1107  -1.0943  -1.0757  -1.0591  -1.0437  -1.0362  -1.0345  -1.0239
 -0.8482  -0.8151  -0.8104  -0.7879  -0.7517  -0.7437  -0.7006  -0.6865
 -0.6825  -0.6531  -0.6285  -0.6237  -0.6126  -0.6059  -0.5781  -0.5745
 -0.5669  -0.5590  -0.5476  -0.5269  -0.5257  -0.5209  -0.5029  -0.4916
 -0.4841  -0.4809  -0.4692  -0.4591  -0.4554  -0.4517  -0.4457  -0.4405
 -0.4329  -0.4219  -0.4176  -0.4106  -0.4073  -0.4015  -0.3991  -0.3979
 -0.3918  -0.3871  -0.3794  -0.3691  -0.3678  -0.3623  -0.3554  -0.3528
 -0.3425  -0.3418  -0.3305  -0.3258  -0.3237  -0.3214  -0.3186  -0.3160
 -0.3085  -0.3013  -0.2912  -0.2876  -0.2803  -0.2758
 -- Virtual --
 -0.0206  -0.0188  -0.0102  -0.0063  -0.0020   0.0001   0.0037   0.0062
  0.0156   0.0200   0.0235   0.0258   0.0302   0.0312   0.0372   0.0395
  0.0442   0.0493   0.0512   0.0554   0.0568   0.0605   0.0628   0.0647
  0.0700   0.0722   0.0773   0.0784   0.0805   0.0847   0.0888   0.0909
  0.0947   0.0968   0.0985   0.1008   0.1026   0.1052   0.1083   0.1098
  0.1120   0.1141   0.1159   0.1187   0.1218   0.1237   0.1251   0.1272
  0.1285   0.1297   0.1326   0.1357   0.1388   0.1401   0.1403   0.1423
  0.1426   0.1458   0.1479   0.1517   0.1528   0.1544   0.1558   0.1571
  0.1594   0.1615   0.1640   0.1644   0.1689   0.1701   0.1715   0.1739
  0.1754   0.1786   0.1801   0.1814   0.1845   0.1864   0.1876   0.1905
  0.1933   0.1963   0.1986   0.2024   0.2043   0.2061   0.2119   0.2143
  0.2145   0.2187   0.2212   0.2228   0.2254   0.2270   0.2305   0.2314
  0.2325   0.2384   0.2413   0.2435   0.2464   0.2504   0.2517   0.2553
  0.2574   0.2610   0.2636   0.2645   0.2672   0.2692   0.2703   0.2727
  0.2765   0.2777   0.2786   0.2824   0.2885   0.2916   0.2958   0.2977
  0.2980   0.3019   0.3027   0.3067   0.3091   0.3112   0.3160   0.3168
  0.3208   0.3234   0.3238   0.3297   0.3303   0.3321   0.3353   0.3364
  0.3400   0.3455   0.3460   0.3498   0.3523   0.3548   0.3574   0.3607
  0.3653   0.3674   0.3684   0.3711   0.3741   0.3749   0.3808   0.3817
  0.3886   0.3906   0.3921   0.3948   0.4030   0.4079   0.4112   0.4135
  0.4140   0.4177   0.4198   0.4280   0.4307   0.4395   0.4402   0.4425
  0.4521   0.4546   0.4602   0.4706   0.4736   0.4746   0.4849   0.4937
  0.5002   0.5041   0.5140   0.5156   0.5183   0.5232   0.5280   0.5338
  0.5441   0.5456   0.5511   0.5559   0.5617   0.5650   0.5829   0.5869
  0.5893   0.5946   0.6084   0.6133   0.6169   0.6181   0.6245   0.6254
  0.6301   0.6351   0.6420   0.6448   0.6493   0.6503   0.6537   0.6594
  0.6687   0.6712   0.6733   0.6813   0.6895   0.6954   0.6989   0.7065
  0.7149   0.7184   0.7234   0.7259   0.7269   0.7339   0.7391   0.7449
  0.7488   0.7517   0.7629   0.7690   0.7701   0.7718   0.7777   0.7816
  0.7841   0.7857   0.7895   0.7928   0.7945   0.8013   0.8063   0.8070
  0.8122   0.8171   0.8235   0.8301   0.8403   0.8427   0.8618   0.8624
  0.8724   0.8826   0.9006   0.9178   0.9291   0.9306   0.9620   0.9651
  0.9774   0.9915   1.0007   1.0091   1.0182   1.0229   1.0259   1.0474
  1.0569   1.0703   1.0757   1.0855   1.0871   1.0941   1.1037   1.1109
  1.1267   1.1294   1.1363   1.1452   1.1562   1.1634   1.1678   1.1790
  1.1851   1.1887   1.1982   1.2005   1.2023   1.2082   1.2233   1.2260
  1.2321   1.2425   1.2508   1.2565   1.2667   1.2678   1.2774   1.2836
  1.2923   1.3024   1.3048   1.3126   1.3299   1.3385   1.3410   1.3519
  1.3614   1.3657   1.3779   1.3923   1.4122   1.4254   1.4323   1.4386
  1.4477   1.4492   1.4576   1.4657   1.4701   1.4750   1.4923   1.4956
  1.4987   1.5055   1.5071   1.5188   1.5218   1.5317   1.5357   1.5449
  1.5483   1.5584   1.5607   1.5653   1.5753   1.5879   1.5899   1.5918
  1.5963   1.6019   1.6056   1.6119   1.6161   1.6232   1.6249   1.6296
  1.6331   1.6387   1.6435   1.6462   1.6550   1.6559   1.6656   1.6676
  1.6749   1.6771   1.6863   1.6899   1.7002   1.7058   1.7134   1.7151
  1.7282   1.7321   1.7416   1.7561   1.7592   1.7648   1.7740   1.7827
  1.7856   1.7877   1.7926   1.8085   1.8151   1.8183   1.8287   1.8315
  1.8404   1.8472   1.8577   1.8643   1.8685   1.8724   1.8804   1.8881
  1.8931   1.9032   1.9063   1.9301   1.9353   1.9394   1.9576   1.9584
  1.9716   1.9857   2.0016   2.0048   2.0176   2.0333   2.0424   2.0558
  2.0596   2.0692   2.0770   2.0813   2.0861   2.0954   2.1038   2.1133
  2.1227   2.1275   2.1343   2.1437   2.1546   2.1664   2.1717   2.1774
  2.1912   2.1954   2.1996   2.2064   2.2203   2.2396   2.2484   2.2579
  2.2674   2.2742   2.2876   2.2966   2.2970   2.3138   2.3217   2.3495
  2.3607   2.3672   2.3843   2.3895   2.4002   2.4193   2.4241   2.4468
  2.4739   2.4845   2.4861   2.4948   2.5255   2.5388   2.5408   2.5452
  2.5475   2.5561   2.5586   2.5690   2.5777   2.5957   2.5997   2.6079
  2.6131   2.6198   2.6297   2.6308   2.6441   2.6520   2.6646   2.6752
  2.6792   2.6878   2.6967   2.7016   2.7076   2.7142   2.7328   2.7527
  2.7718   2.7811   2.7923   2.7953   2.8031   2.8112   2.8138   2.8336
  2.8391   2.8486   2.8706   2.8787   2.8893   2.8916   2.8929   2.9016
  2.9090   2.9269   2.9369   2.9418   2.9473   2.9535   2.9545   2.9724
  2.9871   2.9926   3.0015   3.0101   3.0163   3.0315   3.0444   3.0503
  3.0547   3.0684   3.0763   3.0768   3.0919   3.1002   3.1020   3.1156
  3.1307   3.1331   3.1413   3.1555   3.1627   3.1810   3.1834   3.1990
  3.2125   3.2173   3.2230   3.2406   3.2458   3.2540   3.2718   3.2831
  3.3088   3.3145   3.3265   3.3312   3.3454   3.3738   3.3904   3.4190
  3.4389   3.4445   3.4535   3.4811   3.5224   3.5478   3.5895   3.5958
  3.6890   3.7793   3.7866   3.8009   3.8245   3.8350   3.8436   3.8459
  3.8521   3.8718   3.8790   3.8951   3.9071   3.9104   3.9213   3.9414
  3.9447   3.9688   3.9783   3.9967   4.0348   4.0374   4.0625   4.0743
  4.1128   4.1432   4.1571   4.1743   4.1797   4.2225   4.2287   4.2829
  4.3041   4.3052   4.3240   4.3359   4.3721   4.4240   5.0151   5.0685
  5.0905   5.0987   5.1126   5.1585   5.1852   5.1944   5.2215   5.3599
  5.3846   5.4085   5.4400   5.4451   5.4639   5.4886   5.5888   5.6149
  5.6416   5.6659   5.6905   5.7323   5.8326   5.9274  23.7484  23.7724
 23.7942  23.8053  23.8216  23.8417  23.8506  23.8656  23.8808  23.8898
 23.9194  23.9387  23.9541  23.9605  23.9826  24.0167  49.8723  49.9086
 49.9353  49.9501  49.9595  49.9725  49.9922  50.0437
 --------------------------------------------------------------

          Ground-State Mulliken Net Atomic Charges

     Atom                 Charge (a.u.)
  ----------------------------------------
      1 C                     0.259815
      2 H                     0.211605
      3 C                    -0.427472
      4 H                     0.228910
      5 O                    -0.171437
      6 H                     0.245882
      7 C                    -0.806070
      8 H                     0.203364
      9 H                     0.114849
     10 C                     0.517029
     11 H                     0.169051
     12 C                    -0.772502
     13 H                     0.137438
     14 H                     0.141704
     15 H                     0.139362
     16 C                    -0.733720
     17 H                     0.173395
     18 H                     0.153341
     19 C                    -0.312141
     20 H                     0.164400
     21 H                     0.183900
     22 C                     0.609966
     23 C                    -0.614128
     24 C                    -0.553495
     25 H                     0.197335
     26 H                     0.195423
     27 H                     0.128520
     28 H                     0.150628
     29 H                     0.176142
     30 H                     0.142730
     31 O                    -0.014908
     32 C                    -0.393094
     33 H                     0.318494
     34 O                     0.052502
     35 C                    -0.257659
     36 H                     0.263307
     37 C                    -0.598845
     38 H                     0.252934
     39 O                    -0.189766
     40 H                     0.276721
     41 C                    -0.356455
     42 H                     0.256038
     43 O                    -0.207896
     44 H                     0.265712
     45 C                    -0.222690
     46 H                     0.282334
     47 O                    -0.212286
     48 H                     0.282187
     49 C                     0.038763
     50 O                    -0.254088
     51 O                    -0.112631
     52 H                     0.277501
  ----------------------------------------
  Sum of atomic charges =     0.000000

 -----------------------------------------------------------------
                    Cartesian Multipole Moments
 -----------------------------------------------------------------
    Charge (ESU x 10^10)
                 0.0000
    Dipole Moment (Debye)
         X       1.5318      Y       2.5742      Z       3.9864
       Tot       4.9864
    Quadrupole Moments (Debye-Ang)
        XX    -132.3035     XY      -7.8882     YY    -154.0398
        XZ      -6.3918     YZ     -10.8369     ZZ    -151.9342
    Octopole Moments (Debye-Ang^2)
       XXX    -119.3877    XXY      -4.5530    XYY      -3.5775
       YYY      57.2144    XXZ      11.9385    XYZ      11.7488
       YYZ      22.1822    XZZ     -21.0067    YZZ      -0.7841
       ZZZ      17.5179
    Hexadecapole Moments (Debye-Ang^3)
      XXXX  -10356.0738   XXXY     381.8176   XXYY   -2176.7318
      XYYY     198.5620   YYYY   -2396.1916   XXXZ    -143.8635
      XXYZ     -24.3081   XYYZ     -58.1530   YYYZ     -75.3245
      XXZZ   -1986.5326   XYZZ      74.1896   YYZZ    -675.6950
      XZZZ     -16.2179   YZZZ     -39.1690   ZZZZ   -1385.9213
 -----------------------------------------------------------------
 Calculating analytic gradient of the SCF energy
 Gradient of SCF Energy
            1           2           3           4           5           6
    1  -0.0004624  -0.0005312   0.0009069  -0.0002165  -0.0001572  -0.0001154
    2  -0.0013578   0.0001704   0.0004389  -0.0002849   0.0003751   0.0004379
    3   0.0006599  -0.0000997  -0.0001967   0.0000251   0.0006620  -0.0005460
            7           8           9          10          11          12
    1   0.0001574  -0.0002604  -0.0002639   0.0005504  -0.0001035   0.0002570
    2   0.0000186   0.0000234  -0.0002333   0.0003565  -0.0000544  -0.0002379
    3  -0.0003487  -0.0000312   0.0000063   0.0001475   0.0000440   0.0003071
           13          14          15          16          17          18
    1   0.0000031  -0.0001339  -0.0000777   0.0001883  -0.0000935  -0.0001264
    2   0.0000050   0.0000657  -0.0000355  -0.0003101   0.0000987   0.0000035
    3  -0.0001663  -0.0000235  -0.0000750  -0.0002788  -0.0001043   0.0000860
           19          20          21          22          23          24
    1  -0.0000652   0.0000599   0.0002112   0.0002344   0.0005066  -0.0019510
    2  -0.0001943   0.0001084   0.0001332   0.0003563   0.0000781   0.0029777
    3   0.0000616   0.0003632  -0.0001550   0.0005852  -0.0006157   0.0021155
           25          26          27          28          29          30
    1   0.0007727  -0.0003464  -0.0006870  -0.0001573  -0.0000125  -0.0000132
    2   0.0000679   0.0002540  -0.0000470  -0.0001537  -0.0000012   0.0002421
    3  -0.0002652  -0.0002870  -0.0004590   0.0000578   0.0002572  -0.0001475
           31          32          33          34          35          36
    1   0.0036434  -0.0034129   0.0005847   0.0005939  -0.0014442  -0.0002400
    2  -0.0048427   0.0000978  -0.0005203   0.0027157  -0.0001398  -0.0003427
    3  -0.0035407   0.0019817  -0.0006578  -0.0001771  -0.0010171   0.0000765
           37          38          39          40          41          42
    1   0.0005091  -0.0000582   0.0007044  -0.0005554   0.0016178  -0.0003621
    2  -0.0016042  -0.0002695   0.0011729  -0.0006227   0.0005058  -0.0000946
    3   0.0007606   0.0001166  -0.0004509   0.0006335  -0.0005891  -0.0001774
           43          44          45          46          47          48
    1  -0.0009371  -0.0002670   0.0004956  -0.0000922  -0.0012248   0.0015309
    2   0.0007250  -0.0006351   0.0017322  -0.0001004   0.0001094  -0.0006018
    3   0.0013391  -0.0009546   0.0000802   0.0002216  -0.0000417   0.0002162
           49          50          51          52
    1   0.0054999  -0.0036164  -0.0013796   0.0003370
    2  -0.0034371   0.0018284   0.0010761  -0.0000539
    3   0.0002162   0.0011461   0.0003292  -0.0010901
 Max gradient component =       5.500E-03
 RMS gradient           =       1.105E-03
 Gradient time:  CPU 515.66 s  wall 87.04 s
 Geometry Optimization Parameters
   NAtoms,    NIC,     NZ,  NCons,   NDum,   NFix, NCnnct, MaxDiis
       52     415       0       0       0       0       0       0

 Cartesian Hessian Update
 Hessian Updated using BFGS Update


** GEOMETRY OPTIMIZATION IN DELOCALIZED INTERNAL COORDINATES **
   Searching for a Minimum

   Optimization Cycle:   5

                       Coordinates (Angstroms)
     ATOM                X               Y               Z
      1  C         2.9435146779    0.5154054424   -0.3247952394
      2  H         3.3484546584    1.4426225786    0.1091881808
      3  C         2.7167166084   -0.4691480238    0.8353817553
      4  H         2.2957971737   -1.3930484979    0.4085066393
      5  O         1.7486012431    0.0884319706    1.7487442291
      6  H         1.6954748434   -0.4904741820    2.5155706060
      7  C         4.0097735657   -0.8083205376    1.5806816956
      8  H         4.3779058045    0.1046956667    2.0659624859
      9  H         3.7796997838   -1.5249966821    2.3812693106
     10  C         5.0975113879   -1.3812387257    0.6611580812
     11  H         4.7210249314   -2.3249757736    0.2415878805
     12  C         6.3875272657   -1.6875288465    1.4277758581
     13  H         6.2115203091   -2.4025668783    2.2368254003
     14  H         7.1467386942   -2.1146606127    0.7661566255
     15  H         6.8053135649   -0.7769459562    1.8702614871
     16  C         5.3287914528   -0.4104877099   -0.5046380981
     17  H         6.0545681449   -0.8337723336   -1.2077418264
     18  H         5.7763430338    0.5136416530   -0.1135648014
     19  C         4.0306537986   -0.0735725143   -1.2477748776
     20  H         4.2524727609    0.6337267519   -2.0490611167
     21  H         3.6470514411   -0.9798574868   -1.7334265523
     22  C         1.6150115478    0.8625592860   -1.0659773500
     23  C         1.7728657246    1.2442846372   -2.5471571860
     24  C         0.8694023532    2.0015045107   -0.3440646099
     25  H         0.9683458269    1.9155287510    0.7370255106
     26  H         1.2660108701    2.9705770254   -0.6613391630
     27  H         0.9675979787   -0.0203059055   -1.0265664519
     28  H         2.4506389325    2.0961386968   -2.6704817488
     29  H         0.7977760887    1.5310362735   -2.9473457598
     30  H         2.1482037662    0.4200955337   -3.1553691605
     31  O        -0.5285776230    2.0446988834   -0.6968227953
     32  C        -1.3682898795    1.2080023122    0.0233387758
     33  H        -0.9088326066    0.9353006343    0.9854427541
     34  O        -1.5913098264    0.0220929021   -0.7424856991
     35  C        -2.3945583453   -0.9285303288   -0.0754634028
     36  H        -1.9504360778   -1.2051187586    0.8963766668
     37  C        -2.7072664394    1.9171756365    0.2337299819
     38  H        -3.1133377967    2.1643129071   -0.7552968125
     39  O        -2.5774267909    3.0876805262    1.0317098992
     40  H        -1.9625171053    3.6783995483    0.5832638025
     41  C        -3.6571311113    0.9808561254    0.9610715283
     42  H        -3.2461527956    0.7699405778    1.9588987481
     43  O        -4.9742831264    1.5111811881    1.0953868103
     44  H        -4.9020709400    2.4034558680    1.4520199485
     45  C        -3.7895121244   -0.3327129516    0.2039454592
     46  H        -4.3057882559   -0.1482738238   -0.7454307193
     47  O        -4.5266768559   -1.2860093046    0.9807831838
     48  H        -5.3566818818   -0.8816654960    1.2576177145
     49  C        -2.4092279340   -2.2177584274   -0.9260592585
     50  O        -1.6510055447   -2.4152994354   -1.8274553322
     51  O        -3.3418359603   -3.1210811990   -0.5657510148
     52  H        -3.9420271114   -2.7473078412    0.1074617238
   Point Group: c1    Number of degrees of freedom:   150


   Energy is  -1228.723343536

 Hessian Updated using BFGS Update

144 Hessian modes will be used to form the next step
  Hessian Eigenvalues:
     0.002009    0.002610    0.003833    0.004185    0.004275    0.005624
     0.005745    0.006807    0.007750    0.008126    0.008564    0.010127
     0.011093    0.011218    0.011428    0.012241    0.014177    0.019783
     0.020169    0.020675    0.030371    0.032733    0.034720    0.035835
     0.038568    0.039957    0.041868    0.043902    0.044841    0.045002
     0.047338    0.047615    0.047840    0.048252    0.048327    0.049105
     0.049582    0.051149    0.051552    0.054647    0.055228    0.055529
     0.055920    0.056173    0.056305    0.057098    0.057259    0.058031
     0.060405    0.060823    0.062197    0.063817    0.068158    0.069783
     0.070669    0.074915    0.077902    0.080400    0.082447    0.083521
     0.083823    0.091180    0.092733    0.098904    0.112808    0.116824
     0.125702    0.128691    0.139880    0.144334    0.146720    0.155270
     0.159599    0.160138    0.160516    0.160934    0.162600    0.165442
     0.166376    0.171825    0.174598    0.176169    0.179751    0.193736
     0.198339    0.200807    0.216218    0.225507    0.249183    0.252001
     0.263020    0.263975    0.268970    0.272495    0.280029    0.280573
     0.281646    0.287034    0.287947    0.288466    0.289293    0.291715
     0.292523    0.295833    0.301416    0.336900    0.337699    0.338571
     0.338816    0.338977    0.339352    0.339382    0.339491    0.339842
     0.339990    0.340058    0.340150    0.340284    0.340662    0.341341
     0.341499    0.341705    0.342074    0.342190    0.342258    0.342494
     0.343186    0.343839    0.365128    0.391716    0.393104    0.400362
     0.402862    0.405447    0.413599    0.418156    0.457270    0.499374
     0.506355    0.514081    0.517925    0.526791    0.537134    0.948237

 Minimum Search - Taking Simple RFO Step
 Searching for Lamda that Minimizes Along All modes
 Value Taken    Lamda =  -0.00432285
 Calculated Step too Large.  Step scaled by  0.399336
 Step Taken.  Stepsize is  0.300000

                             Maximum     Tolerance    Cnvgd?
         Gradient           0.003013      0.000300      NO
         Displacement       0.107982      0.001200      NO
         Energy change     -0.001605      0.000001      NO


 New Cartesian Coordinates Obtained by Inverse Iteration

 Displacement from previous Coordinates is:  2.113656
 ----------------------------------------------------------------
             Standard Nuclear Orientation (Angstroms)
    I     Atom           X                Y                Z
 ----------------------------------------------------------------
    1      C       2.9294329456     0.5097340624    -0.2963074167
    2      H       3.3659590599     1.4217107755     0.1402949829
    3      C       2.7233016151    -0.4942903793     0.8527195455
    4      H       2.2825545133    -1.4056055035     0.4194103422
    5      O       1.7854481902     0.0497881266     1.8049860203
    6      H       1.7529348039    -0.5436597503     2.5622037994
    7      C       4.0327035269    -0.8569679753     1.5561155168
    8      H       4.4272063332     0.0456796304     2.0404201509
    9      H       3.8193429857    -1.5814590875     2.3537020269
   10      C       5.0849745728    -1.4299338902     0.5966554735
   11      H       4.6845259626    -2.3640311206     0.1775912956
   12      C       6.3933388031    -1.7586477945     1.3197715171
   13      H       6.2337306943    -2.4794158095     2.1271240939
   14      H       7.1277104185    -2.1873287460     0.6315342891
   15      H       6.8351345714    -0.8573209433     1.7584852435
   16      C       5.2924627553    -0.4474468915    -0.5646183449
   17      H       5.9902426818    -0.8725331958    -1.2945301355
   18      H       5.7664586268     0.4654207671    -0.1774797957
   19      C       3.9769515905    -0.0834735537    -1.2615032033
   20      H       4.1818701771     0.6269869003    -2.0645193387
   21      H       3.5625841247    -0.9791117077    -1.7420878267
   22      C       1.5867806324     0.8884589141    -0.9939317200
   23      C       1.7085257546     1.2833028536    -2.4738550255
   24      C       0.8839255632     2.0315095978    -0.2365956609
   25      H       0.9822877240     1.9083145850     0.8405706118
   26      H       1.3088662272     2.9952331499    -0.5305096538
   27      H       0.9261480776     0.0167053753    -0.9433876076
   28      H       2.3979680042     2.1245733562    -2.6079559832
   29      H       0.7275802383     1.5905403398    -2.8432405120
   30      H       2.0523128721     0.4584610916    -3.0992651785
   31      O      -0.5167379721     2.1331868607    -0.5746550994
   32      C      -1.3720831278     1.2921579352     0.1090694890
   33      H      -0.9876910803     1.0813674036     1.1196705917
   34      O      -1.4868930726     0.0564057987    -0.6083522810
   35      C      -2.3068403669    -0.8921358518     0.0369296836
   36      H      -1.9462460712    -1.0939509873     1.0606609345
   37      C      -2.7507196307     1.9544373742     0.1697933320
   38      H      -3.0698519106     2.1434373569    -0.8634214872
   39      O      -2.7357889994     3.1570338599     0.9248375732
   40      H      -2.1077477577     3.7566650169     0.5065588728
   41      C      -3.7312402345     1.0105750715     0.8501383691
   42      H      -3.4050029405     0.8612877608     1.8902826524
   43      O      -5.0693712389     1.4932224380     0.8351800175
   44      H      -5.0668996843     2.3963358449     1.1721063615
   45      C      -3.7452122546    -0.3428571183     0.1522026302
   46      H      -4.1719215702    -0.2232898245    -0.8509864950
   47      O      -4.5185153810    -1.2836931482     0.9046289001
   48      H      -5.3924650328    -0.9095171969     1.0665141451
   49      C      -2.1820540920    -2.2265938212    -0.7330899069
   50      O      -1.3248314024    -2.4376403506    -1.5385502125
   51      O      -3.1132853720    -3.1494555108    -0.4208885886
   52      H      -3.7955027528    -2.7644844347     0.1626467782
 ----------------------------------------------------------------
 Molecular Point Group                 C1    NOp =  1
 Largest Abelian Subgroup              C1    NOp =  1
 Nuclear Repulsion Energy =  2345.3740774892 hartrees
 There are       94 alpha and       94 beta electrons
 Applying Cartesian multipole field
    Component          Value
    ---------          -----
     (2,0,0)        1.00000E-12
     (0,2,0)        2.00000E-11
     (0,0,2)       -3.00000E-11
 Nucleus-field energy     =     0.0000000190 hartrees
 Requested basis set is 6-311++G(d,p)
 There are 284 shells and 724 basis functions
 A cutoff of  1.0D-11 yielded  28529 shell pairs
 There are    180394 function pairs (    190783 Cartesian)
 Smallest overlap matrix eigenvalue = 9.92E-07

 Q-Chem warning in module stvman/mkSTV.C, line 306:

 Overlap eigenvalue is smaller than square root of threshold
 Use THRESH >= 12 to get rid of this warning

 Linear dependence detected in AO basis
 Tighter screening thresholds may be required for diffuse basis sets
 Use S2THRESH > 14 and THRESH = 14 in case of SCF convergence issues
 Number of orthogonalized atomic orbitals = 723
 Maximum deviation from orthogonality = 1.517E-10
 Guess MOs from SCF MO coefficient file

 -----------------------------------------------------------------------
  General SCF calculation program by
  Eric Jon Sundstrom, Paul Horn, Yuezhi Mao, Dmitri Zuev, Alec White,
  David Stuck, Shaama M.S., Shane Yost, Joonho Lee, David Small,
  Daniel Levine, Susi Lehtola, Hugh Burton, Evgeny Epifanovsky
 -----------------------------------------------------------------------
 Exchange:     0.2000 Hartree-Fock + 0.0800 Slater + 0.7200 B88
 Correlation:  0.1900 VWN1RPA + 0.8100 LYP
 Using SG-1 standard quadrature grid
 Size of previous SCF MO coefficient file: 1048350 (expected); 1049800 (actual). 

 Q-Chem warning in module libgscf/gen_scfman/rhf.C, line 619:

 Inconsistent size for SCF MO coefficient file.  Please check basis and PURECART setting.

 using 6 threads for integral computing
 -------------------------------------------------------
 OpenMP Integral computing Module                
 Release: version 2.0, May 2017, Q-Chem Inc. Pleasanton 
 -------------------------------------------------------
 -------------------------------------------------------
 OpenMP BLAS3 based DFT computing Module                
 Release: version 1.0, May 2013, Q-Chem Inc. Pittsburgh 
 -------------------------------------------------------
 A restricted SCF calculation will be
 performed using DIIS
 SCF converges when DIIS error is below 1.0e-08
 ---------------------------------------
  Cycle       Energy         DIIS error
 ---------------------------------------
    1   -1228.6339504294      1.03e-03  
    2   -1228.7228360253      1.78e-04  
    3   -1228.7216762731      2.57e-04  
    4   -1228.7245987881      5.23e-05  
    5   -1228.7246983967      2.61e-05  
    6   -1228.7247278072      7.56e-06  
    7   -1228.7247305379      1.75e-06  
    8   -1228.7247306872      4.79e-07  
    9   -1228.7247306974      1.82e-07  
   10   -1228.7247306988      6.10e-08  
   11   -1228.7247306991      1.82e-08  
   12   -1228.7247306991      5.15e-09  Convergence criterion met
 ---------------------------------------
 SCF time:   CPU 2235.91s  wall 395.00s 
 SCF   energy in the final basis set =    -1228.7247306991
 Total energy in the final basis set =    -1228.7247306991

 --------------------------------------------------------------

                    Orbital Energies (a.u.)
 --------------------------------------------------------------

 Alpha MOs
 -- Occupied --
-19.1690 -19.1627 -19.1518 -19.1505 -19.1505 -19.1473 -19.1317 -19.1118
-10.3083 -10.2883 -10.2623 -10.2602 -10.2514 -10.2443 -10.2260 -10.2161
-10.1796 -10.1786 -10.1724 -10.1698 -10.1681 -10.1679 -10.1634 -10.1507
 -1.1112  -1.0951  -1.0764  -1.0598  -1.0445  -1.0370  -1.0319  -1.0246
 -0.8464  -0.8144  -0.8090  -0.7871  -0.7504  -0.7416  -0.7010  -0.6846
 -0.6821  -0.6524  -0.6283  -0.6219  -0.6126  -0.6047  -0.5784  -0.5735
 -0.5652  -0.5582  -0.5477  -0.5279  -0.5257  -0.5186  -0.5013  -0.4917
 -0.4847  -0.4799  -0.4673  -0.4590  -0.4545  -0.4518  -0.4447  -0.4407
 -0.4324  -0.4210  -0.4173  -0.4105  -0.4063  -0.4000  -0.3989  -0.3962
 -0.3907  -0.3865  -0.3777  -0.3680  -0.3675  -0.3621  -0.3544  -0.3519
 -0.3413  -0.3404  -0.3286  -0.3256  -0.3235  -0.3200  -0.3173  -0.3153
 -0.3083  -0.2995  -0.2899  -0.2853  -0.2812  -0.2768
 -- Virtual --
 -0.0198  -0.0181  -0.0096  -0.0058  -0.0024   0.0012   0.0041   0.0062
  0.0156   0.0205   0.0240   0.0274   0.0302   0.0324   0.0378   0.0398
  0.0445   0.0504   0.0518   0.0564   0.0578   0.0611   0.0632   0.0645
  0.0711   0.0724   0.0783   0.0794   0.0816   0.0865   0.0897   0.0921
  0.0953   0.0966   0.0999   0.1019   0.1045   0.1055   0.1096   0.1105
  0.1130   0.1148   0.1170   0.1196   0.1224   0.1250   0.1260   0.1289
  0.1299   0.1313   0.1333   0.1361   0.1389   0.1409   0.1420   0.1424
  0.1441   0.1469   0.1488   0.1527   0.1537   0.1556   0.1567   0.1578
  0.1605   0.1633   0.1649   0.1654   0.1692   0.1712   0.1733   0.1744
  0.1779   0.1798   0.1808   0.1818   0.1860   0.1866   0.1904   0.1911
  0.1947   0.1994   0.2011   0.2037   0.2051   0.2069   0.2121   0.2140
  0.2173   0.2212   0.2230   0.2231   0.2248   0.2273   0.2313   0.2335
  0.2338   0.2398   0.2434   0.2450   0.2478   0.2509   0.2519   0.2567
  0.2604   0.2632   0.2641   0.2677   0.2687   0.2695   0.2705   0.2775
  0.2789   0.2797   0.2813   0.2839   0.2910   0.2927   0.2968   0.2998
  0.3000   0.3033   0.3074   0.3109   0.3131   0.3165   0.3166   0.3187
  0.3218   0.3241   0.3259   0.3290   0.3295   0.3350   0.3368   0.3406
  0.3439   0.3457   0.3487   0.3517   0.3551   0.3587   0.3595   0.3627
  0.3651   0.3691   0.3714   0.3734   0.3766   0.3802   0.3830   0.3837
  0.3891   0.3930   0.3972   0.4041   0.4055   0.4079   0.4112   0.4136
  0.4198   0.4229   0.4292   0.4327   0.4355   0.4413   0.4456   0.4502
  0.4520   0.4556   0.4663   0.4736   0.4753   0.4864   0.4893   0.4994
  0.5021   0.5115   0.5171   0.5204   0.5220   0.5315   0.5348   0.5407
  0.5443   0.5517   0.5537   0.5577   0.5682   0.5808   0.5844   0.5878
  0.5961   0.6068   0.6114   0.6139   0.6199   0.6233   0.6272   0.6296
  0.6352   0.6411   0.6427   0.6482   0.6498   0.6546   0.6578   0.6662
  0.6738   0.6776   0.6815   0.6888   0.6964   0.6986   0.7050   0.7172
  0.7177   0.7246   0.7270   0.7282   0.7343   0.7398   0.7460   0.7506
  0.7529   0.7619   0.7676   0.7696   0.7741   0.7789   0.7824   0.7838
  0.7863   0.7889   0.7932   0.7986   0.8031   0.8037   0.8078   0.8157
  0.8182   0.8255   0.8326   0.8397   0.8481   0.8631   0.8690   0.8792
  0.8853   0.9079   0.9230   0.9257   0.9408   0.9589   0.9614   0.9782
  0.9929   1.0024   1.0053   1.0127   1.0237   1.0309   1.0438   1.0555
  1.0733   1.0768   1.0856   1.0886   1.0935   1.1031   1.1141   1.1273
  1.1303   1.1331   1.1451   1.1545   1.1623   1.1692   1.1805   1.1857
  1.1883   1.1971   1.2014   1.2017   1.2109   1.2221   1.2255   1.2337
  1.2462   1.2521   1.2580   1.2631   1.2687   1.2755   1.2869   1.2934
  1.3008   1.3113   1.3157   1.3285   1.3351   1.3442   1.3546   1.3598
  1.3678   1.3794   1.3910   1.4158   1.4205   1.4329   1.4361   1.4495
  1.4500   1.4556   1.4637   1.4696   1.4742   1.4916   1.4923   1.4990
  1.5057   1.5105   1.5200   1.5259   1.5359   1.5366   1.5489   1.5493
  1.5588   1.5616   1.5662   1.5730   1.5831   1.5885   1.5914   1.5994
  1.6061   1.6074   1.6113   1.6183   1.6211   1.6258   1.6286   1.6334
  1.6381   1.6434   1.6493   1.6569   1.6595   1.6633   1.6702   1.6759
  1.6788   1.6891   1.6908   1.6992   1.7060   1.7137   1.7150   1.7207
  1.7287   1.7422   1.7561   1.7608   1.7674   1.7763   1.7839   1.7868
  1.7908   1.7938   1.8059   1.8161   1.8180   1.8284   1.8335   1.8412
  1.8483   1.8592   1.8679   1.8689   1.8739   1.8793   1.8856   1.8900
  1.9020   1.9056   1.9299   1.9328   1.9426   1.9562   1.9570   1.9740
  1.9852   2.0012   2.0072   2.0154   2.0369   2.0449   2.0569   2.0578
  2.0694   2.0776   2.0821   2.0889   2.0955   2.1032   2.1161   2.1244
  2.1322   2.1330   2.1457   2.1562   2.1706   2.1712   2.1795   2.1878
  2.1992   2.2041   2.2058   2.2220   2.2388   2.2504   2.2589   2.2658
  2.2780   2.2895   2.2936   2.2978   2.3160   2.3220   2.3509   2.3612
  2.3667   2.3807   2.3896   2.4004   2.4214   2.4250   2.4489   2.4754
  2.4866   2.4880   2.4965   2.5259   2.5377   2.5427   2.5438   2.5518
  2.5554   2.5616   2.5642   2.5796   2.5907   2.5957   2.6091   2.6112
  2.6217   2.6293   2.6318   2.6424   2.6546   2.6625   2.6722   2.6808
  2.6900   2.6964   2.7016   2.7100   2.7161   2.7338   2.7536   2.7766
  2.7841   2.7926   2.8021   2.8062   2.8123   2.8137   2.8324   2.8411
  2.8501   2.8707   2.8781   2.8878   2.8904   2.8929   2.9068   2.9114
  2.9248   2.9326   2.9443   2.9508   2.9564   2.9576   2.9716   2.9866
  2.9933   3.0015   3.0102   3.0137   3.0315   3.0473   3.0521   3.0600
  3.0688   3.0768   3.0787   3.0939   3.1023   3.1061   3.1156   3.1309
  3.1334   3.1399   3.1569   3.1646   3.1823   3.1861   3.2004   3.2101
  3.2185   3.2244   3.2376   3.2491   3.2549   3.2724   3.2858   3.3074
  3.3158   3.3300   3.3328   3.3451   3.3728   3.3875   3.4186   3.4385
  3.4465   3.4545   3.4804   3.5243   3.5461   3.5904   3.5957   3.6892
  3.7813   3.7881   3.8039   3.8267   3.8385   3.8444   3.8452   3.8549
  3.8728   3.8778   3.8956   3.9063   3.9098   3.9237   3.9401   3.9460
  3.9679   3.9800   3.9958   4.0344   4.0399   4.0582   4.0745   4.1115
  4.1474   4.1586   4.1725   4.1786   4.2246   4.2300   4.2858   4.3007
  4.3138   4.3262   4.3371   4.3731   4.4253   5.0153   5.0692   5.0885
  5.0984   5.1128   5.1619   5.1793   5.1935   5.2151   5.3640   5.3881
  5.4085   5.4404   5.4425   5.4634   5.4904   5.5861   5.6171   5.6430
  5.6670   5.6926   5.7276   5.8389   5.9280  23.7464  23.7703  23.7936
 23.8072  23.8201  23.8408  23.8534  23.8664  23.8822  23.8919  23.9216
 23.9379  23.9559  23.9637  23.9832  24.0181  49.8722  49.9078  49.9339
 49.9504  49.9621  49.9711  49.9907  50.0419
 --------------------------------------------------------------

          Ground-State Mulliken Net Atomic Charges

     Atom                 Charge (a.u.)
  ----------------------------------------
      1 C                     0.171052
      2 H                     0.209856
      3 C                    -0.506419
      4 H                     0.241868
      5 O                    -0.176218
      6 H                     0.244607
      7 C                    -0.713066
      8 H                     0.202945
      9 H                     0.114775
     10 C                     0.397967
     11 H                     0.161952
     12 C                    -0.683184
     13 H                     0.138488
     14 H                     0.144589
     15 H                     0.137274
     16 C                    -0.718449
     17 H                     0.172155
     18 H                     0.150998
     19 C                    -0.274608
     20 H                     0.162470
     21 H                     0.184100
     22 C                     0.579215
     23 C                    -0.630109
     24 C                    -0.469862
     25 H                     0.189145
     26 H                     0.198562
     27 H                     0.136230
     28 H                     0.150712
     29 H                     0.172104
     30 H                     0.143414
     31 O                    -0.037120
     32 C                    -0.294269
     33 H                     0.282935
     34 O                     0.047897
     35 C                    -0.226731
     36 H                     0.262601
     37 C                    -0.618310
     38 H                     0.250852
     39 O                    -0.191511
     40 H                     0.275909
     41 C                    -0.372154
     42 H                     0.255844
     43 O                    -0.206237
     44 H                     0.265462
     45 C                    -0.192964
     46 H                     0.280850
     47 O                    -0.211799
     48 H                     0.281041
     49 C                     0.008374
     50 O                    -0.262977
     51 O                    -0.112062
     52 H                     0.281803
  ----------------------------------------
  Sum of atomic charges =     0.000000

 -----------------------------------------------------------------
                    Cartesian Multipole Moments
 -----------------------------------------------------------------
    Charge (ESU x 10^10)
                 0.0000
    Dipole Moment (Debye)
         X       0.8482      Y       2.5731      Z       3.4421
       Tot       4.3804
    Quadrupole Moments (Debye-Ang)
        XX    -131.1082     XY      -6.6203     YY    -154.4025
        XZ      -4.4677     YZ      -9.7143     ZZ    -150.0335
    Octopole Moments (Debye-Ang^2)
       XXX    -137.4142    XXY     -10.1485    XYY     -11.4467
       YYY      57.1290    XXZ       5.0875    XYZ       6.8213
       YYZ      16.0914    XZZ     -27.1113    YZZ      -6.1322
       ZZZ       4.8132
    Hexadecapole Moments (Debye-Ang^3)
      XXXX  -10245.1792   XXXY     480.3653   XXYY   -2147.4062
      XYYY     291.8566   YYYY   -2483.6562   XXXZ    -120.1909
      XXYZ       3.8078   XYYZ     -32.1391   YYYZ     -41.4900
      XXZZ   -1951.3921   XYZZ     113.0028   YYZZ    -657.3802
      XZZZ      17.8820   YZZZ      -0.9010   ZZZZ   -1247.0646
 -----------------------------------------------------------------
 Calculating analytic gradient of the SCF energy
 Gradient of SCF Energy
            1           2           3           4           5           6
    1  -0.0008422  -0.0002826   0.0013696  -0.0002909  -0.0000218  -0.0000671
    2  -0.0013098   0.0002226   0.0003979  -0.0002148  -0.0004898   0.0002628
    3   0.0003870  -0.0001003  -0.0005132   0.0000247   0.0009205  -0.0000825
            7           8           9          10          11          12
    1  -0.0001748  -0.0001638  -0.0002760   0.0008525  -0.0000980  -0.0002179
    2  -0.0002206   0.0001102  -0.0001134   0.0002330  -0.0001283  -0.0001753
    3   0.0001355  -0.0001503  -0.0000695   0.0003319   0.0000717   0.0001379
           13          14          15          16          17          18
    1   0.0000364  -0.0001221  -0.0000079  -0.0002763  -0.0000797   0.0000129
    2   0.0000410   0.0001054   0.0000113  -0.0001578   0.0001311   0.0001111
    3  -0.0002038  -0.0000316  -0.0000705  -0.0005733  -0.0000170   0.0000578
           19          20          21          22          23          24
    1  -0.0000275   0.0000519   0.0001182   0.0007752   0.0002404  -0.0012329
    2   0.0002390  -0.0000598   0.0000370   0.0007737  -0.0003907   0.0034661
    3   0.0003617   0.0000143  -0.0001287   0.0002086  -0.0005431   0.0018635
           25          26          27          28          29          30
    1   0.0002232  -0.0004344  -0.0009550  -0.0000111  -0.0000697   0.0000212
    2  -0.0001287  -0.0000262  -0.0002838  -0.0000806  -0.0000895   0.0002660
    3  -0.0008453  -0.0004926  -0.0002099   0.0002346   0.0003458   0.0000405
           31          32          33          34          35          36
    1   0.0016027  -0.0008439   0.0006679   0.0004956  -0.0007479  -0.0002361
    2  -0.0042676   0.0012938  -0.0005417   0.0009508  -0.0000351  -0.0005501
    3  -0.0012050   0.0001270  -0.0004858   0.0001387  -0.0016579   0.0000037
           37          38          39          40          41          42
    1  -0.0003964   0.0003574   0.0008457  -0.0004862  -0.0010068  -0.0000544
    2   0.0011879  -0.0003523  -0.0004602  -0.0003441   0.0004459  -0.0001658
    3   0.0013255  -0.0002856  -0.0005708   0.0002204  -0.0006305   0.0001957
           43          44          45          46          47          48
    1   0.0006850  -0.0002260  -0.0006613   0.0000838  -0.0005527   0.0008471
    2  -0.0000661  -0.0004049   0.0015245   0.0000233   0.0012366  -0.0006625
    3   0.0007274  -0.0006282   0.0010995  -0.0000545  -0.0002756   0.0004789
           49          50          51          52
    1   0.0063340  -0.0033200  -0.0017368   0.0002996
    2  -0.0034923   0.0017590   0.0001829   0.0001990
    3   0.0015092  -0.0001653   0.0001584  -0.0011295
 Max gradient component =       6.334E-03
 RMS gradient           =       9.779E-04
 Gradient time:  CPU 517.20 s  wall 87.34 s
 Geometry Optimization Parameters
   NAtoms,    NIC,     NZ,  NCons,   NDum,   NFix, NCnnct, MaxDiis
       52     415       0       0       0       0       0       0

 Cartesian Hessian Update
 Hessian Updated using BFGS Update


** GEOMETRY OPTIMIZATION IN DELOCALIZED INTERNAL COORDINATES **
   Searching for a Minimum

   Optimization Cycle:   6

                       Coordinates (Angstroms)
     ATOM                X               Y               Z
      1  C         2.9294329456    0.5097340624   -0.2963074167
      2  H         3.3659590599    1.4217107755    0.1402949829
      3  C         2.7233016151   -0.4942903793    0.8527195455
      4  H         2.2825545133   -1.4056055035    0.4194103422
      5  O         1.7854481902    0.0497881266    1.8049860203
      6  H         1.7529348039   -0.5436597503    2.5622037994
      7  C         4.0327035269   -0.8569679753    1.5561155168
      8  H         4.4272063332    0.0456796304    2.0404201509
      9  H         3.8193429857   -1.5814590875    2.3537020269
     10  C         5.0849745728   -1.4299338902    0.5966554735
     11  H         4.6845259626   -2.3640311206    0.1775912956
     12  C         6.3933388031   -1.7586477945    1.3197715171
     13  H         6.2337306943   -2.4794158095    2.1271240939
     14  H         7.1277104185   -2.1873287460    0.6315342891
     15  H         6.8351345714   -0.8573209433    1.7584852435
     16  C         5.2924627553   -0.4474468915   -0.5646183449
     17  H         5.9902426818   -0.8725331958   -1.2945301355
     18  H         5.7664586268    0.4654207671   -0.1774797957
     19  C         3.9769515905   -0.0834735537   -1.2615032033
     20  H         4.1818701771    0.6269869003   -2.0645193387
     21  H         3.5625841247   -0.9791117077   -1.7420878267
     22  C         1.5867806324    0.8884589141   -0.9939317200
     23  C         1.7085257546    1.2833028536   -2.4738550255
     24  C         0.8839255632    2.0315095978   -0.2365956609
     25  H         0.9822877240    1.9083145850    0.8405706118
     26  H         1.3088662272    2.9952331499   -0.5305096538
     27  H         0.9261480776    0.0167053753   -0.9433876076
     28  H         2.3979680042    2.1245733562   -2.6079559832
     29  H         0.7275802383    1.5905403398   -2.8432405120
     30  H         2.0523128721    0.4584610916   -3.0992651785
     31  O        -0.5167379721    2.1331868607   -0.5746550994
     32  C        -1.3720831278    1.2921579352    0.1090694890
     33  H        -0.9876910803    1.0813674036    1.1196705917
     34  O        -1.4868930726    0.0564057987   -0.6083522810
     35  C        -2.3068403669   -0.8921358518    0.0369296836
     36  H        -1.9462460712   -1.0939509873    1.0606609345
     37  C        -2.7507196307    1.9544373742    0.1697933320
     38  H        -3.0698519106    2.1434373569   -0.8634214872
     39  O        -2.7357889994    3.1570338599    0.9248375732
     40  H        -2.1077477577    3.7566650169    0.5065588728
     41  C        -3.7312402345    1.0105750715    0.8501383691
     42  H        -3.4050029405    0.8612877608    1.8902826524
     43  O        -5.0693712389    1.4932224380    0.8351800175
     44  H        -5.0668996843    2.3963358449    1.1721063615
     45  C        -3.7452122546   -0.3428571183    0.1522026302
     46  H        -4.1719215702   -0.2232898245   -0.8509864950
     47  O        -4.5185153810   -1.2836931482    0.9046289001
     48  H        -5.3924650328   -0.9095171969    1.0665141451
     49  C        -2.1820540920   -2.2265938212   -0.7330899069
     50  O        -1.3248314024   -2.4376403506   -1.5385502125
     51  O        -3.1132853720   -3.1494555108   -0.4208885886
     52  H        -3.7955027528   -2.7644844347    0.1626467782
   Point Group: c1    Number of degrees of freedom:   150


   Energy is  -1228.724730699

 Hessian Updated using BFGS Update

145 Hessian modes will be used to form the next step
  Hessian Eigenvalues:
     0.001865    0.003641    0.004077    0.004191    0.005615    0.005733
     0.006626    0.007099    0.007811    0.008125    0.008620    0.010130
     0.011112    0.011226    0.011721    0.012272    0.014330    0.019806
     0.020144    0.020720    0.030372    0.032724    0.034680    0.035834
     0.038567    0.039971    0.041930    0.043004    0.044578    0.045690
     0.047440    0.047711    0.047884    0.048238    0.048301    0.049303
     0.049582    0.051146    0.051556    0.054218    0.054676    0.055239
     0.055814    0.056169    0.056714    0.057115    0.057235    0.058097
     0.059570    0.060702    0.061371    0.064028    0.068360    0.069201
     0.070939    0.074644    0.078259    0.080397    0.082446    0.083478
     0.083819    0.091210    0.092627    0.100928    0.112614    0.116877
     0.125789    0.130368    0.139721    0.144780    0.147000    0.155799
     0.159620    0.160032    0.160234    0.160381    0.161463    0.162446
     0.165569    0.167436    0.171915    0.174877    0.176717    0.183706
     0.193710    0.198909    0.200806    0.215974    0.225973    0.249311
     0.252084    0.263024    0.264690    0.269195    0.273066    0.280023
     0.281196    0.281768    0.287199    0.288195    0.288991    0.289727
     0.291820    0.293858    0.295877    0.302519    0.337103    0.337804
     0.338566    0.338818    0.338929    0.339343    0.339426    0.339637
     0.339780    0.340030    0.340067    0.340255    0.340507    0.340669
     0.341339    0.341549    0.341707    0.342065    0.342227    0.342303
     0.342488    0.343182    0.344543    0.374125    0.391948    0.393561
     0.400777    0.402829    0.405093    0.413658    0.422236    0.458646
     0.499403    0.506133    0.513961    0.517552    0.526717    0.538437
     0.943119

 Minimum Search - Taking Simple RFO Step
 Searching for Lamda that Minimizes Along All modes
 Value Taken    Lamda =  -0.00228885
 Calculated Step too Large.  Step scaled by  0.521047
 Step Taken.  Stepsize is  0.300000

                             Maximum     Tolerance    Cnvgd?
         Gradient           0.002163      0.000300      NO
         Displacement       0.090733      0.001200      NO
         Energy change     -0.001387      0.000001      NO


 New Cartesian Coordinates Obtained by Inverse Iteration

 Displacement from previous Coordinates is:  1.733633
 ----------------------------------------------------------------
             Standard Nuclear Orientation (Angstroms)
    I     Atom           X                Y                Z
 ----------------------------------------------------------------
    1      C       2.9280647535     0.5188137318    -0.3040913965
    2      H       3.4038491716     1.4181179466     0.1180561409
    3      C       2.7175210161    -0.4712791845     0.8561188951
    4      H       2.2443851502    -1.3727736706     0.4376387790
    5      O       1.8129163896     0.1055570837     1.8206931104
    6      H       1.7796577951    -0.4816006095     2.5830655071
    7      C       4.0313391923    -0.8618895940     1.5353083558
    8      H       4.4642806306     0.0341110991     1.9989632284
    9      H       3.8180544052    -1.5710979025     2.3460675954
   10      C       5.0425293584    -1.4761440846     0.5579958720
   11      H       4.6043108296    -2.4017905448     0.1586921089
   12      C       6.3567829317    -1.8351508724     1.2551637830
   13      H       6.1938184080    -2.5391665675     2.0767194655
   14      H       7.0626535214    -2.2954677247     0.5573797844
   15      H       6.8356306442    -0.9419106691     1.6714427296
   16      C       5.2528687459    -0.5126699851    -0.6190670637
   17      H       5.9203992828    -0.9678412579    -1.3592729761
   18      H       5.7649657893     0.3885172257    -0.2534630020
   19      C       3.9332235525    -0.1145771892    -1.2892112880
   20      H       4.1391602110     0.5802869562    -2.1054753163
   21      H       3.4785517166    -1.0018151961    -1.7487394767
   22      C       1.5771316579     0.9288186363    -0.9658691022
   23      C       1.6734180995     1.3775830813    -2.4318438796
   24      C       0.8992189632     2.0435789040    -0.1468278221
   25      H       0.9983444216     1.8601683334     0.9223324280
   26      H       1.3442548134     3.0118267570    -0.3907904514
   27      H       0.9144355620     0.0594535701    -0.9311281304
   28      H       2.3672372085     2.2180434490    -2.5499980404
   29      H       0.6886077587     1.7051016862    -2.7725149288
   30      H       1.9987151532     0.5724336820    -3.0919762528
   31      O      -0.5043874753     2.2002492508    -0.4632587536
   32      C      -1.3711935927     1.3466378282     0.1831591595
   33      H      -1.0535010225     1.1763820621     1.2250732315
   34      O      -1.4033469686     0.0813983016    -0.4971763277
   35      C      -2.2330916787    -0.8694424108     0.1287858383
   36      H      -1.9424661240    -1.0141505814     1.1841028418
   37      C      -2.7712149168     1.9635710039     0.1294906108
   38      H      -3.0214532057     2.1147033139    -0.9287743777
   39      O      -2.8488764736     3.1838267053     0.8500806497
   40      H      -2.2110454262     3.7944946425     0.4624703989
   41      C      -3.7694253886     1.0057531600     0.7668032547
   42      H      -3.5117563287     0.8967802478     1.8310937154
   43      O      -5.1142366142     1.4469791633     0.6417259717
   44      H      -5.1650881871     2.3529757537     0.9682962733
   45      C      -3.6927861650    -0.3691282514     0.1137544420
   46      H      -4.0433664222    -0.2927908771    -0.9228686811
   47      O      -4.4928860097    -1.3101522431     0.8350986569
   48      H      -5.3917482027    -0.9654840186     0.9031286875
   49      C      -2.0058533027    -2.2293668022    -0.5680012266
   50      O      -1.0698253700    -2.4501811548    -1.2794644664
   51      O      -2.9310258148    -3.1693858748    -0.2920385291
   52      H      -3.6713903436    -2.7832186546     0.2162237407
 ----------------------------------------------------------------
 Molecular Point Group                 C1    NOp =  1
 Largest Abelian Subgroup              C1    NOp =  1
 Nuclear Repulsion Energy =  2352.8577469233 hartrees
 There are       94 alpha and       94 beta electrons
 Applying Cartesian multipole field
    Component          Value
    ---------          -----
     (2,0,0)        1.00000E-12
     (0,2,0)        2.00000E-11
     (0,0,2)       -3.00000E-11
 Nucleus-field energy     =     0.0000000217 hartrees
 Requested basis set is 6-311++G(d,p)
 There are 284 shells and 724 basis functions
 A cutoff of  1.0D-11 yielded  28580 shell pairs
 There are    180843 function pairs (    191271 Cartesian)
 Smallest overlap matrix eigenvalue = 9.55E-07

 Q-Chem warning in module stvman/mkSTV.C, line 306:

 Overlap eigenvalue is smaller than square root of threshold
 Use THRESH >= 12 to get rid of this warning

 Linear dependence detected in AO basis
 Tighter screening thresholds may be required for diffuse basis sets
 Use S2THRESH > 14 and THRESH = 14 in case of SCF convergence issues
 Number of orthogonalized atomic orbitals = 723
 Maximum deviation from orthogonality = 1.422E-10
 Guess MOs from SCF MO coefficient file

 -----------------------------------------------------------------------
  General SCF calculation program by
  Eric Jon Sundstrom, Paul Horn, Yuezhi Mao, Dmitri Zuev, Alec White,
  David Stuck, Shaama M.S., Shane Yost, Joonho Lee, David Small,
  Daniel Levine, Susi Lehtola, Hugh Burton, Evgeny Epifanovsky
 -----------------------------------------------------------------------
 Exchange:     0.2000 Hartree-Fock + 0.0800 Slater + 0.7200 B88
 Correlation:  0.1900 VWN1RPA + 0.8100 LYP
 Using SG-1 standard quadrature grid
 Size of previous SCF MO coefficient file: 1048350 (expected); 1049800 (actual). 

 Q-Chem warning in module libgscf/gen_scfman/rhf.C, line 619:

 Inconsistent size for SCF MO coefficient file.  Please check basis and PURECART setting.

 using 6 threads for integral computing
 -------------------------------------------------------
 OpenMP Integral computing Module                
 Release: version 2.0, May 2017, Q-Chem Inc. Pleasanton 
 -------------------------------------------------------
 -------------------------------------------------------
 OpenMP BLAS3 based DFT computing Module                
 Release: version 1.0, May 2013, Q-Chem Inc. Pittsburgh 
 -------------------------------------------------------
 A restricted SCF calculation will be
 performed using DIIS
 SCF converges when DIIS error is below 1.0e-08
 ---------------------------------------
  Cycle       Energy         DIIS error
 ---------------------------------------
    1   -1228.6686295513      7.89e-04  
    2   -1228.7241581304      1.35e-04  
    3   -1228.7236471516      1.87e-04  
    4   -1228.7251869050      4.15e-05  
    5   -1228.7252500109      2.01e-05  
    6   -1228.7252677587      5.53e-06  
    7   -1228.7252691903      1.48e-06  
    8   -1228.7252693032      3.35e-07  
    9   -1228.7252693087      1.35e-07  
   10   -1228.7252693094      4.82e-08  
   11   -1228.7252693095      1.49e-08  
   12   -1228.7252693095      3.86e-09  Convergence criterion met
 ---------------------------------------
 SCF time:   CPU 2250.93s  wall 397.00s 
 SCF   energy in the final basis set =    -1228.7252693095
 Total energy in the final basis set =    -1228.7252693095

 --------------------------------------------------------------

                    Orbital Energies (a.u.)
 --------------------------------------------------------------

 Alpha MOs
 -- Occupied --
-19.1699 -19.1633 -19.1519 -19.1509 -19.1502 -19.1472 -19.1305 -19.1125
-10.3092 -10.2885 -10.2628 -10.2605 -10.2514 -10.2443 -10.2241 -10.2130
-10.1783 -10.1770 -10.1709 -10.1674 -10.1669 -10.1667 -10.1624 -10.1499
 -1.1117  -1.0951  -1.0771  -1.0601  -1.0448  -1.0370  -1.0310  -1.0248
 -0.8450  -0.8143  -0.8078  -0.7866  -0.7493  -0.7402  -0.7010  -0.6835
 -0.6815  -0.6515  -0.6284  -0.6206  -0.6130  -0.6035  -0.5784  -0.5729
 -0.5643  -0.5579  -0.5477  -0.5284  -0.5259  -0.5181  -0.4992  -0.4911
 -0.4853  -0.4794  -0.4658  -0.4586  -0.4544  -0.4506  -0.4442  -0.4408
 -0.4320  -0.4209  -0.4166  -0.4107  -0.4057  -0.3993  -0.3987  -0.3946
 -0.3901  -0.3858  -0.3767  -0.3685  -0.3661  -0.3623  -0.3534  -0.3508
 -0.3411  -0.3396  -0.3274  -0.3260  -0.3234  -0.3189  -0.3159  -0.3146
 -0.3080  -0.2976  -0.2881  -0.2841  -0.2819  -0.2776
 -- Virtual --
 -0.0197  -0.0178  -0.0093  -0.0055  -0.0028   0.0021   0.0042   0.0067
  0.0157   0.0210   0.0243   0.0282   0.0304   0.0333   0.0385   0.0401
  0.0450   0.0506   0.0525   0.0574   0.0583   0.0613   0.0632   0.0652
  0.0716   0.0729   0.0786   0.0793   0.0827   0.0877   0.0900   0.0923
  0.0958   0.0966   0.0999   0.1025   0.1050   0.1058   0.1101   0.1111
  0.1139   0.1152   0.1181   0.1200   0.1226   0.1256   0.1266   0.1292
  0.1312   0.1323   0.1343   0.1364   0.1390   0.1402   0.1428   0.1431
  0.1452   0.1478   0.1492   0.1523   0.1546   0.1552   0.1581   0.1589
  0.1617   0.1640   0.1650   0.1665   0.1694   0.1723   0.1746   0.1760
  0.1789   0.1808   0.1814   0.1826   0.1868   0.1877   0.1907   0.1920
  0.1953   0.2008   0.2027   0.2040   0.2048   0.2082   0.2113   0.2155
  0.2178   0.2207   0.2232   0.2247   0.2255   0.2287   0.2310   0.2335
  0.2369   0.2397   0.2440   0.2461   0.2492   0.2525   0.2534   0.2558
  0.2602   0.2627   0.2642   0.2673   0.2683   0.2712   0.2729   0.2779
  0.2796   0.2807   0.2822   0.2860   0.2905   0.2928   0.2971   0.2995
  0.3018   0.3042   0.3101   0.3113   0.3151   0.3175   0.3187   0.3194
  0.3234   0.3244   0.3269   0.3280   0.3295   0.3363   0.3367   0.3412
  0.3435   0.3447   0.3499   0.3534   0.3544   0.3592   0.3602   0.3618
  0.3658   0.3667   0.3729   0.3763   0.3777   0.3820   0.3829   0.3844
  0.3872   0.3950   0.4002   0.4033   0.4035   0.4075   0.4120   0.4136
  0.4196   0.4301   0.4308   0.4341   0.4379   0.4405   0.4471   0.4519
  0.4534   0.4567   0.4658   0.4748   0.4766   0.4860   0.4897   0.5024
  0.5041   0.5076   0.5180   0.5192   0.5244   0.5333   0.5362   0.5416
  0.5440   0.5520   0.5539   0.5603   0.5707   0.5808   0.5827   0.5900
  0.5977   0.6053   0.6111   0.6132   0.6199   0.6223   0.6272   0.6325
  0.6377   0.6418   0.6458   0.6487   0.6522   0.6565   0.6595   0.6684
  0.6781   0.6796   0.6818   0.6896   0.6966   0.6997   0.7104   0.7150
  0.7184   0.7259   0.7283   0.7285   0.7342   0.7413   0.7469   0.7509
  0.7567   0.7620   0.7692   0.7724   0.7769   0.7803   0.7830   0.7863
  0.7887   0.7904   0.7960   0.7991   0.8041   0.8075   0.8109   0.8181
  0.8214   0.8289   0.8337   0.8416   0.8508   0.8665   0.8747   0.8881
  0.8936   0.9134   0.9272   0.9285   0.9456   0.9581   0.9619   0.9785
  0.9902   1.0040   1.0067   1.0135   1.0278   1.0368   1.0418   1.0571
  1.0712   1.0802   1.0886   1.0907   1.0952   1.1041   1.1153   1.1247
  1.1278   1.1328   1.1437   1.1536   1.1624   1.1714   1.1803   1.1841
  1.1908   1.1953   1.1986   1.2042   1.2109   1.2218   1.2280   1.2337
  1.2462   1.2555   1.2609   1.2633   1.2726   1.2779   1.2927   1.2970
  1.3012   1.3107   1.3224   1.3271   1.3358   1.3464   1.3510   1.3613
  1.3704   1.3767   1.3906   1.4147   1.4219   1.4335   1.4362   1.4504
  1.4521   1.4547   1.4639   1.4694   1.4755   1.4919   1.4973   1.5025
  1.5079   1.5120   1.5234   1.5271   1.5360   1.5415   1.5505   1.5529
  1.5581   1.5660   1.5673   1.5757   1.5817   1.5873   1.5921   1.6025
  1.6074   1.6093   1.6127   1.6191   1.6246   1.6275   1.6285   1.6334
  1.6396   1.6451   1.6509   1.6546   1.6610   1.6625   1.6733   1.6777
  1.6794   1.6889   1.6934   1.6973   1.7069   1.7084   1.7166   1.7212
  1.7304   1.7441   1.7556   1.7654   1.7701   1.7790   1.7829   1.7892
  1.7933   1.7972   1.8054   1.8136   1.8203   1.8272   1.8369   1.8418
  1.8465   1.8592   1.8673   1.8705   1.8731   1.8839   1.8851   1.8903
  1.8990   1.9070   1.9288   1.9326   1.9451   1.9565   1.9581   1.9786
  1.9892   2.0023   2.0095   2.0160   2.0397   2.0468   2.0585   2.0593
  2.0691   2.0798   2.0829   2.0918   2.0952   2.1060   2.1196   2.1284
  2.1314   2.1373   2.1476   2.1587   2.1726   2.1756   2.1798   2.1859
  2.2030   2.2070   2.2099   2.2237   2.2399   2.2529   2.2590   2.2672
  2.2820   2.2867   2.2939   2.3030   2.3214   2.3234   2.3535   2.3615
  2.3675   2.3828   2.3923   2.4036   2.4232   2.4274   2.4519   2.4769
  2.4885   2.4899   2.4973   2.5276   2.5363   2.5413   2.5447   2.5531
  2.5566   2.5611   2.5667   2.5814   2.5929   2.5952   2.6111   2.6136
  2.6244   2.6303   2.6333   2.6417   2.6552   2.6625   2.6726   2.6832
  2.6944   2.6987   2.7047   2.7122   2.7171   2.7354   2.7543   2.7784
  2.7882   2.7918   2.8048   2.8081   2.8125   2.8168   2.8328   2.8460
  2.8495   2.8710   2.8767   2.8871   2.8896   2.8991   2.9084   2.9156
  2.9226   2.9363   2.9461   2.9536   2.9594   2.9630   2.9745   2.9840
  2.9946   3.0029   3.0131   3.0184   3.0337   3.0481   3.0513   3.0635
  3.0683   3.0773   3.0835   3.0969   3.1032   3.1098   3.1170   3.1304
  3.1344   3.1386   3.1583   3.1671   3.1825   3.1895   3.1994   3.2073
  3.2202   3.2252   3.2362   3.2506   3.2557   3.2713   3.2901   3.3062
  3.3168   3.3330   3.3345   3.3472   3.3708   3.3856   3.4182   3.4401
  3.4492   3.4546   3.4795   3.5256   3.5451   3.5911   3.5960   3.6893
  3.7824   3.7890   3.8086   3.8275   3.8394   3.8444   3.8456   3.8605
  3.8734   3.8771   3.8978   3.9077   3.9084   3.9286   3.9399   3.9567
  3.9666   3.9801   4.0011   4.0336   4.0417   4.0543   4.0757   4.1129
  4.1502   4.1618   4.1713   4.1799   4.2275   4.2338   4.2870   4.2983
  4.3197   4.3279   4.3371   4.3717   4.4244   5.0168   5.0696   5.0864
  5.0983   5.1121   5.1659   5.1769   5.1945   5.2124   5.3687   5.3895
  5.4082   5.4396   5.4402   5.4688   5.4945   5.5842   5.6169   5.6428
  5.6684   5.6921   5.7241   5.8421   5.9303  23.7464  23.7696  23.7950
 23.8113  23.8194  23.8417  23.8559  23.8673  23.8834  23.8952  23.9239
 23.9397  23.9574  23.9659  23.9843  24.0199  49.8716  49.9068  49.9340
 49.9506  49.9645  49.9718  49.9920  50.0413
 --------------------------------------------------------------

          Ground-State Mulliken Net Atomic Charges

     Atom                 Charge (a.u.)
  ----------------------------------------
      1 C                     0.210533
      2 H                     0.204968
      3 C                    -0.572927
      4 H                     0.249665
      5 O                    -0.171452
      6 H                     0.242905
      7 C                    -0.725496
      8 H                     0.203374
      9 H                     0.113772
     10 C                     0.405600
     11 H                     0.162881
     12 C                    -0.681786
     13 H                     0.138136
     14 H                     0.144465
     15 H                     0.137198
     16 C                    -0.709610
     17 H                     0.172782
     18 H                     0.150415
     19 C                    -0.262228
     20 H                     0.160106
     21 H                     0.187087
     22 C                     0.520014
     23 C                    -0.645259
     24 C                    -0.469387
     25 H                     0.194212
     26 H                     0.197027
     27 H                     0.173843
     28 H                     0.153172
     29 H                     0.165225
     30 H                     0.146724
     31 O                    -0.050353
     32 C                    -0.244209
     33 H                     0.263183
     34 O                     0.052966
     35 C                    -0.199904
     36 H                     0.263849
     37 C                    -0.602935
     38 H                     0.249263
     39 O                    -0.195520
     40 H                     0.276795
     41 C                    -0.382007
     42 H                     0.255305
     43 O                    -0.206340
     44 H                     0.266072
     45 C                    -0.174008
     46 H                     0.280846
     47 O                    -0.212761
     48 H                     0.281114
     49 C                    -0.024799
     50 O                    -0.263867
     51 O                    -0.115728
     52 H                     0.287079
  ----------------------------------------
  Sum of atomic charges =     0.000000

 -----------------------------------------------------------------
                    Cartesian Multipole Moments
 -----------------------------------------------------------------
    Charge (ESU x 10^10)
                 0.0000
    Dipole Moment (Debye)
         X       0.3304      Y       2.4800      Z       3.0501
       Tot       3.9450
    Quadrupole Moments (Debye-Ang)
        XX    -130.6093     XY      -5.4818     YY    -155.1433
        XZ      -3.1080     YZ      -8.5127     ZZ    -148.3760
    Octopole Moments (Debye-Ang^2)
       XXX    -149.7796    XXY     -14.4353    XYY     -18.3474
       YYY      56.1063    XXZ       0.1152    XYZ       3.6571
       YYZ      10.2455    XZZ     -31.1168    YZZ      -9.7926
       ZZZ      -3.9049
    Hexadecapole Moments (Debye-Ang^3)
      XXXX  -10097.5397   XXXY     539.0318   XXYY   -2117.3658
      XYYY     350.4788   YYYY   -2553.0169   XXXZ     -95.2902
      XXYZ      23.0221   XYYZ     -12.6495   YYYZ      -7.8523
      XXZZ   -1921.4383   XYZZ     136.3383   YYZZ    -646.8373
      XZZZ      42.7355   YZZZ      32.1688   ZZZZ   -1159.2729
 -----------------------------------------------------------------
 Calculating analytic gradient of the SCF energy
 Gradient of SCF Energy
            1           2           3           4           5           6
    1  -0.0002895   0.0000125   0.0006675  -0.0001560  -0.0007909  -0.0000836
    2  -0.0012528  -0.0000703   0.0004160  -0.0001186   0.0014277   0.0001817
    3  -0.0001238   0.0001376   0.0000041  -0.0001631  -0.0010736  -0.0000782
            7           8           9          10          11          12
    1  -0.0001454  -0.0000037  -0.0000464   0.0005355  -0.0001310  -0.0003700
    2  -0.0000924   0.0000574   0.0000051   0.0000244  -0.0000883  -0.0000639
    3   0.0002828  -0.0002070  -0.0002703   0.0005811   0.0001543  -0.0000422
           13          14          15          16          17          18
    1  -0.0000215  -0.0000048   0.0000475  -0.0004424   0.0000813   0.0001256
    2   0.0000600   0.0000572   0.0000430  -0.0002037   0.0000637   0.0001906
    3  -0.0000837  -0.0000270  -0.0000046  -0.0005692   0.0000148  -0.0000218
           19          20          21          22          23          24
    1   0.0007550   0.0000054   0.0001084   0.0010033  -0.0005268  -0.0006171
    2   0.0001647  -0.0003245   0.0000544   0.0004910  -0.0002384   0.0011611
    3   0.0003666   0.0000191   0.0000578  -0.0001209  -0.0007716   0.0002367
           25          26          27          28          29          30
    1   0.0001449  -0.0003530  -0.0010446  -0.0000523  -0.0000331  -0.0000806
    2  -0.0008891  -0.0003031   0.0000260   0.0000059  -0.0001909   0.0003475
    3   0.0007362  -0.0002122   0.0000536   0.0001566   0.0001815   0.0002103
           31          32          33          34          35          36
    1   0.0001830   0.0009392   0.0001585   0.0001430  -0.0001019  -0.0002240
    2  -0.0018161   0.0014388  -0.0001423  -0.0004475   0.0003331  -0.0001541
    3   0.0013756  -0.0010254   0.0000056   0.0003392  -0.0010305   0.0001793
           37          38          39          40          41          42
    1  -0.0005777   0.0004081   0.0006472  -0.0001843  -0.0020374   0.0003666
    2   0.0019672  -0.0004185  -0.0012714   0.0000761   0.0006357  -0.0002896
    3   0.0012978  -0.0003816  -0.0003974  -0.0001287  -0.0005139   0.0002151
           43          44          45          46          47          48
    1   0.0014441  -0.0002281  -0.0009354   0.0000260   0.0006441   0.0001274
    2  -0.0003460  -0.0000805  -0.0005720   0.0001931   0.0008897  -0.0003337
    3   0.0005083  -0.0002767   0.0006455  -0.0001439  -0.0007074   0.0003519
           49          50          51          52
    1   0.0042625  -0.0018683  -0.0016726   0.0001855
    2  -0.0015563   0.0009657  -0.0001863   0.0001732
    3   0.0013420  -0.0006596   0.0002627  -0.0006820
 Max gradient component =       4.263E-03
 RMS gradient           =       7.038E-04
 Gradient time:  CPU 521.43 s  wall 88.02 s
 Geometry Optimization Parameters
   NAtoms,    NIC,     NZ,  NCons,   NDum,   NFix, NCnnct, MaxDiis
       52     415       0       0       0       0       0       0

 Cartesian Hessian Update
 Hessian Updated using BFGS Update


** GEOMETRY OPTIMIZATION IN DELOCALIZED INTERNAL COORDINATES **
   Searching for a Minimum

   Optimization Cycle:   7

                       Coordinates (Angstroms)
     ATOM                X               Y               Z
      1  C         2.9280647535    0.5188137318   -0.3040913965
      2  H         3.4038491716    1.4181179466    0.1180561409
      3  C         2.7175210161   -0.4712791845    0.8561188951
      4  H         2.2443851502   -1.3727736706    0.4376387790
      5  O         1.8129163896    0.1055570837    1.8206931104
      6  H         1.7796577951   -0.4816006095    2.5830655071
      7  C         4.0313391923   -0.8618895940    1.5353083558
      8  H         4.4642806306    0.0341110991    1.9989632284
      9  H         3.8180544052   -1.5710979025    2.3460675954
     10  C         5.0425293584   -1.4761440846    0.5579958720
     11  H         4.6043108296   -2.4017905448    0.1586921089
     12  C         6.3567829317   -1.8351508724    1.2551637830
     13  H         6.1938184080   -2.5391665675    2.0767194655
     14  H         7.0626535214   -2.2954677247    0.5573797844
     15  H         6.8356306442   -0.9419106691    1.6714427296
     16  C         5.2528687459   -0.5126699851   -0.6190670637
     17  H         5.9203992828   -0.9678412579   -1.3592729761
     18  H         5.7649657893    0.3885172257   -0.2534630020
     19  C         3.9332235525   -0.1145771892   -1.2892112880
     20  H         4.1391602110    0.5802869562   -2.1054753163
     21  H         3.4785517166   -1.0018151961   -1.7487394767
     22  C         1.5771316579    0.9288186363   -0.9658691022
     23  C         1.6734180995    1.3775830813   -2.4318438796
     24  C         0.8992189632    2.0435789040   -0.1468278221
     25  H         0.9983444216    1.8601683334    0.9223324280
     26  H         1.3442548134    3.0118267570   -0.3907904514
     27  H         0.9144355620    0.0594535701   -0.9311281304
     28  H         2.3672372085    2.2180434490   -2.5499980404
     29  H         0.6886077587    1.7051016862   -2.7725149288
     30  H         1.9987151532    0.5724336820   -3.0919762528
     31  O        -0.5043874753    2.2002492508   -0.4632587536
     32  C        -1.3711935927    1.3466378282    0.1831591595
     33  H        -1.0535010225    1.1763820621    1.2250732315
     34  O        -1.4033469686    0.0813983016   -0.4971763277
     35  C        -2.2330916787   -0.8694424108    0.1287858383
     36  H        -1.9424661240   -1.0141505814    1.1841028418
     37  C        -2.7712149168    1.9635710039    0.1294906108
     38  H        -3.0214532057    2.1147033139   -0.9287743777
     39  O        -2.8488764736    3.1838267053    0.8500806497
     40  H        -2.2110454262    3.7944946425    0.4624703989
     41  C        -3.7694253886    1.0057531600    0.7668032547
     42  H        -3.5117563287    0.8967802478    1.8310937154
     43  O        -5.1142366142    1.4469791633    0.6417259717
     44  H        -5.1650881871    2.3529757537    0.9682962733
     45  C        -3.6927861650   -0.3691282514    0.1137544420
     46  H        -4.0433664222   -0.2927908771   -0.9228686811
     47  O        -4.4928860097   -1.3101522431    0.8350986569
     48  H        -5.3917482027   -0.9654840186    0.9031286875
     49  C        -2.0058533027   -2.2293668022   -0.5680012266
     50  O        -1.0698253700   -2.4501811548   -1.2794644664
     51  O        -2.9310258148   -3.1693858748   -0.2920385291
     52  H        -3.6713903436   -2.7832186546    0.2162237407
   Point Group: c1    Number of degrees of freedom:   150


   Energy is  -1228.725269310

 Hessian Updated using BFGS Update

146 Hessian modes will be used to form the next step
  Hessian Eigenvalues:
     0.003214    0.003593    0.004188    0.004211    0.005625    0.005735
     0.006809    0.006972    0.007763    0.008156    0.008611    0.010143
     0.011112    0.011247    0.012261    0.013639    0.014982    0.019813
     0.020119    0.020795    0.030371    0.032707    0.034885    0.035868
     0.038573    0.039977    0.041030    0.042014    0.044494    0.046335
     0.047463    0.047848    0.048012    0.048188    0.048803    0.049575
     0.050870    0.051151    0.051939    0.053052    0.054682    0.055244
     0.055800    0.056167    0.056785    0.057126    0.057189    0.058118
     0.058623    0.060644    0.061208    0.064249    0.068460    0.069046
     0.070795    0.074523    0.078942    0.080435    0.082449    0.083461
     0.083806    0.091296    0.092549    0.107545    0.112347    0.116882
     0.125763    0.132946    0.139649    0.144374    0.148651    0.156854
     0.159352    0.159850    0.160005    0.160063    0.160239    0.160922
     0.162081    0.165505    0.168143    0.171957    0.174306    0.178003
     0.193656    0.198126    0.200567    0.213367    0.216686    0.227006
     0.249905    0.253977    0.263108    0.267312    0.270626    0.279043
     0.280087    0.281424    0.286365    0.287400    0.288242    0.289058
     0.291796    0.293473    0.295853    0.302103    0.310100    0.337120
     0.337923    0.338553    0.338794    0.338900    0.339333    0.339445
     0.339568    0.339743    0.340043    0.340067    0.340254    0.340510
     0.340679    0.341340    0.341546    0.341694    0.342063    0.342233
     0.342299    0.342483    0.343159    0.352402    0.373805    0.391784
     0.393761    0.399763    0.402701    0.404838    0.412035    0.420329
     0.457913    0.499402    0.506286    0.514003    0.517678    0.526686
     0.538749    0.940842

 Minimum Search - Taking Simple RFO Step
 Searching for Lamda that Minimizes Along All modes
 Value Taken    Lamda =  -0.00167945
 Calculated Step too Large.  Step scaled by  0.673397
 Step Taken.  Stepsize is  0.300000

                             Maximum     Tolerance    Cnvgd?
         Gradient           0.005386      0.000300      NO
         Displacement       0.103857      0.001200      NO
         Energy change     -0.000539      0.000001      NO


 New Cartesian Coordinates Obtained by Inverse Iteration

 Displacement from previous Coordinates is:  2.420889
 ----------------------------------------------------------------
             Standard Nuclear Orientation (Angstroms)
    I     Atom           X                Y                Z
 ----------------------------------------------------------------
    1      C       2.9367993873     0.5020291747    -0.2640561442
    2      H       3.3764772258     1.3808399455     0.2339138065
    3      C       2.7487733020    -0.5880494645     0.8102251373
    4      H       2.3184090667    -1.4690958408     0.3113474483
    5      O       1.8122459467    -0.1322348088     1.8071965720
    6      H       1.7965468521    -0.7850050046     2.5153821565
    7      C       4.0693246505    -0.9815093406     1.4750023449
    8      H       4.4652372617    -0.1103839216     2.0134988448
    9      H       3.8765718383    -1.7595924149     2.2252607253
   10      C       5.1116269395    -1.4801679271     0.4658872684
   11      H       4.7118307476    -2.3851737528    -0.0126403574
   12      C       6.4303415405    -1.8456297921     1.1517374553
   13      H       6.2828299906    -2.6156311840     1.9153134261
   14      H       7.1612354772    -2.2261780414     0.4317537248
   15      H       6.8715776825    -0.9708943837     1.6425353145
   16      C       5.3010105874    -0.4188562272    -0.6268243676
   17      H       5.9936498895    -0.7901269613    -1.3907044954
   18      H       5.7757056026     0.4674844689    -0.1832358389
   19      C       3.9749231160    -0.0169645081    -1.2819691990
   20      H       4.1631793151     0.7462644729    -2.0395533799
   21      H       3.5564218069    -0.8815037712    -1.8137788118
   22      C       1.5804721991     0.9096582311    -0.9168484306
   23      C       1.6802487045     1.4073176439    -2.3666309615
   24      C       0.8889923410     1.9926124825    -0.0673344565
   25      H       0.9554161583     1.7664147796     0.9963912779
   26      H       1.3580380096     2.9621066785    -0.2559774771
   27      H       0.9356157592     0.0285811540    -0.9121567652
   28      H       2.3688148886     2.2559155384    -2.4563906043
   29      H       0.6958011735     1.7392169296    -2.7046740068
   30      H       2.0147370389     0.6244327708    -3.0494025135
   31      O      -0.5065438254     2.2001055881    -0.4069273899
   32      C      -1.4141030803     1.3780231618     0.2245261835
   33      H      -1.1819316903     1.2816767095     1.2987164249
   34      O      -1.4016978856     0.0632258487    -0.3616856124
   35      C      -2.2722758596    -0.8397976814     0.2789448711
   36      H      -2.0598707166    -0.8899621688     1.3612017105
   37      C      -2.8061414748     1.9801675271     0.0207196334
   38      H      -2.9777416840     2.0552337390    -1.0609073185
   39      O      -2.9425234551     3.2488764600     0.6440214402
   40      H      -2.2738561958     3.8344365119     0.2680395654
   41      C      -3.8496614138     1.0656276835     0.6502086762
   42      H      -3.6719697197     1.0375957605     1.7354952925
   43      O      -5.1792725399     1.4953864426     0.3925142009
   44      H      -5.2539283248     2.4178126760     0.6667945975
   45      C      -3.7266852991    -0.3549570594     0.1097484264
   46      H      -3.9948311120    -0.3577163141    -0.9540081294
   47      O      -4.5868901476    -1.2376272771     0.8358172049
   48      H      -5.4885960097    -0.8937513237     0.7894726312
   49      C      -1.9864605220    -2.2516328876    -0.2766668166
   50      O      -0.9817285203    -2.5284666373    -0.8682409229
   51      O      -2.9225791832    -3.1783245612     0.0042819984
   52      H      -3.7072037391    -2.7641214698     0.4177394067
 ----------------------------------------------------------------
 Molecular Point Group                 C1    NOp =  1
 Largest Abelian Subgroup              C1    NOp =  1
 Nuclear Repulsion Energy =  2348.9499333983 hartrees
 There are       94 alpha and       94 beta electrons
 Applying Cartesian multipole field
    Component          Value
    ---------          -----
     (2,0,0)        1.00000E-12
     (0,2,0)        2.00000E-11
     (0,0,2)       -3.00000E-11
 Nucleus-field energy     =     0.0000000254 hartrees
 Requested basis set is 6-311++G(d,p)
 There are 284 shells and 724 basis functions
 A cutoff of  1.0D-11 yielded  28495 shell pairs
 There are    180282 function pairs (    190676 Cartesian)
 Smallest overlap matrix eigenvalue = 9.48E-07

 Q-Chem warning in module stvman/mkSTV.C, line 306:

 Overlap eigenvalue is smaller than square root of threshold
 Use THRESH >= 12 to get rid of this warning

 Linear dependence detected in AO basis
 Tighter screening thresholds may be required for diffuse basis sets
 Use S2THRESH > 14 and THRESH = 14 in case of SCF convergence issues
 Number of orthogonalized atomic orbitals = 723
 Maximum deviation from orthogonality = 1.346E-10
 Guess MOs from SCF MO coefficient file

 -----------------------------------------------------------------------
  General SCF calculation program by
  Eric Jon Sundstrom, Paul Horn, Yuezhi Mao, Dmitri Zuev, Alec White,
  David Stuck, Shaama M.S., Shane Yost, Joonho Lee, David Small,
  Daniel Levine, Susi Lehtola, Hugh Burton, Evgeny Epifanovsky
 -----------------------------------------------------------------------
 Exchange:     0.2000 Hartree-Fock + 0.0800 Slater + 0.7200 B88
 Correlation:  0.1900 VWN1RPA + 0.8100 LYP
 Using SG-1 standard quadrature grid
 Size of previous SCF MO coefficient file: 1048350 (expected); 1049800 (actual). 

 Q-Chem warning in module libgscf/gen_scfman/rhf.C, line 619:

 Inconsistent size for SCF MO coefficient file.  Please check basis and PURECART setting.

 using 6 threads for integral computing
 -------------------------------------------------------
 OpenMP Integral computing Module                
 Release: version 2.0, May 2017, Q-Chem Inc. Pleasanton 
 -------------------------------------------------------
 -------------------------------------------------------
 OpenMP BLAS3 based DFT computing Module                
 Release: version 1.0, May 2013, Q-Chem Inc. Pittsburgh 
 -------------------------------------------------------
 A restricted SCF calculation will be
 performed using DIIS
 SCF converges when DIIS error is below 1.0e-08
 ---------------------------------------
  Cycle       Energy         DIIS error
 ---------------------------------------
    1   -1228.6269048584      1.05e-03  
    2   -1228.7234602112      1.93e-04  
    3   -1228.7214769501      2.99e-04  
    4   -1228.7255127241      5.60e-05  
    5   -1228.7256302991      2.67e-05  
    6   -1228.7256612597      7.13e-06  
    7   -1228.7256637515      1.79e-06  
    8   -1228.7256639141      4.44e-07  
    9   -1228.7256639235      1.79e-07  
   10   -1228.7256639249      6.57e-08  
   11   -1228.7256639252      1.74e-08  
   12   -1228.7256639252      6.24e-09  Convergence criterion met
 ---------------------------------------
 SCF time:   CPU 2239.34s  wall 395.00s 
 SCF   energy in the final basis set =    -1228.7256639252
 Total energy in the final basis set =    -1228.7256639252

 --------------------------------------------------------------

                    Orbital Energies (a.u.)
 --------------------------------------------------------------

 Alpha MOs
 -- Occupied --
-19.1697 -19.1645 -19.1517 -19.1514 -19.1499 -19.1489 -19.1269 -19.1126
-10.3098 -10.2896 -10.2633 -10.2604 -10.2510 -10.2443 -10.2215 -10.2151
-10.1769 -10.1765 -10.1689 -10.1678 -10.1663 -10.1660 -10.1614 -10.1507
 -1.1117  -1.0950  -1.0766  -1.0596  -1.0445  -1.0369  -1.0274  -1.0243
 -0.8440  -0.8140  -0.8077  -0.7865  -0.7489  -0.7384  -0.7017  -0.6826
 -0.6809  -0.6513  -0.6283  -0.6195  -0.6136  -0.6030  -0.5778  -0.5721
 -0.5632  -0.5580  -0.5476  -0.5284  -0.5258  -0.5152  -0.4987  -0.4911
 -0.4851  -0.4787  -0.4647  -0.4585  -0.4541  -0.4499  -0.4437  -0.4406
 -0.4317  -0.4214  -0.4163  -0.4104  -0.4048  -0.3994  -0.3974  -0.3939
 -0.3893  -0.3850  -0.3757  -0.3690  -0.3659  -0.3626  -0.3531  -0.3504
 -0.3402  -0.3383  -0.3264  -0.3259  -0.3228  -0.3186  -0.3156  -0.3148
 -0.3076  -0.2969  -0.2894  -0.2825  -0.2819  -0.2770
 -- Virtual --
 -0.0195  -0.0164  -0.0092  -0.0054  -0.0031   0.0022   0.0041   0.0066
  0.0158   0.0211   0.0246   0.0289   0.0307   0.0334   0.0389   0.0402
  0.0452   0.0505   0.0528   0.0565   0.0583   0.0616   0.0635   0.0656
  0.0715   0.0737   0.0791   0.0804   0.0834   0.0883   0.0896   0.0931
  0.0946   0.0963   0.0995   0.1027   0.1051   0.1070   0.1101   0.1117
  0.1141   0.1155   0.1185   0.1205   0.1229   0.1247   0.1263   0.1300
  0.1322   0.1333   0.1345   0.1367   0.1377   0.1395   0.1423   0.1440
  0.1464   0.1470   0.1501   0.1519   0.1543   0.1559   0.1583   0.1611
  0.1626   0.1638   0.1648   0.1675   0.1693   0.1717   0.1743   0.1763
  0.1783   0.1803   0.1826   0.1833   0.1862   0.1884   0.1899   0.1921
  0.1958   0.1996   0.2021   0.2023   0.2049   0.2077   0.2107   0.2148
  0.2171   0.2197   0.2222   0.2266   0.2274   0.2299   0.2308   0.2322
  0.2385   0.2398   0.2432   0.2470   0.2483   0.2512   0.2530   0.2551
  0.2594   0.2619   0.2642   0.2676   0.2695   0.2712   0.2728   0.2762
  0.2801   0.2806   0.2817   0.2868   0.2900   0.2939   0.2971   0.2996
  0.3017   0.3069   0.3082   0.3125   0.3139   0.3172   0.3179   0.3207
  0.3219   0.3252   0.3273   0.3292   0.3306   0.3370   0.3379   0.3401
  0.3420   0.3448   0.3507   0.3515   0.3537   0.3546   0.3582   0.3609
  0.3645   0.3657   0.3715   0.3770   0.3778   0.3817   0.3842   0.3852
  0.3884   0.3949   0.3965   0.3986   0.4024   0.4063   0.4096   0.4145
  0.4183   0.4280   0.4338   0.4347   0.4391   0.4399   0.4495   0.4511
  0.4534   0.4589   0.4655   0.4766   0.4800   0.4862   0.4941   0.5018
  0.5046   0.5076   0.5154   0.5188   0.5232   0.5320   0.5369   0.5414
  0.5451   0.5514   0.5557   0.5659   0.5719   0.5787   0.5819   0.5900
  0.5981   0.6016   0.6115   0.6141   0.6178   0.6211   0.6261   0.6342
  0.6380   0.6423   0.6476   0.6479   0.6517   0.6598   0.6608   0.6685
  0.6776   0.6789   0.6840   0.6886   0.6928   0.6996   0.7105   0.7129
  0.7216   0.7256   0.7284   0.7308   0.7321   0.7424   0.7460   0.7517
  0.7550   0.7624   0.7708   0.7724   0.7758   0.7792   0.7844   0.7863
  0.7894   0.7931   0.7952   0.7964   0.8055   0.8082   0.8110   0.8176
  0.8220   0.8251   0.8306   0.8370   0.8508   0.8711   0.8745   0.8903
  0.8968   0.9120   0.9271   0.9293   0.9420   0.9606   0.9623   0.9777
  0.9898   1.0000   1.0110   1.0175   1.0283   1.0365   1.0412   1.0587
  1.0700   1.0825   1.0886   1.0917   1.0952   1.1054   1.1174   1.1255
  1.1311   1.1338   1.1430   1.1528   1.1623   1.1729   1.1793   1.1828
  1.1924   1.1953   1.1974   1.2025   1.2091   1.2213   1.2280   1.2327
  1.2463   1.2535   1.2579   1.2621   1.2766   1.2783   1.2908   1.2956
  1.3051   1.3120   1.3209   1.3262   1.3447   1.3475   1.3504   1.3601
  1.3672   1.3786   1.3985   1.4212   1.4226   1.4338   1.4380   1.4491
  1.4504   1.4547   1.4622   1.4717   1.4733   1.4900   1.4965   1.5016
  1.5105   1.5133   1.5232   1.5275   1.5364   1.5477   1.5503   1.5535
  1.5555   1.5640   1.5680   1.5730   1.5798   1.5889   1.5939   1.6040
  1.6073   1.6121   1.6127   1.6168   1.6252   1.6276   1.6294   1.6326
  1.6399   1.6447   1.6526   1.6539   1.6622   1.6639   1.6740   1.6770
  1.6804   1.6856   1.6927   1.7002   1.7054   1.7086   1.7161   1.7227
  1.7289   1.7426   1.7535   1.7647   1.7689   1.7797   1.7833   1.7913
  1.7929   1.8019   1.8073   1.8151   1.8218   1.8263   1.8366   1.8424
  1.8448   1.8616   1.8668   1.8701   1.8746   1.8806   1.8878   1.8897
  1.9008   1.9051   1.9267   1.9318   1.9433   1.9544   1.9591   1.9758
  1.9887   1.9997   2.0108   2.0166   2.0385   2.0445   2.0558   2.0611
  2.0693   2.0797   2.0838   2.0902   2.0948   2.1069   2.1209   2.1290
  2.1316   2.1401   2.1455   2.1590   2.1747   2.1755   2.1817   2.1846
  2.2046   2.2066   2.2144   2.2271   2.2394   2.2534   2.2572   2.2687
  2.2782   2.2859   2.2976   2.2995   2.3200   2.3272   2.3536   2.3613
  2.3671   2.3765   2.3883   2.4005   2.4228   2.4285   2.4494   2.4760
  2.4886   2.4896   2.4974   2.5263   2.5344   2.5387   2.5448   2.5491
  2.5554   2.5624   2.5639   2.5822   2.5934   2.5945   2.6126   2.6147
  2.6245   2.6330   2.6354   2.6405   2.6513   2.6615   2.6738   2.6824
  2.6944   2.6967   2.7049   2.7123   2.7206   2.7374   2.7538   2.7789
  2.7869   2.7907   2.8019   2.8072   2.8091   2.8194   2.8304   2.8435
  2.8570   2.8668   2.8772   2.8869   2.8882   2.8970   2.9080   2.9116
  2.9242   2.9367   2.9462   2.9530   2.9578   2.9621   2.9747   2.9827
  2.9959   3.0005   3.0125   3.0190   3.0354   3.0507   3.0515   3.0603
  3.0665   3.0792   3.0811   3.0955   3.1044   3.1104   3.1144   3.1273
  3.1362   3.1383   3.1558   3.1675   3.1809   3.1872   3.1955   3.2071
  3.2158   3.2277   3.2324   3.2492   3.2565   3.2757   3.2895   3.3045
  3.3141   3.3311   3.3354   3.3517   3.3675   3.3814   3.4144   3.4383
  3.4514   3.4549   3.4752   3.5275   3.5423   3.5895   3.5936   3.6874
  3.7832   3.7894   3.8057   3.8283   3.8362   3.8442   3.8458   3.8594
  3.8739   3.8759   3.8973   3.9056   3.9080   3.9300   3.9368   3.9522
  3.9651   3.9773   4.0010   4.0299   4.0437   4.0484   4.0775   4.1105
  4.1509   4.1616   4.1698   4.1783   4.2287   4.2354   4.2888   4.2971
  4.3221   4.3290   4.3375   4.3728   4.4238   5.0140   5.0708   5.0847
  5.0986   5.1119   5.1648   5.1736   5.1892   5.2104   5.3687   5.3840
  5.4062   5.4352   5.4388   5.4643   5.4938   5.5806   5.6153   5.6413
  5.6697   5.6893   5.7179   5.8426   5.9312  23.7461  23.7661  23.7957
 23.8133  23.8189  23.8409  23.8592  23.8708  23.8841  23.8959  23.9226
 23.9422  23.9592  23.9667  23.9852  24.0202  49.8709  49.9048  49.9326
 49.9509  49.9649  49.9722  49.9898  50.0408
 --------------------------------------------------------------

          Ground-State Mulliken Net Atomic Charges

     Atom                 Charge (a.u.)
  ----------------------------------------
      1 C                     0.287138
      2 H                     0.207260
      3 C                    -0.590471
      4 H                     0.247974
      5 O                    -0.169329
      6 H                     0.239811
      7 C                    -0.741400
      8 H                     0.201310
      9 H                     0.114881
     10 C                     0.411598
     11 H                     0.162783
     12 C                    -0.693281
     13 H                     0.137980
     14 H                     0.143274
     15 H                     0.137123
     16 C                    -0.730097
     17 H                     0.172966
     18 H                     0.149976
     19 C                    -0.256227
     20 H                     0.158098
     21 H                     0.180917
     22 C                     0.497981
     23 C                    -0.646399
     24 C                    -0.525093
     25 H                     0.183578
     26 H                     0.192703
     27 H                     0.245651
     28 H                     0.154819
     29 H                     0.158797
     30 H                     0.145656
     31 O                    -0.058431
     32 C                    -0.213431
     33 H                     0.243847
     34 O                     0.047575
     35 C                    -0.206430
     36 H                     0.266829
     37 C                    -0.555857
     38 H                     0.249245
     39 O                    -0.201815
     40 H                     0.277938
     41 C                    -0.375150
     42 H                     0.256510
     43 O                    -0.209415
     44 H                     0.267643
     45 C                    -0.180571
     46 H                     0.280201
     47 O                    -0.215317
     48 H                     0.281268
     49 C                    -0.042837
     50 O                    -0.259093
     51 O                    -0.119515
     52 H                     0.286827
  ----------------------------------------
  Sum of atomic charges =     0.000000

 -----------------------------------------------------------------
                    Cartesian Multipole Moments
 -----------------------------------------------------------------
    Charge (ESU x 10^10)
                 0.0000
    Dipole Moment (Debye)
         X       0.0952      Y       2.6106      Z       2.3184
       Tot       3.4928
    Quadrupole Moments (Debye-Ang)
        XX    -130.2074     XY      -5.0081     YY    -155.4104
        XZ      -2.3963     YZ      -6.9265     ZZ    -146.9412
    Octopole Moments (Debye-Ang^2)
       XXX    -153.3157    XXY     -15.4165    XYY     -17.2384
       YYY      58.8080    XXZ      -4.6181    XYZ       0.8073
       YYZ       2.2023    XZZ     -32.8313    YZZ     -13.5802
       ZZZ     -17.3363
    Hexadecapole Moments (Debye-Ang^3)
      XXXX  -10320.3260   XXXY     587.0576   XXYY   -2161.6471
      XYYY     401.2220   YYYY   -2616.6805   XXXZ     -67.7808
      XXYZ      52.1124   XYYZ      15.5024   YYYZ      65.8027
      XXZZ   -1951.9998   XYZZ     157.3241   YYZZ    -617.1064
      XZZZ      66.5112   YZZZ     104.0003   ZZZZ   -1048.2957
 -----------------------------------------------------------------
 Calculating analytic gradient of the SCF energy
 Gradient of SCF Energy
            1           2           3           4           5           6
    1  -0.0002699   0.0003552   0.0008769   0.0000128  -0.0010289   0.0005105
    2   0.0000874   0.0000002  -0.0000739   0.0001197  -0.0004477  -0.0002237
    3  -0.0007120   0.0004124  -0.0010605   0.0000004   0.0002786   0.0005770
            7           8           9          10          11          12
    1  -0.0001535   0.0001791  -0.0001210  -0.0000705   0.0000667  -0.0006442
    2  -0.0004057   0.0001346   0.0001152  -0.0000060   0.0000286   0.0002492
    3   0.0001252   0.0001389   0.0000367  -0.0000309  -0.0001254  -0.0001949
           13          14          15          16          17          18
    1   0.0001404   0.0000728   0.0000873  -0.0004540   0.0000346   0.0000514
    2  -0.0000561   0.0000122   0.0000265   0.0003015  -0.0000111  -0.0000602
    3   0.0000265   0.0000040   0.0001163   0.0000439   0.0000322   0.0000415
           19          20          21          22          23          24
    1  -0.0000006   0.0001411  -0.0001323   0.0018270  -0.0000492   0.0002504
    2   0.0003956  -0.0001164  -0.0001336  -0.0009104  -0.0003030  -0.0003386
    3   0.0007491  -0.0003294  -0.0002925   0.0002380   0.0000556  -0.0007241
           25          26          27          28          29          30
    1  -0.0004400  -0.0004942   0.0004566   0.0002482   0.0000124  -0.0001355
    2   0.0004937  -0.0003570   0.0004333   0.0001367  -0.0001127  -0.0000445
    3  -0.0002312  -0.0005133  -0.0004325   0.0000628  -0.0000384   0.0001413
           31          32          33          34          35          36
    1  -0.0024061   0.0022047  -0.0001008  -0.0015183   0.0006850  -0.0002230
    2   0.0027682   0.0022126  -0.0002149  -0.0030159   0.0003156   0.0000647
    3   0.0025784  -0.0011771   0.0001591   0.0007548  -0.0004499   0.0001334
           37          38          39          40          41          42
    1   0.0001468   0.0002144  -0.0002400   0.0003836  -0.0016822   0.0003338
    2   0.0009230  -0.0001897  -0.0014793   0.0005459   0.0002702  -0.0000853
    3   0.0004577  -0.0002321  -0.0000289  -0.0004088   0.0001334  -0.0000695
           43          44          45          46          47          48
    1   0.0014790  -0.0002580  -0.0001552  -0.0003145   0.0010244  -0.0008868
    2  -0.0005918   0.0006586  -0.0021434   0.0005648   0.0010540   0.0001538
    3   0.0003362   0.0001357  -0.0000611  -0.0001412  -0.0000447  -0.0001763
           49          50          51          52
    1  -0.0010500   0.0013222   0.0006092  -0.0008975
    2   0.0005640  -0.0002802  -0.0011261   0.0000974
    3   0.0004677  -0.0008152  -0.0002418   0.0002951
 Max gradient component =       3.016E-03
 RMS gradient           =       7.297E-04
 Gradient time:  CPU 518.74 s  wall 87.57 s
 Geometry Optimization Parameters
   NAtoms,    NIC,     NZ,  NCons,   NDum,   NFix, NCnnct, MaxDiis
       52     415       0       0       0       0       0       0

 Cartesian Hessian Update
 Hessian Updated using BFGS Update


** GEOMETRY OPTIMIZATION IN DELOCALIZED INTERNAL COORDINATES **
   Searching for a Minimum

   Optimization Cycle:   8

                       Coordinates (Angstroms)
     ATOM                X               Y               Z
      1  C         2.9367993873    0.5020291747   -0.2640561442
      2  H         3.3764772258    1.3808399455    0.2339138065
      3  C         2.7487733020   -0.5880494645    0.8102251373
      4  H         2.3184090667   -1.4690958408    0.3113474483
      5  O         1.8122459467   -0.1322348088    1.8071965720
      6  H         1.7965468521   -0.7850050046    2.5153821565
      7  C         4.0693246505   -0.9815093406    1.4750023449
      8  H         4.4652372617   -0.1103839216    2.0134988448
      9  H         3.8765718383   -1.7595924149    2.2252607253
     10  C         5.1116269395   -1.4801679271    0.4658872684
     11  H         4.7118307476   -2.3851737528   -0.0126403574
     12  C         6.4303415405   -1.8456297921    1.1517374553
     13  H         6.2828299906   -2.6156311840    1.9153134261
     14  H         7.1612354772   -2.2261780414    0.4317537248
     15  H         6.8715776825   -0.9708943837    1.6425353145
     16  C         5.3010105874   -0.4188562272   -0.6268243676
     17  H         5.9936498895   -0.7901269613   -1.3907044954
     18  H         5.7757056026    0.4674844689   -0.1832358389
     19  C         3.9749231160   -0.0169645081   -1.2819691990
     20  H         4.1631793151    0.7462644729   -2.0395533799
     21  H         3.5564218069   -0.8815037712   -1.8137788118
     22  C         1.5804721991    0.9096582311   -0.9168484306
     23  C         1.6802487045    1.4073176439   -2.3666309615
     24  C         0.8889923410    1.9926124825   -0.0673344565
     25  H         0.9554161583    1.7664147796    0.9963912779
     26  H         1.3580380096    2.9621066785   -0.2559774771
     27  H         0.9356157592    0.0285811540   -0.9121567652
     28  H         2.3688148886    2.2559155384   -2.4563906043
     29  H         0.6958011735    1.7392169296   -2.7046740068
     30  H         2.0147370389    0.6244327708   -3.0494025135
     31  O        -0.5065438254    2.2001055881   -0.4069273899
     32  C        -1.4141030803    1.3780231618    0.2245261835
     33  H        -1.1819316903    1.2816767095    1.2987164249
     34  O        -1.4016978856    0.0632258487   -0.3616856124
     35  C        -2.2722758596   -0.8397976814    0.2789448711
     36  H        -2.0598707166   -0.8899621688    1.3612017105
     37  C        -2.8061414748    1.9801675271    0.0207196334
     38  H        -2.9777416840    2.0552337390   -1.0609073185
     39  O        -2.9425234551    3.2488764600    0.6440214402
     40  H        -2.2738561958    3.8344365119    0.2680395654
     41  C        -3.8496614138    1.0656276835    0.6502086762
     42  H        -3.6719697197    1.0375957605    1.7354952925
     43  O        -5.1792725399    1.4953864426    0.3925142009
     44  H        -5.2539283248    2.4178126760    0.6667945975
     45  C        -3.7266852991   -0.3549570594    0.1097484264
     46  H        -3.9948311120   -0.3577163141   -0.9540081294
     47  O        -4.5868901476   -1.2376272771    0.8358172049
     48  H        -5.4885960097   -0.8937513237    0.7894726312
     49  C        -1.9864605220   -2.2516328876   -0.2766668166
     50  O        -0.9817285203   -2.5284666373   -0.8682409229
     51  O        -2.9225791832   -3.1783245612    0.0042819984
     52  H        -3.7072037391   -2.7641214698    0.4177394067
   Point Group: c1    Number of degrees of freedom:   150


   Energy is  -1228.725663925

 Hessian Updated using BFGS Update

147 Hessian modes will be used to form the next step
  Hessian Eigenvalues:
     0.003073    0.004104    0.004190    0.005346    0.005628    0.005889
     0.006863    0.007539    0.007803    0.008168    0.008804    0.010169
     0.011114    0.011322    0.012505    0.013669    0.014922    0.019799
     0.020191    0.020921    0.030350    0.032718    0.034858    0.035863
     0.038573    0.039982    0.041858    0.042665    0.044689    0.046340
     0.047458    0.047870    0.048028    0.048360    0.048739    0.049577
     0.051047    0.051171    0.052047    0.054651    0.054980    0.055438
     0.056122    0.056168    0.056942    0.057136    0.057394    0.057987
     0.058731    0.060662    0.061156    0.064331    0.068365    0.068814
     0.070801    0.074455    0.079159    0.080516    0.082457    0.083455
     0.083801    0.091431    0.092535    0.107284    0.112742    0.117139
     0.126150    0.132857    0.140530    0.147288    0.150412    0.156751
     0.158641    0.159894    0.160005    0.160056    0.160236    0.160332
     0.160724    0.163443    0.165449    0.168073    0.172059    0.174720
     0.177762    0.193926    0.197364    0.199426    0.214334    0.219057
     0.243403    0.250074    0.253984    0.263069    0.267765    0.270727
     0.278948    0.280135    0.282487    0.286914    0.288221    0.289038
     0.289492    0.291954    0.293576    0.295825    0.301730    0.322058
     0.337262    0.337832    0.338623    0.338867    0.339076    0.339343
     0.339451    0.339710    0.339949    0.340065    0.340209    0.340268
     0.340620    0.340683    0.341374    0.341689    0.341705    0.342077
     0.342224    0.342350    0.342489    0.343139    0.358586    0.371553
     0.391723    0.394742    0.402502    0.402842    0.410064    0.417462
     0.420692    0.461595    0.500526    0.508293    0.515070    0.519014
     0.527461    0.538099    0.945840

 Minimum Search - Taking Simple RFO Step
 Searching for Lamda that Minimizes Along All modes
 Value Taken    Lamda =  -0.00052730
 Step Taken.  Stepsize is  0.240022

                             Maximum     Tolerance    Cnvgd?
         Gradient           0.003819      0.000300      NO
         Displacement       0.086286      0.001200      NO
         Energy change     -0.000395      0.000001      NO


 New Cartesian Coordinates Obtained by Inverse Iteration

 Displacement from previous Coordinates is:  1.314201
 ----------------------------------------------------------------
             Standard Nuclear Orientation (Angstroms)
    I     Atom           X                Y                Z
 ----------------------------------------------------------------
    1      C       2.9527160633     0.4899905093    -0.2260089325
    2      H       3.4022453761     1.3843613210     0.2330607524
    3      C       2.8170945009    -0.5782078672     0.8794051138
    4      H       2.3618845922    -1.4687936177     0.4212889927
    5      O       1.9335465658    -0.0988736724     1.9113925744
    6      H       1.9382654679    -0.7445650832     2.6259176528
    7      C       4.1690502662    -0.9595830133     1.4875467151
    8      H       4.5878356463    -0.0794101786     1.9924569769
    9      H       4.0135547782    -1.7249442451     2.2593741676
   10      C       5.1653726152    -1.4750744628     0.4408639416
   11      H       4.7440292184    -2.3865135699    -0.0057547225
   12      C       6.5138698577    -1.8326722326     1.0720462650
   13      H       6.3987777270    -2.5891170574     1.8544938910
   14      H       7.2099890786    -2.2277081074     0.3259001926
   15      H       6.9785550319    -0.9508952337     1.5269574169
   16      C       5.3067716914    -0.4296259978    -0.6734565165
   17      H       5.9666131641    -0.8104624075    -1.4613160733
   18      H       5.7969691212     0.4643332131    -0.2634840065
   19      C       3.9523065918    -0.0410753537    -1.2768108486
   20      H       4.1052482547     0.7131348460    -2.0511476758
   21      H       3.5161112788    -0.9147222823    -1.7779352551
   22      C       1.5705208404     0.8733947924    -0.8403886299
   23      C       1.6285746510     1.3793550149    -2.2899945614
   24      C       0.8812578293     1.9436586049     0.0226953123
   25      H       0.9179205695     1.6900586478     1.0817579605
   26      H       1.3713148115     2.9102638552    -0.1279562000
   27      H       0.9411588480    -0.0191887529    -0.8224600080
   28      H       2.2994525566     2.2403813299    -2.3912994362
   29      H       0.6313816397     1.6968900006    -2.6041116399
   30      H       1.9613004893     0.6061173734    -2.9850409472
   31      O      -0.4989353650     2.1770396069    -0.3582142369
   32      C      -1.4423172520     1.3710813839     0.2447134897
   33      H      -1.2479382471     1.2725358611     1.3259570944
   34      O      -1.4216946118     0.0602888346    -0.3430774802
   35      C      -2.3201677076    -0.8322035172     0.2745302988
   36      H      -2.1405316148    -0.8779508554     1.3626375137
   37      C      -2.8191325402     1.9910708020    -0.0085012816
   38      H      -2.9519980933     2.0731539843    -1.0946925081
   39      O      -2.9642282331     3.2615776256     0.6131947944
   40      H      -2.2683366584     3.8358006394     0.2717139614
   41      C      -3.8961663278     1.0883173890     0.5797764526
   42      H      -3.7695028214     1.0662170109     1.6721487683
   43      O      -5.2113424486     1.5277946772     0.2612871407
   44      H      -5.2884145620     2.4510869620     0.5311813147
   45      C      -3.7634585545    -0.3360160987     0.0535468536
   46      H      -3.9932183824    -0.3469344116    -1.0187928922
   47      O      -4.6574938270    -1.2088170298     0.7532272836
   48      H      -5.5522984841    -0.8536109970     0.6758151920
   49      C      -2.0297985771    -2.2496265093    -0.2622892452
   50      O      -1.0052631149    -2.5431388115    -0.8103284652
   51      O      -2.9862736343    -3.1630118165    -0.0119741525
   52      H      -3.7788159649    -2.7374734490     0.3732213985
 ----------------------------------------------------------------
 Molecular Point Group                 C1    NOp =  1
 Largest Abelian Subgroup              C1    NOp =  1
 Nuclear Repulsion Energy =  2343.5795264065 hartrees
 There are       94 alpha and       94 beta electrons
 Applying Cartesian multipole field
    Component          Value
    ---------          -----
     (2,0,0)        1.00000E-12
     (0,2,0)        2.00000E-11
     (0,0,2)       -3.00000E-11
 Nucleus-field energy     =     0.0000000258 hartrees
 Requested basis set is 6-311++G(d,p)
 There are 284 shells and 724 basis functions
 A cutoff of  1.0D-11 yielded  28432 shell pairs
 There are    179857 function pairs (    190218 Cartesian)
 Smallest overlap matrix eigenvalue = 9.37E-07

 Q-Chem warning in module stvman/mkSTV.C, line 306:

 Overlap eigenvalue is smaller than square root of threshold
 Use THRESH >= 12 to get rid of this warning

 Linear dependence detected in AO basis
 Tighter screening thresholds may be required for diffuse basis sets
 Use S2THRESH > 14 and THRESH = 14 in case of SCF convergence issues
 Number of orthogonalized atomic orbitals = 723
 Maximum deviation from orthogonality = 2.756E-10
 Guess MOs from SCF MO coefficient file

 -----------------------------------------------------------------------
  General SCF calculation program by
  Eric Jon Sundstrom, Paul Horn, Yuezhi Mao, Dmitri Zuev, Alec White,
  David Stuck, Shaama M.S., Shane Yost, Joonho Lee, David Small,
  Daniel Levine, Susi Lehtola, Hugh Burton, Evgeny Epifanovsky
 -----------------------------------------------------------------------
 Exchange:     0.2000 Hartree-Fock + 0.0800 Slater + 0.7200 B88
 Correlation:  0.1900 VWN1RPA + 0.8100 LYP
 Using SG-1 standard quadrature grid
 Size of previous SCF MO coefficient file: 1048350 (expected); 1049800 (actual). 

 Q-Chem warning in module libgscf/gen_scfman/rhf.C, line 619:

 Inconsistent size for SCF MO coefficient file.  Please check basis and PURECART setting.

 using 6 threads for integral computing
 -------------------------------------------------------
 OpenMP Integral computing Module                
 Release: version 2.0, May 2017, Q-Chem Inc. Pleasanton 
 -------------------------------------------------------
 -------------------------------------------------------
 OpenMP BLAS3 based DFT computing Module                
 Release: version 1.0, May 2013, Q-Chem Inc. Pittsburgh 
 -------------------------------------------------------
 A restricted SCF calculation will be
 performed using DIIS
 SCF converges when DIIS error is below 1.0e-08
 ---------------------------------------
  Cycle       Energy         DIIS error
 ---------------------------------------
    1   -1228.7063626423      4.92e-04  
    2   -1228.7256091391      7.60e-05  
    3   -1228.7253232916      1.17e-04  
    4   -1228.7259412388      2.04e-05  
    5   -1228.7259553879      1.18e-05  
    6   -1228.7259617511      2.53e-06  
    7   -1228.7259620589      7.34e-07  
    8   -1228.7259620876      1.35e-07  
    9   -1228.7259620883      5.39e-08  
   10   -1228.7259620886      1.83e-08  
   11   -1228.7259620886      5.13e-09  Convergence criterion met
 ---------------------------------------
 SCF time:   CPU 2041.77s  wall 361.00s 
 SCF   energy in the final basis set =    -1228.7259620886
 Total energy in the final basis set =    -1228.7259620886

 --------------------------------------------------------------

                    Orbital Energies (a.u.)
 --------------------------------------------------------------

 Alpha MOs
 -- Occupied --
-19.1702 -19.1646 -19.1527 -19.1522 -19.1504 -19.1485 -19.1269 -19.1128
-10.3101 -10.2906 -10.2640 -10.2611 -10.2519 -10.2452 -10.2216 -10.2146
-10.1765 -10.1763 -10.1686 -10.1675 -10.1658 -10.1655 -10.1611 -10.1497
 -1.1124  -1.0959  -1.0769  -1.0599  -1.0448  -1.0371  -1.0277  -1.0247
 -0.8435  -0.8148  -0.8078  -0.7868  -0.7485  -0.7381  -0.7016  -0.6823
 -0.6814  -0.6518  -0.6288  -0.6192  -0.6144  -0.6028  -0.5782  -0.5723
 -0.5630  -0.5581  -0.5479  -0.5286  -0.5266  -0.5154  -0.4987  -0.4918
 -0.4856  -0.4789  -0.4646  -0.4582  -0.4544  -0.4499  -0.4441  -0.4410
 -0.4321  -0.4219  -0.4163  -0.4110  -0.4042  -0.3998  -0.3969  -0.3934
 -0.3894  -0.3852  -0.3756  -0.3693  -0.3657  -0.3627  -0.3531  -0.3500
 -0.3397  -0.3377  -0.3266  -0.3259  -0.3235  -0.3189  -0.3158  -0.3150
 -0.3082  -0.2970  -0.2891  -0.2833  -0.2826  -0.2768
 -- Virtual --
 -0.0197  -0.0164  -0.0093  -0.0056  -0.0033   0.0022   0.0041   0.0066
  0.0155   0.0207   0.0248   0.0291   0.0306   0.0336   0.0387   0.0402
  0.0449   0.0499   0.0529   0.0568   0.0580   0.0614   0.0635   0.0658
  0.0716   0.0730   0.0787   0.0803   0.0839   0.0884   0.0895   0.0932
  0.0945   0.0961   0.0995   0.1026   0.1048   0.1068   0.1090   0.1107
  0.1145   0.1151   0.1190   0.1201   0.1224   0.1243   0.1263   0.1302
  0.1325   0.1335   0.1338   0.1371   0.1373   0.1394   0.1427   0.1439
  0.1462   0.1477   0.1498   0.1513   0.1541   0.1557   0.1581   0.1607
  0.1627   0.1639   0.1648   0.1672   0.1688   0.1713   0.1745   0.1772
  0.1780   0.1804   0.1825   0.1832   0.1862   0.1883   0.1885   0.1921
  0.1968   0.1998   0.2013   0.2016   0.2043   0.2075   0.2105   0.2139
  0.2169   0.2198   0.2232   0.2260   0.2262   0.2299   0.2311   0.2319
  0.2383   0.2395   0.2426   0.2476   0.2483   0.2509   0.2532   0.2551
  0.2596   0.2620   0.2645   0.2649   0.2685   0.2722   0.2729   0.2760
  0.2797   0.2799   0.2824   0.2866   0.2893   0.2929   0.2964   0.2984
  0.3026   0.3072   0.3085   0.3121   0.3140   0.3167   0.3176   0.3204
  0.3223   0.3247   0.3263   0.3288   0.3299   0.3348   0.3377   0.3398
  0.3418   0.3447   0.3487   0.3506   0.3519   0.3542   0.3589   0.3603
  0.3644   0.3659   0.3710   0.3763   0.3774   0.3809   0.3822   0.3851
  0.3874   0.3946   0.3963   0.3981   0.4021   0.4069   0.4085   0.4142
  0.4185   0.4268   0.4302   0.4348   0.4372   0.4393   0.4433   0.4511
  0.4535   0.4579   0.4644   0.4761   0.4781   0.4880   0.4929   0.5017
  0.5048   0.5076   0.5138   0.5182   0.5238   0.5296   0.5376   0.5409
  0.5448   0.5512   0.5561   0.5638   0.5690   0.5786   0.5817   0.5877
  0.5987   0.6000   0.6112   0.6144   0.6199   0.6203   0.6252   0.6349
  0.6397   0.6404   0.6457   0.6480   0.6503   0.6588   0.6594   0.6683
  0.6769   0.6782   0.6843   0.6875   0.6921   0.7002   0.7099   0.7132
  0.7202   0.7250   0.7272   0.7288   0.7319   0.7436   0.7451   0.7538
  0.7546   0.7628   0.7695   0.7731   0.7761   0.7787   0.7845   0.7861
  0.7896   0.7916   0.7954   0.7970   0.8038   0.8072   0.8098   0.8176
  0.8210   0.8249   0.8310   0.8341   0.8512   0.8722   0.8741   0.8882
  0.8986   0.9153   0.9287   0.9305   0.9430   0.9611   0.9631   0.9755
  0.9870   1.0007   1.0094   1.0172   1.0291   1.0351   1.0406   1.0603
  1.0714   1.0834   1.0882   1.0927   1.0953   1.1067   1.1142   1.1262
  1.1309   1.1333   1.1429   1.1528   1.1608   1.1712   1.1775   1.1797
  1.1914   1.1924   1.1987   1.2049   1.2087   1.2212   1.2276   1.2329
  1.2476   1.2510   1.2572   1.2622   1.2746   1.2785   1.2905   1.2949
  1.3048   1.3119   1.3178   1.3247   1.3368   1.3452   1.3473   1.3597
  1.3659   1.3742   1.3993   1.4188   1.4227   1.4314   1.4349   1.4474
  1.4514   1.4556   1.4601   1.4674   1.4754   1.4902   1.4984   1.5033
  1.5082   1.5144   1.5242   1.5286   1.5374   1.5451   1.5500   1.5528
  1.5546   1.5607   1.5692   1.5731   1.5813   1.5877   1.5934   1.6049
  1.6079   1.6103   1.6134   1.6166   1.6254   1.6262   1.6291   1.6327
  1.6372   1.6426   1.6526   1.6543   1.6617   1.6631   1.6728   1.6762
  1.6792   1.6827   1.6941   1.6988   1.7050   1.7085   1.7151   1.7230
  1.7282   1.7419   1.7522   1.7635   1.7695   1.7799   1.7855   1.7912
  1.7919   1.8027   1.8081   1.8126   1.8216   1.8250   1.8364   1.8405
  1.8452   1.8596   1.8664   1.8695   1.8742   1.8803   1.8875   1.8903
  1.9016   1.9047   1.9248   1.9324   1.9435   1.9548   1.9572   1.9741
  1.9893   1.9981   2.0111   2.0191   2.0368   2.0419   2.0575   2.0609
  2.0690   2.0795   2.0847   2.0921   2.0939   2.1055   2.1224   2.1290
  2.1306   2.1404   2.1449   2.1588   2.1739   2.1773   2.1818   2.1835
  2.2039   2.2076   2.2192   2.2286   2.2389   2.2533   2.2573   2.2689
  2.2779   2.2865   2.2949   2.3024   2.3221   2.3268   2.3533   2.3625
  2.3683   2.3775   2.3894   2.3992   2.4247   2.4286   2.4512   2.4751
  2.4889   2.4914   2.4979   2.5279   2.5335   2.5386   2.5447   2.5481
  2.5562   2.5616   2.5645   2.5825   2.5929   2.5940   2.6127   2.6138
  2.6236   2.6323   2.6366   2.6395   2.6521   2.6632   2.6716   2.6827
  2.6947   2.6962   2.7057   2.7134   2.7211   2.7390   2.7529   2.7781
  2.7880   2.7905   2.8014   2.8069   2.8083   2.8204   2.8320   2.8436
  2.8573   2.8691   2.8766   2.8870   2.8890   2.8977   2.9070   2.9099
  2.9270   2.9382   2.9449   2.9519   2.9594   2.9624   2.9751   2.9836
  2.9939   3.0032   3.0105   3.0195   3.0358   3.0479   3.0508   3.0582
  3.0645   3.0746   3.0822   3.0920   3.1041   3.1120   3.1134   3.1274
  3.1324   3.1381   3.1536   3.1664   3.1805   3.1846   3.1925   3.2050
  3.2148   3.2279   3.2325   3.2482   3.2552   3.2745   3.2916   3.3045
  3.3126   3.3310   3.3372   3.3565   3.3663   3.3813   3.4142   3.4383
  3.4523   3.4537   3.4739   3.5279   3.5401   3.5887   3.5894   3.6873
  3.7837   3.7898   3.8079   3.8286   3.8394   3.8445   3.8476   3.8597
  3.8743   3.8751   3.8973   3.9040   3.9077   3.9313   3.9372   3.9549
  3.9653   3.9767   4.0046   4.0295   4.0436   4.0499   4.0772   4.1096
  4.1482   4.1605   4.1699   4.1767   4.2282   4.2337   4.2874   4.2949
  4.3197   4.3280   4.3368   4.3726   4.4195   5.0128   5.0686   5.0828
  5.0990   5.1106   5.1594   5.1758   5.1934   5.2089   5.3701   5.3855
  5.4064   5.4340   5.4372   5.4596   5.4943   5.5811   5.6121   5.6384
  5.6692   5.6879   5.7182   5.8387   5.9311  23.7447  23.7644  23.7963
 23.8120  23.8179  23.8388  23.8587  23.8700  23.8841  23.8959  23.9202
 23.9410  23.9596  23.9655  23.9852  24.0218  49.8704  49.9035  49.9333
 49.9517  49.9645  49.9698  49.9880  50.0404
 --------------------------------------------------------------

          Ground-State Mulliken Net Atomic Charges

     Atom                 Charge (a.u.)
  ----------------------------------------
      1 C                     0.271083
      2 H                     0.204324
      3 C                    -0.611317
      4 H                     0.245814
      5 O                    -0.168961
      6 H                     0.240106
      7 C                    -0.706190
      8 H                     0.202416
      9 H                     0.115306
     10 C                     0.419873
     11 H                     0.162754
     12 C                    -0.691381
     13 H                     0.137534
     14 H                     0.142873
     15 H                     0.136958
     16 C                    -0.730913
     17 H                     0.172157
     18 H                     0.150257
     19 C                    -0.247007
     20 H                     0.155594
     21 H                     0.184032
     22 C                     0.501483
     23 C                    -0.651441
     24 C                    -0.546510
     25 H                     0.195901
     26 H                     0.187565
     27 H                     0.221515
     28 H                     0.157946
     29 H                     0.159151
     30 H                     0.145051
     31 O                    -0.054583
     32 C                    -0.213976
     33 H                     0.234003
     34 O                     0.046561
     35 C                    -0.191829
     36 H                     0.265099
     37 C                    -0.538482
     38 H                     0.250205
     39 O                    -0.201471
     40 H                     0.277858
     41 C                    -0.378103
     42 H                     0.258903
     43 O                    -0.208784
     44 H                     0.267823
     45 C                    -0.179564
     46 H                     0.281501
     47 O                    -0.217652
     48 H                     0.282167
     49 C                    -0.041870
     50 O                    -0.262861
     51 O                    -0.120957
     52 H                     0.290039
  ----------------------------------------
  Sum of atomic charges =     0.000000

 -----------------------------------------------------------------
                    Cartesian Multipole Moments
 -----------------------------------------------------------------
    Charge (ESU x 10^10)
                 0.0000
    Dipole Moment (Debye)
         X      -0.0135      Y       2.6157      Z       2.2479
       Tot       3.4489
    Quadrupole Moments (Debye-Ang)
        XX    -130.0619     XY      -5.3740     YY    -155.7866
        XZ      -2.1716     YZ      -6.7358     ZZ    -146.6527
    Octopole Moments (Debye-Ang^2)
       XXX    -155.0646    XXY     -15.3389    XYY     -15.7392
       YYY      58.4786    XXZ      -4.9346    XYZ      -0.2828
       YYZ       1.3882    XZZ     -31.6366    YZZ     -14.9198
       ZZZ     -17.4577
    Hexadecapole Moments (Debye-Ang^3)
      XXXX  -10528.4404   XXXY     599.5592   XXYY   -2200.5149
      XYYY     416.7664   YYYY   -2601.2651   XXXZ    -100.5274
      XXYZ      47.4566   XYYZ       4.7524   YYYZ      56.0493
      XXZZ   -1987.2547   XYZZ     161.1968   YYZZ    -608.3473
      XZZZ      30.3253   YZZZ      88.8079   ZZZZ   -1014.5617
 -----------------------------------------------------------------
 Calculating analytic gradient of the SCF energy
 Gradient of SCF Energy
            1           2           3           4           5           6
    1   0.0001955   0.0003333   0.0001987  -0.0000399  -0.0005481   0.0005389
    2   0.0004118  -0.0000070  -0.0005790   0.0001105  -0.0004364  -0.0001117
    3  -0.0005415  -0.0001243  -0.0001565  -0.0000190   0.0002164   0.0003056
            7           8           9          10          11          12
    1  -0.0000217   0.0001655  -0.0000849  -0.0003697   0.0000014  -0.0001979
    2  -0.0000243  -0.0000513   0.0000414  -0.0001122   0.0000583   0.0003384
    3   0.0002970   0.0000181   0.0000124  -0.0001601   0.0000446  -0.0002039
           13          14          15          16          17          18
    1   0.0000203   0.0001485   0.0000306  -0.0001251   0.0000399  -0.0000509
    2  -0.0000714  -0.0000873   0.0000424   0.0001612  -0.0000174   0.0000384
    3  -0.0000726   0.0000803   0.0000430   0.0001336  -0.0000665   0.0001396
           19          20          21          22          23          24
    1  -0.0004188   0.0002016   0.0000325   0.0003135   0.0002878   0.0003395
    2   0.0001209   0.0001373  -0.0000069  -0.0007874   0.0001271  -0.0004925
    3   0.0002042  -0.0003262   0.0000822   0.0004037   0.0008020  -0.0000672
           25          26          27          28          29          30
    1  -0.0000791  -0.0002606   0.0002295  -0.0000487  -0.0004059   0.0000475
    2   0.0005076  -0.0000289   0.0003447   0.0000451   0.0001290  -0.0001870
    3  -0.0001628  -0.0003948  -0.0002046  -0.0001476  -0.0000833  -0.0000538
           31          32          33          34          35          36
    1  -0.0001898   0.0002273  -0.0000682  -0.0004728   0.0006635   0.0000630
    2   0.0013533   0.0005732  -0.0002567  -0.0015017   0.0006154   0.0000034
    3   0.0001171   0.0008448  -0.0001268  -0.0002121  -0.0000189  -0.0000737
           37          38          39          40          41          42
    1   0.0000468  -0.0000289  -0.0004095   0.0002170  -0.0007267  -0.0000436
    2   0.0000221   0.0001262  -0.0002559   0.0001536   0.0000779   0.0000098
    3  -0.0002588  -0.0000477  -0.0000018  -0.0001136   0.0002533  -0.0000331
           43          44          45          46          47          48
    1   0.0004889   0.0000861   0.0001684  -0.0002520   0.0002452  -0.0004432
    2  -0.0003862   0.0004284  -0.0011013   0.0001353   0.0003128   0.0001925
    3   0.0001895   0.0000762  -0.0002048  -0.0000073   0.0000712  -0.0001834
           49          50          51          52
    1  -0.0014072   0.0012183   0.0006259  -0.0004812
    2   0.0011323  -0.0007165  -0.0007338   0.0002023
    3   0.0001009  -0.0004390  -0.0001330   0.0002031
 Max gradient component =       1.502E-03
 RMS gradient           =       3.802E-04
 Gradient time:  CPU 516.04 s  wall 87.10 s
 Geometry Optimization Parameters
   NAtoms,    NIC,     NZ,  NCons,   NDum,   NFix, NCnnct, MaxDiis
       52     415       0       0       0       0       0       0

 Cartesian Hessian Update
 Hessian Updated using BFGS Update


** GEOMETRY OPTIMIZATION IN DELOCALIZED INTERNAL COORDINATES **
   Searching for a Minimum

   Optimization Cycle:   9

                       Coordinates (Angstroms)
     ATOM                X               Y               Z
      1  C         2.9527160633    0.4899905093   -0.2260089325
      2  H         3.4022453761    1.3843613210    0.2330607524
      3  C         2.8170945009   -0.5782078672    0.8794051138
      4  H         2.3618845922   -1.4687936177    0.4212889927
      5  O         1.9335465658   -0.0988736724    1.9113925744
      6  H         1.9382654679   -0.7445650832    2.6259176528
      7  C         4.1690502662   -0.9595830133    1.4875467151
      8  H         4.5878356463   -0.0794101786    1.9924569769
      9  H         4.0135547782   -1.7249442451    2.2593741676
     10  C         5.1653726152   -1.4750744628    0.4408639416
     11  H         4.7440292184   -2.3865135699   -0.0057547225
     12  C         6.5138698577   -1.8326722326    1.0720462650
     13  H         6.3987777270   -2.5891170574    1.8544938910
     14  H         7.2099890786   -2.2277081074    0.3259001926
     15  H         6.9785550319   -0.9508952337    1.5269574169
     16  C         5.3067716914   -0.4296259978   -0.6734565165
     17  H         5.9666131641   -0.8104624075   -1.4613160733
     18  H         5.7969691212    0.4643332131   -0.2634840065
     19  C         3.9523065918   -0.0410753537   -1.2768108486
     20  H         4.1052482547    0.7131348460   -2.0511476758
     21  H         3.5161112788   -0.9147222823   -1.7779352551
     22  C         1.5705208404    0.8733947924   -0.8403886299
     23  C         1.6285746510    1.3793550149   -2.2899945614
     24  C         0.8812578293    1.9436586049    0.0226953123
     25  H         0.9179205695    1.6900586478    1.0817579605
     26  H         1.3713148115    2.9102638552   -0.1279562000
     27  H         0.9411588480   -0.0191887529   -0.8224600080
     28  H         2.2994525566    2.2403813299   -2.3912994362
     29  H         0.6313816397    1.6968900006   -2.6041116399
     30  H         1.9613004893    0.6061173734   -2.9850409472
     31  O        -0.4989353650    2.1770396069   -0.3582142369
     32  C        -1.4423172520    1.3710813839    0.2447134897
     33  H        -1.2479382471    1.2725358611    1.3259570944
     34  O        -1.4216946118    0.0602888346   -0.3430774802
     35  C        -2.3201677076   -0.8322035172    0.2745302988
     36  H        -2.1405316148   -0.8779508554    1.3626375137
     37  C        -2.8191325402    1.9910708020   -0.0085012816
     38  H        -2.9519980933    2.0731539843   -1.0946925081
     39  O        -2.9642282331    3.2615776256    0.6131947944
     40  H        -2.2683366584    3.8358006394    0.2717139614
     41  C        -3.8961663278    1.0883173890    0.5797764526
     42  H        -3.7695028214    1.0662170109    1.6721487683
     43  O        -5.2113424486    1.5277946772    0.2612871407
     44  H        -5.2884145620    2.4510869620    0.5311813147
     45  C        -3.7634585545   -0.3360160987    0.0535468536
     46  H        -3.9932183824   -0.3469344116   -1.0187928922
     47  O        -4.6574938270   -1.2088170298    0.7532272836
     48  H        -5.5522984841   -0.8536109970    0.6758151920
     49  C        -2.0297985771   -2.2496265093   -0.2622892452
     50  O        -1.0052631149   -2.5431388115   -0.8103284652
     51  O        -2.9862736343   -3.1630118165   -0.0119741525
     52  H        -3.7788159649   -2.7374734490    0.3732213985
   Point Group: c1    Number of degrees of freedom:   150


   Energy is  -1228.725962089

 Hessian Updated using BFGS Update

148 Hessian modes will be used to form the next step
  Hessian Eigenvalues:
     0.003420    0.004104    0.004205    0.005103    0.005591    0.005669
     0.006858    0.007593    0.007826    0.008160    0.008759    0.010071
     0.011118    0.011361    0.011856    0.014189    0.015028    0.019776
     0.020169    0.020870    0.030285    0.032737    0.034898    0.035857
     0.038573    0.039982    0.041844    0.042632    0.044764    0.046347
     0.047428    0.047870    0.048008    0.048247    0.048871    0.049582
     0.051053    0.051454    0.052083    0.054611    0.054859    0.055380
     0.055823    0.056189    0.056766    0.057120    0.057260    0.058582
     0.058952    0.060905    0.061355    0.064452    0.068483    0.069202
     0.070962    0.074278    0.079103    0.080761    0.082424    0.083475
     0.083816    0.091500    0.092221    0.107472    0.112479    0.116897
     0.126094    0.132873    0.140532    0.146001    0.149807    0.156774
     0.158859    0.159874    0.160005    0.160018    0.160081    0.160210
     0.160406    0.160996    0.164039    0.165544    0.167911    0.170970
     0.174741    0.178013    0.193866    0.198080    0.201686    0.214883
     0.221443    0.238883    0.250042    0.255679    0.262951    0.267772
     0.270685    0.279563    0.280161    0.282628    0.286877    0.287642
     0.288871    0.290590    0.291755    0.294486    0.295962    0.301833
     0.317471    0.336702    0.337673    0.338543    0.338708    0.338899
     0.339348    0.339451    0.339634    0.339731    0.340064    0.340179
     0.340260    0.340449    0.340696    0.341496    0.341518    0.342054
     0.342203    0.342303    0.342470    0.342787    0.343478    0.356262
     0.367806    0.392136    0.395255    0.399215    0.402909    0.403642
     0.411165    0.419871    0.457781    0.498639    0.504873    0.513344
     0.517305    0.526740    0.536545    0.939666

 Minimum Search - Taking Simple RFO Step
 Searching for Lamda that Minimizes Along All modes
 Value Taken    Lamda =  -0.00023623
 Step Taken.  Stepsize is  0.151175

                             Maximum     Tolerance    Cnvgd?
         Gradient           0.001780      0.000300      NO
         Displacement       0.045824      0.001200      NO
         Energy change     -0.000298      0.000001      NO


 New Cartesian Coordinates Obtained by Inverse Iteration

 Displacement from previous Coordinates is:  0.803546
 ----------------------------------------------------------------
             Standard Nuclear Orientation (Angstroms)
    I     Atom           X                Y                Z
 ----------------------------------------------------------------
    1      C       2.9558107907     0.5038405022    -0.2275716904
    2      H       3.4028499136     1.3916514573     0.2459540244
    3      C       2.8071464238    -0.5748247392     0.8645411374
    4      H       2.3405963109    -1.4543926532     0.3964208376
    5      O       1.9293357783    -0.0929092646     1.8993425707
    6      H       1.9005644301    -0.7556724525     2.5969842423
    7      C       4.1540984537    -0.9798394608     1.4696424732
    8      H       4.5795233559    -0.1105830174     1.9875008256
    9      H       3.9889962551    -1.7537625419     2.2309760076
   10      C       5.1492873717    -1.4924869321     0.4198191219
   11      H       4.7181436295    -2.3916413130    -0.0423554201
   12      C       6.4905838754    -1.8787328145     1.0501496090
   13      H       6.3622551584    -2.6434915969     1.8223283815
   14      H       7.1814627568    -2.2734401906     0.2991731845
   15      H       6.9671621733    -1.0099644681     1.5172462736
   16      C       5.3076700550    -0.4323820497    -0.6782093456
   17      H       5.9650477007    -0.8092722741    -1.4697914217
   18      H       5.8074697568     0.4495268441    -0.2542815521
   19      C       3.9595383497    -0.0189947791    -1.2799849580
   20      H       4.1226374116     0.7484012113    -2.0383493250
   21      H       3.5178892320    -0.8786469162    -1.8001990817
   22      C       1.5808305997     0.9017019498    -0.8498651702
   23      C       1.6609908700     1.4555153095    -2.2817082355
   24      C       0.8754872769     1.9388177292     0.0386706805
   25      H       0.8967082923     1.6462429041     1.0880860131
   26      H       1.3640967837     2.9124158897    -0.0681588010
   27      H       0.9552592569     0.0053812271    -0.8681126426
   28      H       2.3320024529     2.3202477032    -2.3410060130
   29      H       0.6694613165     1.7828193549    -2.6012308102
   30      H       2.0072542875     0.7078650524    -2.9974942585
   31      O      -0.4995576351     2.1698860330    -0.3588238320
   32      C      -1.4491208476     1.3762952237     0.2493345630
   33      H      -1.2704915116     1.3095419777     1.3358864895
   34      O      -1.4066307596     0.0529340551    -0.3016237797
   35      C      -2.3063051847    -0.8305949081     0.3287130539
   36      H      -2.1433998441    -0.8427768226     1.4203673412
   37      C      -2.8256416684     1.9804962474    -0.0407674716
   38      H      -2.9402994682     2.0368312275    -1.1304455209
   39      O      -2.9886763968     3.2642049583     0.5499298067
   40      H      -2.2883364560     3.8335191653     0.2108147674
   41      C      -3.9068029224     1.0837562057     0.5490427826
   42      H      -3.8065876839     1.0955842651     1.6443684799
   43      O      -5.2204216461     1.4969278706     0.1863854493
   44      H      -5.3178153260     2.4242296525     0.4327691635
   45      C      -3.7493338931    -0.3535895932     0.0698428988
   46      H      -3.9581912919    -0.4015911004    -1.0055484699
   47      O      -4.6447495784    -1.2177222223     0.7800440919
   48      H      -5.5414503696    -0.8744584344     0.6826295528
   49      C      -1.9943144299    -2.2603532852    -0.1611308872
   50      O      -0.9624945780    -2.5567300921    -0.6916107300
   51      O      -2.9521658115    -3.1712179010     0.0900212888
   52      H      -3.7510109160    -2.7408745397     0.4543580717
 ----------------------------------------------------------------
 Molecular Point Group                 C1    NOp =  1
 Largest Abelian Subgroup              C1    NOp =  1
 Nuclear Repulsion Energy =  2344.7779506217 hartrees
 There are       94 alpha and       94 beta electrons
 Applying Cartesian multipole field
    Component          Value
    ---------          -----
     (2,0,0)        1.00000E-12
     (0,2,0)        2.00000E-11
     (0,0,2)       -3.00000E-11
 Nucleus-field energy     =     0.0000000266 hartrees
 Requested basis set is 6-311++G(d,p)
 There are 284 shells and 724 basis functions
 A cutoff of  1.0D-11 yielded  28438 shell pairs
 There are    179892 function pairs (    190259 Cartesian)
 Smallest overlap matrix eigenvalue = 9.53E-07

 Q-Chem warning in module stvman/mkSTV.C, line 306:

 Overlap eigenvalue is smaller than square root of threshold
 Use THRESH >= 12 to get rid of this warning

 Linear dependence detected in AO basis
 Tighter screening thresholds may be required for diffuse basis sets
 Use S2THRESH > 14 and THRESH = 14 in case of SCF convergence issues
 Number of orthogonalized atomic orbitals = 723
 Maximum deviation from orthogonality = 1.502E-10
 Guess MOs from SCF MO coefficient file

 -----------------------------------------------------------------------
  General SCF calculation program by
  Eric Jon Sundstrom, Paul Horn, Yuezhi Mao, Dmitri Zuev, Alec White,
  David Stuck, Shaama M.S., Shane Yost, Joonho Lee, David Small,
  Daniel Levine, Susi Lehtola, Hugh Burton, Evgeny Epifanovsky
 -----------------------------------------------------------------------
 Exchange:     0.2000 Hartree-Fock + 0.0800 Slater + 0.7200 B88
 Correlation:  0.1900 VWN1RPA + 0.8100 LYP
 Using SG-1 standard quadrature grid
 Size of previous SCF MO coefficient file: 1048350 (expected); 1049800 (actual). 

 Q-Chem warning in module libgscf/gen_scfman/rhf.C, line 619:

 Inconsistent size for SCF MO coefficient file.  Please check basis and PURECART setting.

 using 6 threads for integral computing
 -------------------------------------------------------
 OpenMP Integral computing Module                
 Release: version 2.0, May 2017, Q-Chem Inc. Pleasanton 
 -------------------------------------------------------
 -------------------------------------------------------
 OpenMP BLAS3 based DFT computing Module                
 Release: version 1.0, May 2013, Q-Chem Inc. Pittsburgh 
 -------------------------------------------------------
 A restricted SCF calculation will be
 performed using DIIS
 SCF converges when DIIS error is below 1.0e-08
 ---------------------------------------
  Cycle       Energy         DIIS error
 ---------------------------------------
    1   -1228.7165791980      3.33e-04  
    2   -1228.7258963245      5.30e-05  
    3   -1228.7258098947      7.47e-05  
    4   -1228.7260644213      8.68e-06  
    5   -1228.7260673348      4.07e-06  
    6   -1228.7260681827      1.02e-06  
    7   -1228.7260682262      4.13e-07  
    8   -1228.7260682334      1.27e-07  
    9   -1228.7260682341      5.45e-08  
   10   -1228.7260682344      1.86e-08  
   11   -1228.7260682343      4.92e-09  Convergence criterion met
 ---------------------------------------
 SCF time:   CPU 2041.68s  wall 360.00s 
 SCF   energy in the final basis set =    -1228.7260682343
 Total energy in the final basis set =    -1228.7260682343

 --------------------------------------------------------------

                    Orbital Energies (a.u.)
 --------------------------------------------------------------

 Alpha MOs
 -- Occupied --
-19.1706 -19.1646 -19.1529 -19.1526 -19.1503 -19.1478 -19.1265 -19.1131
-10.3102 -10.2905 -10.2639 -10.2614 -10.2524 -10.2454 -10.2210 -10.2137
-10.1761 -10.1758 -10.1679 -10.1674 -10.1655 -10.1652 -10.1607 -10.1500
 -1.1131  -1.0964  -1.0772  -1.0599  -1.0450  -1.0371  -1.0276  -1.0254
 -0.8428  -0.8152  -0.8077  -0.7867  -0.7481  -0.7377  -0.7016  -0.6824
 -0.6814  -0.6519  -0.6292  -0.6188  -0.6146  -0.6026  -0.5785  -0.5721
 -0.5625  -0.5586  -0.5478  -0.5286  -0.5268  -0.5157  -0.4987  -0.4920
 -0.4859  -0.4787  -0.4640  -0.4580  -0.4546  -0.4493  -0.4443  -0.4412
 -0.4321  -0.4223  -0.4161  -0.4112  -0.4042  -0.4002  -0.3961  -0.3930
 -0.3894  -0.3850  -0.3756  -0.3697  -0.3654  -0.3622  -0.3529  -0.3497
 -0.3400  -0.3370  -0.3270  -0.3253  -0.3239  -0.3188  -0.3157  -0.3150
 -0.3086  -0.2969  -0.2885  -0.2834  -0.2828  -0.2764
 -- Virtual --
 -0.0198  -0.0162  -0.0091  -0.0056  -0.0029   0.0024   0.0040   0.0068
  0.0153   0.0205   0.0249   0.0289   0.0307   0.0337   0.0389   0.0402
  0.0451   0.0496   0.0531   0.0568   0.0580   0.0613   0.0638   0.0662
  0.0715   0.0735   0.0786   0.0802   0.0844   0.0887   0.0892   0.0932
  0.0943   0.0957   0.0994   0.1024   0.1045   0.1069   0.1090   0.1108
  0.1147   0.1154   0.1191   0.1203   0.1229   0.1240   0.1266   0.1304
  0.1328   0.1336   0.1340   0.1368   0.1382   0.1392   0.1428   0.1443
  0.1462   0.1478   0.1498   0.1508   0.1537   0.1562   0.1581   0.1614
  0.1625   0.1638   0.1654   0.1674   0.1685   0.1722   0.1748   0.1777
  0.1781   0.1807   0.1828   0.1842   0.1863   0.1883   0.1889   0.1919
  0.1973   0.2002   0.2006   0.2014   0.2045   0.2079   0.2111   0.2138
  0.2168   0.2197   0.2231   0.2264   0.2267   0.2304   0.2311   0.2315
  0.2391   0.2392   0.2432   0.2476   0.2481   0.2510   0.2531   0.2547
  0.2590   0.2621   0.2645   0.2654   0.2685   0.2720   0.2736   0.2761
  0.2802   0.2807   0.2822   0.2864   0.2898   0.2933   0.2962   0.2988
  0.3017   0.3081   0.3085   0.3128   0.3140   0.3162   0.3174   0.3207
  0.3217   0.3246   0.3273   0.3298   0.3303   0.3349   0.3374   0.3398
  0.3423   0.3449   0.3492   0.3504   0.3524   0.3538   0.3576   0.3601
  0.3643   0.3660   0.3704   0.3764   0.3778   0.3805   0.3825   0.3861
  0.3870   0.3929   0.3962   0.3977   0.4024   0.4054   0.4084   0.4143
  0.4188   0.4257   0.4309   0.4364   0.4375   0.4395   0.4458   0.4511
  0.4530   0.4592   0.4654   0.4762   0.4789   0.4878   0.4947   0.5013
  0.5035   0.5075   0.5138   0.5187   0.5267   0.5295   0.5374   0.5403
  0.5455   0.5517   0.5561   0.5650   0.5700   0.5779   0.5811   0.5874
  0.5983   0.6023   0.6123   0.6146   0.6179   0.6193   0.6254   0.6354
  0.6398   0.6407   0.6456   0.6493   0.6497   0.6589   0.6610   0.6682
  0.6768   0.6771   0.6836   0.6868   0.6911   0.7002   0.7096   0.7143
  0.7218   0.7251   0.7271   0.7291   0.7319   0.7437   0.7445   0.7534
  0.7543   0.7628   0.7691   0.7729   0.7764   0.7789   0.7848   0.7865
  0.7901   0.7919   0.7954   0.7979   0.8050   0.8089   0.8104   0.8167
  0.8188   0.8245   0.8318   0.8354   0.8508   0.8726   0.8741   0.8899
  0.9004   0.9162   0.9291   0.9318   0.9436   0.9605   0.9650   0.9742
  0.9861   1.0015   1.0089   1.0191   1.0299   1.0353   1.0415   1.0590
  1.0723   1.0833   1.0875   1.0942   1.0973   1.1091   1.1139   1.1234
  1.1296   1.1336   1.1431   1.1529   1.1602   1.1702   1.1755   1.1791
  1.1912   1.1931   1.1984   1.2048   1.2084   1.2226   1.2280   1.2339
  1.2466   1.2493   1.2579   1.2629   1.2753   1.2799   1.2913   1.2953
  1.3038   1.3140   1.3174   1.3264   1.3421   1.3446   1.3469   1.3612
  1.3669   1.3736   1.4002   1.4177   1.4279   1.4303   1.4358   1.4466
  1.4498   1.4560   1.4603   1.4658   1.4766   1.4909   1.4973   1.5050
  1.5105   1.5150   1.5228   1.5294   1.5373   1.5465   1.5495   1.5534
  1.5550   1.5606   1.5691   1.5750   1.5809   1.5877   1.5932   1.6056
  1.6082   1.6104   1.6137   1.6169   1.6252   1.6262   1.6284   1.6330
  1.6387   1.6433   1.6523   1.6540   1.6614   1.6630   1.6718   1.6769
  1.6795   1.6823   1.6920   1.6986   1.7055   1.7094   1.7151   1.7255
  1.7273   1.7435   1.7524   1.7634   1.7698   1.7808   1.7858   1.7907
  1.7924   1.8038   1.8084   1.8114   1.8218   1.8252   1.8346   1.8419
  1.8463   1.8581   1.8651   1.8686   1.8747   1.8803   1.8872   1.8917
  1.9007   1.9061   1.9234   1.9330   1.9433   1.9537   1.9580   1.9748
  1.9908   1.9999   2.0112   2.0198   2.0341   2.0423   2.0583   2.0614
  2.0692   2.0801   2.0852   2.0931   2.0941   2.1060   2.1226   2.1296
  2.1320   2.1428   2.1448   2.1593   2.1736   2.1769   2.1815   2.1838
  2.2042   2.2080   2.2235   2.2295   2.2391   2.2544   2.2575   2.2679
  2.2775   2.2874   2.2969   2.3025   2.3223   2.3299   2.3542   2.3631
  2.3704   2.3799   2.3903   2.4002   2.4254   2.4288   2.4524   2.4748
  2.4895   2.4913   2.4981   2.5276   2.5332   2.5380   2.5445   2.5482
  2.5570   2.5620   2.5659   2.5828   2.5934   2.5938   2.6137   2.6145
  2.6241   2.6315   2.6378   2.6405   2.6518   2.6635   2.6713   2.6824
  2.6948   2.6964   2.7049   2.7145   2.7210   2.7390   2.7528   2.7762
  2.7882   2.7903   2.8011   2.8066   2.8081   2.8208   2.8345   2.8421
  2.8579   2.8691   2.8781   2.8874   2.8894   2.8998   2.9045   2.9093
  2.9267   2.9394   2.9441   2.9512   2.9613   2.9626   2.9750   2.9855
  2.9945   3.0051   3.0111   3.0214   3.0366   3.0457   3.0512   3.0587
  3.0644   3.0755   3.0827   3.0931   3.1037   3.1113   3.1144   3.1270
  3.1318   3.1377   3.1534   3.1675   3.1813   3.1850   3.1915   3.2047
  3.2156   3.2292   3.2339   3.2470   3.2542   3.2741   3.2928   3.3055
  3.3117   3.3308   3.3377   3.3585   3.3656   3.3822   3.4135   3.4388
  3.4518   3.4548   3.4748   3.5281   3.5392   3.5878   3.5896   3.6882
  3.7840   3.7900   3.8088   3.8290   3.8389   3.8452   3.8491   3.8611
  3.8749   3.8758   3.8975   3.9033   3.9070   3.9323   3.9369   3.9585
  3.9650   3.9763   4.0063   4.0298   4.0427   4.0516   4.0768   4.1106
  4.1473   4.1605   4.1701   4.1775   4.2277   4.2339   4.2873   4.2953
  4.3184   4.3281   4.3386   4.3742   4.4179   5.0134   5.0674   5.0828
  5.0991   5.1101   5.1632   5.1775   5.1912   5.2098   5.3732   5.3873
  5.4067   5.4336   5.4366   5.4619   5.4944   5.5826   5.6116   5.6380
  5.6711   5.6889   5.7195   5.8395   5.9323  23.7442  23.7648  23.7973
 23.8134  23.8175  23.8392  23.8590  23.8701  23.8847  23.8970  23.9202
 23.9402  23.9602  23.9653  23.9853  24.0222  49.8706  49.9034  49.9341
 49.9513  49.9644  49.9715  49.9890  50.0405
 --------------------------------------------------------------

          Ground-State Mulliken Net Atomic Charges

     Atom                 Charge (a.u.)
  ----------------------------------------
      1 C                     0.289880
      2 H                     0.203218
      3 C                    -0.623252
      4 H                     0.246538
      5 O                    -0.165856
      6 H                     0.239433
      7 C                    -0.716408
      8 H                     0.202341
      9 H                     0.115753
     10 C                     0.418725
     11 H                     0.162202
     12 C                    -0.686718
     13 H                     0.137398
     14 H                     0.142771
     15 H                     0.136968
     16 C                    -0.737742
     17 H                     0.171643
     18 H                     0.150400
     19 C                    -0.248750
     20 H                     0.154164
     21 H                     0.183497
     22 C                     0.514912
     23 C                    -0.656251
     24 C                    -0.555193
     25 H                     0.199954
     26 H                     0.185973
     27 H                     0.238562
     28 H                     0.158528
     29 H                     0.154425
     30 H                     0.145013
     31 O                    -0.053305
     32 C                    -0.214681
     33 H                     0.230045
     34 O                     0.049616
     35 C                    -0.197700
     36 H                     0.262676
     37 C                    -0.533035
     38 H                     0.250907
     39 O                    -0.200852
     40 H                     0.278197
     41 C                    -0.378958
     42 H                     0.259830
     43 O                    -0.208153
     44 H                     0.267923
     45 C                    -0.181163
     46 H                     0.283183
     47 O                    -0.217953
     48 H                     0.282287
     49 C                    -0.049482
     50 O                    -0.260225
     51 O                    -0.121811
     52 H                     0.290528
  ----------------------------------------
  Sum of atomic charges =     0.000000

 -----------------------------------------------------------------
                    Cartesian Multipole Moments
 -----------------------------------------------------------------
    Charge (ESU x 10^10)
                 0.0000
    Dipole Moment (Debye)
         X      -0.1728      Y       2.6035      Z       2.1081
       Tot       3.3544
    Quadrupole Moments (Debye-Ang)
        XX    -130.1833     XY      -5.2065     YY    -155.9735
        XZ      -2.3318     YZ      -6.2583     ZZ    -146.3632
    Octopole Moments (Debye-Ang^2)
       XXX    -158.9594    XXY     -14.8122    XYY     -16.9413
       YYY      58.9909    XXZ      -5.7376    XYZ      -0.5420
       YYZ      -1.6339    XZZ     -33.0361    YZZ     -15.5217
       ZZZ     -21.0128
    Hexadecapole Moments (Debye-Ang^3)
      XXXX  -10493.7948   XXXY     600.4440   XXYY   -2196.8197
      XYYY     423.3807   YYYY   -2632.9541   XXXZ     -90.4226
      XXYZ      56.8263   XYYZ      16.1372   YYYZ      87.3014
      XXZZ   -1983.2975   XYZZ     163.7727   YYZZ    -606.4806
      XZZZ      43.7642   YZZZ     117.8694   ZZZZ    -998.5549
 -----------------------------------------------------------------
 Calculating analytic gradient of the SCF energy
 Gradient of SCF Energy
            1           2           3           4           5           6
    1  -0.0000276  -0.0000747   0.0001840  -0.0000170  -0.0005398   0.0002027
    2   0.0003358  -0.0000375   0.0000069   0.0001041  -0.0001583   0.0002328
    3   0.0001239  -0.0000097   0.0003605  -0.0001532  -0.0004299   0.0001104
            7           8           9          10          11          12
    1  -0.0001627   0.0000013   0.0000741   0.0000228   0.0000937   0.0000528
    2  -0.0000199  -0.0000564  -0.0000942  -0.0000878   0.0000325  -0.0000010
    3  -0.0000374  -0.0000005   0.0000572  -0.0001485   0.0000441  -0.0000927
           13          14          15          16          17          18
    1   0.0000437   0.0000035  -0.0000365   0.0001539   0.0000082  -0.0001201
    2  -0.0000409   0.0000189  -0.0000306   0.0000291   0.0000207   0.0000362
    3   0.0000103   0.0000034   0.0000110  -0.0000103   0.0000511  -0.0000010
           19          20          21          22          23          24
    1  -0.0001193  -0.0001146   0.0001224  -0.0005268   0.0000211   0.0005577
    2   0.0000720   0.0000055   0.0000055  -0.0000127   0.0001569  -0.0002393
    3  -0.0000445  -0.0000005  -0.0000280   0.0002704   0.0000381  -0.0001745
           25          26          27          28          29          30
    1  -0.0000990   0.0000638   0.0001771  -0.0000515   0.0000720   0.0000494
    2   0.0001256   0.0000092  -0.0000632  -0.0000132   0.0000350  -0.0000063
    3   0.0002325  -0.0001228  -0.0001365  -0.0001161  -0.0000079  -0.0000657
           31          32          33          34          35          36
    1   0.0003345  -0.0005813   0.0000961   0.0002471  -0.0000502   0.0000987
    2  -0.0003045   0.0003756  -0.0001443  -0.0002721   0.0002444  -0.0003661
    3   0.0004314   0.0003913  -0.0002169  -0.0004090  -0.0005650  -0.0000678
           37          38          39          40          41          42
    1  -0.0000505   0.0000759   0.0000179  -0.0001557   0.0000720  -0.0000979
    2  -0.0003895   0.0000524   0.0004108  -0.0001255  -0.0001003  -0.0000721
    3  -0.0002657   0.0000633  -0.0000356   0.0001650  -0.0001587   0.0000908
           43          44          45          46          47          48
    1  -0.0000794   0.0001206  -0.0004315   0.0001100  -0.0002233   0.0002640
    2  -0.0000160  -0.0001054   0.0007841  -0.0001491  -0.0001831  -0.0000820
    3   0.0000658  -0.0000806   0.0001617   0.0000467  -0.0000415   0.0000063
           49          50          51          52
    1   0.0010031  -0.0004864  -0.0004993   0.0002007
    2  -0.0004388   0.0002173   0.0002871   0.0000117
    3   0.0017304  -0.0005227  -0.0003775  -0.0001445
 Max gradient component =       1.730E-03
 RMS gradient           =       2.647E-04
 Gradient time:  CPU 516.01 s  wall 87.10 s
 Geometry Optimization Parameters
   NAtoms,    NIC,     NZ,  NCons,   NDum,   NFix, NCnnct, MaxDiis
       52     415       0       0       0       0       0       0

 Cartesian Hessian Update
 Hessian Updated using BFGS Update


** GEOMETRY OPTIMIZATION IN DELOCALIZED INTERNAL COORDINATES **
   Searching for a Minimum

   Optimization Cycle:  10

                       Coordinates (Angstroms)
     ATOM                X               Y               Z
      1  C         2.9558107907    0.5038405022   -0.2275716904
      2  H         3.4028499136    1.3916514573    0.2459540244
      3  C         2.8071464238   -0.5748247392    0.8645411374
      4  H         2.3405963109   -1.4543926532    0.3964208376
      5  O         1.9293357783   -0.0929092646    1.8993425707
      6  H         1.9005644301   -0.7556724525    2.5969842423
      7  C         4.1540984537   -0.9798394608    1.4696424732
      8  H         4.5795233559   -0.1105830174    1.9875008256
      9  H         3.9889962551   -1.7537625419    2.2309760076
     10  C         5.1492873717   -1.4924869321    0.4198191219
     11  H         4.7181436295   -2.3916413130   -0.0423554201
     12  C         6.4905838754   -1.8787328145    1.0501496090
     13  H         6.3622551584   -2.6434915969    1.8223283815
     14  H         7.1814627568   -2.2734401906    0.2991731845
     15  H         6.9671621733   -1.0099644681    1.5172462736
     16  C         5.3076700550   -0.4323820497   -0.6782093456
     17  H         5.9650477007   -0.8092722741   -1.4697914217
     18  H         5.8074697568    0.4495268441   -0.2542815521
     19  C         3.9595383497   -0.0189947791   -1.2799849580
     20  H         4.1226374116    0.7484012113   -2.0383493250
     21  H         3.5178892320   -0.8786469162   -1.8001990817
     22  C         1.5808305997    0.9017019498   -0.8498651702
     23  C         1.6609908700    1.4555153095   -2.2817082355
     24  C         0.8754872769    1.9388177292    0.0386706805
     25  H         0.8967082923    1.6462429041    1.0880860131
     26  H         1.3640967837    2.9124158897   -0.0681588010
     27  H         0.9552592569    0.0053812271   -0.8681126426
     28  H         2.3320024529    2.3202477032   -2.3410060130
     29  H         0.6694613165    1.7828193549   -2.6012308102
     30  H         2.0072542875    0.7078650524   -2.9974942585
     31  O        -0.4995576351    2.1698860330   -0.3588238320
     32  C        -1.4491208476    1.3762952237    0.2493345630
     33  H        -1.2704915116    1.3095419777    1.3358864895
     34  O        -1.4066307596    0.0529340551   -0.3016237797
     35  C        -2.3063051847   -0.8305949081    0.3287130539
     36  H        -2.1433998441   -0.8427768226    1.4203673412
     37  C        -2.8256416684    1.9804962474   -0.0407674716
     38  H        -2.9402994682    2.0368312275   -1.1304455209
     39  O        -2.9886763968    3.2642049583    0.5499298067
     40  H        -2.2883364560    3.8335191653    0.2108147674
     41  C        -3.9068029224    1.0837562057    0.5490427826
     42  H        -3.8065876839    1.0955842651    1.6443684799
     43  O        -5.2204216461    1.4969278706    0.1863854493
     44  H        -5.3178153260    2.4242296525    0.4327691635
     45  C        -3.7493338931   -0.3535895932    0.0698428988
     46  H        -3.9581912919   -0.4015911004   -1.0055484699
     47  O        -4.6447495784   -1.2177222223    0.7800440919
     48  H        -5.5414503696   -0.8744584344    0.6826295528
     49  C        -1.9943144299   -2.2603532852   -0.1611308872
     50  O        -0.9624945780   -2.5567300921   -0.6916107300
     51  O        -2.9521658115   -3.1712179010    0.0900212888
     52  H        -3.7510109160   -2.7408745397    0.4543580717
   Point Group: c1    Number of degrees of freedom:   150


   Energy is  -1228.726068234

 Hessian Updated using BFGS Update

149 Hessian modes will be used to form the next step
  Hessian Eigenvalues:
     0.003222    0.004106    0.004203    0.004563    0.005554    0.005663
     0.006776    0.007703    0.008028    0.008393    0.008920    0.009971
     0.010811    0.011332    0.011412    0.014196    0.017263    0.019812
     0.020433    0.020863    0.030223    0.032700    0.034889    0.035934
     0.038586    0.039968    0.042129    0.043622    0.044803    0.046293
     0.047565    0.047813    0.047892    0.048310    0.048743    0.049578
     0.050636    0.051214    0.052519    0.054703    0.054755    0.055367
     0.055673    0.056183    0.056542    0.057104    0.057302    0.058526
     0.060274    0.060863    0.061387    0.064612    0.068684    0.069199
     0.071566    0.074616    0.079004    0.081169    0.082425    0.083484
     0.083720    0.091495    0.093472    0.107607    0.112296    0.116787
     0.126058    0.132916    0.141848    0.145454    0.149650    0.156784
     0.158736    0.159444    0.159934    0.160004    0.160022    0.160079
     0.160292    0.160487    0.161049    0.163963    0.165947    0.167619
     0.173202    0.173566    0.178137    0.193897    0.198385    0.202837
     0.214846    0.225556    0.237888    0.250986    0.255142    0.262796
     0.268885    0.270735    0.279679    0.280431    0.283397    0.286816
     0.288786    0.290369    0.291291    0.293083    0.294444    0.296057
     0.302019    0.319309    0.337110    0.337731    0.338474    0.338652
     0.338891    0.339348    0.339453    0.339697    0.339833    0.340064
     0.340208    0.340262    0.340399    0.340705    0.341404    0.341561
     0.342009    0.342135    0.342226    0.342474    0.343052    0.343344
     0.360483    0.368258    0.391519    0.395086    0.396590    0.402681
     0.404635    0.411721    0.419803    0.459920    0.499890    0.507392
     0.514033    0.518226    0.527021    0.536676    0.942040

 Minimum Search - Taking Simple RFO Step
 Searching for Lamda that Minimizes Along All modes
 Value Taken    Lamda =  -0.00008711
 Step Taken.  Stepsize is  0.085736

                             Maximum     Tolerance    Cnvgd?
         Gradient           0.000861      0.000300      NO
         Displacement       0.032222      0.001200      NO
         Energy change     -0.000106      0.000001      NO


 New Cartesian Coordinates Obtained by Inverse Iteration

 Displacement from previous Coordinates is:  0.399866
 ----------------------------------------------------------------
             Standard Nuclear Orientation (Angstroms)
    I     Atom           X                Y                Z
 ----------------------------------------------------------------
    1      C       2.9585885571     0.5098093650    -0.2277189909
    2      H       3.4128917592     1.4035356921     0.2275438640
    3      C       2.8137371051    -0.5488709524     0.8844283237
    4      H       2.3338167374    -1.4327060343     0.4382370319
    5      O       1.9554042419    -0.0422809015     1.9235800057
    6      H       1.9144865041    -0.7018963459     2.6235777368
    7      C       4.1641251396    -0.9544657712     1.4813849320
    8      H       4.6015945782    -0.0793795353     1.9790796772
    9      H       4.0004348284    -1.7129751163     2.2582478582
   10      C       5.1438681449    -1.4943123362     0.4312038607
   11      H       4.6989112541    -2.3964270674    -0.0120946862
   12      C       6.4872505689    -1.8839337530     1.0550427275
   13      H       6.3584752386    -2.6327212994     1.8425538900
   14      H       7.1653137765    -2.2998980222     0.3039122512
   15      H       6.9784602012    -1.0120686390     1.5007205533
   16      C       5.3013181067    -0.4538932852    -0.6852919496
   17      H       5.9457206228    -0.8504916712    -1.4778695493
   18      H       5.8158633738     0.4289453383    -0.2813908349
   19      C       3.9511840482    -0.0360743671    -1.2796471764
   20      H       4.1145929360     0.7196081635    -2.0494186755
   21      H       3.4969396948    -0.8982508241    -1.7847956758
   22      C       1.5821135652     0.9049658152    -0.8504245685
   23      C       1.6626374623     1.4539888695    -2.2839557354
   24      C       0.8711148900     1.9421760391     0.0343623409
   25      H       0.8885479821     1.6461490846     1.0825026965
   26      H       1.3584964508     2.9170272083    -0.0668406558
   27      H       0.9574396840     0.0074864055    -0.8652572567
   28      H       2.3330540250     2.3192635864    -2.3433851746
   29      H       0.6712412187     1.7793308518    -2.6051662762
   30      H       2.0107318159     0.7050742909    -2.9972028903
   31      O      -0.5030547053     2.1681608064    -0.3685004675
   32      C      -1.4483363565     1.3712165635     0.2412017980
   33      H      -1.2603632341     1.2971748798     1.3259918718
   34      O      -1.4111071075     0.0534927275    -0.3208224434
   35      C      -2.3074291392    -0.8372875924     0.3047594709
   36      H      -2.1370084028    -0.8628668257     1.3950703695
   37      C      -2.8265416225     1.9798940133    -0.0295583570
   38      H      -2.9519451969     2.0482260013    -1.1173930826
   39      O      -2.9811265894     3.2566014541     0.5777147310
   40      H      -2.2839019340     3.8287692793     0.2368166163
   41      C      -3.9027090012     1.0771673866     0.5601208610
   42      H      -3.7920834546     1.0767654154     1.6544361857
   43      O      -5.2201620180     1.4941428119     0.2142517789
   44      H      -5.3186219908     2.4166757604     0.4772354337
   45      C      -3.7509366389    -0.3548801455     0.0631353234
   46      H      -3.9687850355    -0.3896172492    -1.0110493812
   47      O      -4.6408013706    -1.2265877779     0.7712956452
   48      H      -5.5380474755    -0.8809964582     0.6881121992
   49      C      -2.0007492355    -2.2603276463    -0.2081123705
   50      O      -0.9691777315    -2.5516400006    -0.7413783361
   51      O      -2.9556201898    -3.1746564532     0.0414724391
   52      H      -3.7534839810    -2.7484540850     0.4123558283
 ----------------------------------------------------------------
 Molecular Point Group                 C1    NOp =  1
 Largest Abelian Subgroup              C1    NOp =  1
 Nuclear Repulsion Energy =  2343.9410689033 hartrees
 There are       94 alpha and       94 beta electrons
 Applying Cartesian multipole field
    Component          Value
    ---------          -----
     (2,0,0)        1.00000E-12
     (0,2,0)        2.00000E-11
     (0,0,2)       -3.00000E-11
 Nucleus-field energy     =     0.0000000262 hartrees
 Requested basis set is 6-311++G(d,p)
 There are 284 shells and 724 basis functions
 A cutoff of  1.0D-11 yielded  28435 shell pairs
 There are    179905 function pairs (    190272 Cartesian)
 Smallest overlap matrix eigenvalue = 9.65E-07

 Q-Chem warning in module stvman/mkSTV.C, line 306:

 Overlap eigenvalue is smaller than square root of threshold
 Use THRESH >= 12 to get rid of this warning

 Linear dependence detected in AO basis
 Tighter screening thresholds may be required for diffuse basis sets
 Use S2THRESH > 14 and THRESH = 14 in case of SCF convergence issues
 Number of orthogonalized atomic orbitals = 723
 Maximum deviation from orthogonality = 1.743E-10
 Guess MOs from SCF MO coefficient file

 -----------------------------------------------------------------------
  General SCF calculation program by
  Eric Jon Sundstrom, Paul Horn, Yuezhi Mao, Dmitri Zuev, Alec White,
  David Stuck, Shaama M.S., Shane Yost, Joonho Lee, David Small,
  Daniel Levine, Susi Lehtola, Hugh Burton, Evgeny Epifanovsky
 -----------------------------------------------------------------------
 Exchange:     0.2000 Hartree-Fock + 0.0800 Slater + 0.7200 B88
 Correlation:  0.1900 VWN1RPA + 0.8100 LYP
 Using SG-1 standard quadrature grid
 Size of previous SCF MO coefficient file: 1048350 (expected); 1049800 (actual). 

 Q-Chem warning in module libgscf/gen_scfman/rhf.C, line 619:

 Inconsistent size for SCF MO coefficient file.  Please check basis and PURECART setting.

 using 6 threads for integral computing
 -------------------------------------------------------
 OpenMP Integral computing Module                
 Release: version 2.0, May 2017, Q-Chem Inc. Pleasanton 
 -------------------------------------------------------
 -------------------------------------------------------
 OpenMP BLAS3 based DFT computing Module                
 Release: version 1.0, May 2013, Q-Chem Inc. Pittsburgh 
 -------------------------------------------------------
 A restricted SCF calculation will be
 performed using DIIS
 SCF converges when DIIS error is below 1.0e-08
 ---------------------------------------
  Cycle       Energy         DIIS error
 ---------------------------------------
    1   -1228.7236730817      1.66e-04  
    2   -1228.7260655396      2.35e-05  
    3   -1228.7260520656      3.26e-05  
    4   -1228.7261016746      6.02e-06  
    5   -1228.7261027778      3.62e-06  
    6   -1228.7261033644      9.81e-07  
    7   -1228.7261034106      2.34e-07  
    8   -1228.7261034135      4.70e-08  
    9   -1228.7261034136      1.85e-08  
   10   -1228.7261034137      6.88e-09  Convergence criterion met
 ---------------------------------------
 SCF time:   CPU 1857.73s  wall 329.00s 
 SCF   energy in the final basis set =    -1228.7261034137
 Total energy in the final basis set =    -1228.7261034137

 --------------------------------------------------------------

                    Orbital Energies (a.u.)
 --------------------------------------------------------------

 Alpha MOs
 -- Occupied --
-19.1707 -19.1649 -19.1530 -19.1527 -19.1503 -19.1479 -19.1269 -19.1134
-10.3104 -10.2904 -10.2641 -10.2615 -10.2525 -10.2454 -10.2214 -10.2134
-10.1761 -10.1760 -10.1677 -10.1676 -10.1655 -10.1652 -10.1607 -10.1499
 -1.1133  -1.0967  -1.0773  -1.0599  -1.0451  -1.0373  -1.0281  -1.0257
 -0.8428  -0.8154  -0.8077  -0.7868  -0.7480  -0.7378  -0.7015  -0.6824
 -0.6814  -0.6521  -0.6294  -0.6187  -0.6146  -0.6027  -0.5786  -0.5723
 -0.5625  -0.5588  -0.5479  -0.5287  -0.5271  -0.5162  -0.4987  -0.4922
 -0.4860  -0.4788  -0.4641  -0.4581  -0.4548  -0.4492  -0.4443  -0.4412
 -0.4323  -0.4222  -0.4163  -0.4114  -0.4042  -0.4002  -0.3959  -0.3930
 -0.3894  -0.3850  -0.3759  -0.3697  -0.3654  -0.3622  -0.3529  -0.3497
 -0.3401  -0.3371  -0.3271  -0.3252  -0.3241  -0.3189  -0.3159  -0.3151
 -0.3087  -0.2975  -0.2883  -0.2836  -0.2830  -0.2764
 -- Virtual --
 -0.0199  -0.0167  -0.0091  -0.0056  -0.0032   0.0024   0.0040   0.0069
  0.0152   0.0206   0.0249   0.0290   0.0306   0.0338   0.0388   0.0401
  0.0449   0.0497   0.0530   0.0569   0.0581   0.0612   0.0638   0.0661
  0.0716   0.0733   0.0785   0.0800   0.0844   0.0885   0.0891   0.0930
  0.0944   0.0957   0.0995   0.1025   0.1046   0.1065   0.1088   0.1105
  0.1147   0.1153   0.1192   0.1202   0.1227   0.1241   0.1266   0.1303
  0.1327   0.1335   0.1340   0.1369   0.1380   0.1391   0.1430   0.1441
  0.1461   0.1478   0.1496   0.1509   0.1535   0.1560   0.1582   0.1611
  0.1626   0.1640   0.1652   0.1674   0.1685   0.1720   0.1748   0.1776
  0.1783   0.1805   0.1830   0.1838   0.1865   0.1882   0.1888   0.1918
  0.1974   0.2002   0.2006   0.2019   0.2045   0.2077   0.2111   0.2136
  0.2170   0.2198   0.2231   0.2261   0.2263   0.2304   0.2308   0.2318
  0.2391   0.2393   0.2431   0.2478   0.2485   0.2510   0.2530   0.2547
  0.2593   0.2626   0.2642   0.2654   0.2687   0.2716   0.2736   0.2757
  0.2798   0.2803   0.2820   0.2864   0.2892   0.2928   0.2963   0.2984
  0.3019   0.3080   0.3086   0.3125   0.3141   0.3162   0.3174   0.3205
  0.3218   0.3246   0.3268   0.3290   0.3298   0.3342   0.3372   0.3396
  0.3422   0.3446   0.3486   0.3504   0.3526   0.3542   0.3582   0.3603
  0.3640   0.3660   0.3703   0.3762   0.3780   0.3806   0.3825   0.3852
  0.3866   0.3934   0.3955   0.3981   0.4025   0.4058   0.4086   0.4142
  0.4190   0.4257   0.4303   0.4365   0.4372   0.4392   0.4438   0.4510
  0.4528   0.4587   0.4647   0.4757   0.4783   0.4875   0.4940   0.5016
  0.5036   0.5076   0.5137   0.5191   0.5264   0.5288   0.5376   0.5405
  0.5454   0.5518   0.5562   0.5648   0.5690   0.5780   0.5808   0.5865
  0.5990   0.6012   0.6123   0.6143   0.6174   0.6202   0.6256   0.6351
  0.6399   0.6408   0.6452   0.6490   0.6494   0.6586   0.6606   0.6680
  0.6770   0.6777   0.6830   0.6865   0.6912   0.7004   0.7095   0.7140
  0.7211   0.7255   0.7271   0.7281   0.7316   0.7433   0.7449   0.7531
  0.7544   0.7628   0.7694   0.7731   0.7765   0.7789   0.7846   0.7866
  0.7900   0.7917   0.7952   0.7982   0.8042   0.8089   0.8103   0.8173
  0.8186   0.8248   0.8321   0.8359   0.8514   0.8728   0.8743   0.8893
  0.9010   0.9155   0.9289   0.9323   0.9436   0.9601   0.9653   0.9746
  0.9851   1.0026   1.0080   1.0182   1.0302   1.0358   1.0410   1.0586
  1.0729   1.0828   1.0867   1.0933   1.0985   1.1090   1.1141   1.1229
  1.1292   1.1331   1.1431   1.1527   1.1598   1.1704   1.1754   1.1785
  1.1911   1.1921   1.1985   1.2053   1.2088   1.2217   1.2282   1.2340
  1.2458   1.2495   1.2577   1.2625   1.2753   1.2789   1.2916   1.2946
  1.3038   1.3132   1.3168   1.3261   1.3386   1.3438   1.3472   1.3605
  1.3671   1.3718   1.3993   1.4171   1.4270   1.4297   1.4347   1.4465
  1.4504   1.4553   1.4607   1.4651   1.4758   1.4905   1.4972   1.5047
  1.5120   1.5148   1.5235   1.5290   1.5365   1.5455   1.5495   1.5533
  1.5546   1.5608   1.5689   1.5756   1.5817   1.5873   1.5929   1.6055
  1.6082   1.6102   1.6132   1.6174   1.6244   1.6260   1.6286   1.6333
  1.6384   1.6431   1.6518   1.6537   1.6609   1.6635   1.6719   1.6765
  1.6791   1.6820   1.6919   1.6975   1.7052   1.7093   1.7152   1.7249
  1.7267   1.7437   1.7523   1.7634   1.7699   1.7808   1.7858   1.7902
  1.7923   1.8024   1.8080   1.8109   1.8217   1.8257   1.8344   1.8412
  1.8464   1.8572   1.8651   1.8687   1.8742   1.8800   1.8868   1.8922
  1.9008   1.9064   1.9218   1.9325   1.9435   1.9528   1.9579   1.9741
  1.9905   1.9997   2.0114   2.0199   2.0345   2.0421   2.0596   2.0607
  2.0683   2.0802   2.0849   2.0931   2.0939   2.1060   2.1221   2.1287
  2.1317   2.1439   2.1451   2.1594   2.1734   2.1775   2.1817   2.1840
  2.2043   2.2077   2.2236   2.2301   2.2390   2.2541   2.2577   2.2670
  2.2775   2.2875   2.2959   2.3027   2.3226   2.3282   2.3543   2.3632
  2.3705   2.3806   2.3913   2.4007   2.4253   2.4287   2.4534   2.4744
  2.4898   2.4918   2.4983   2.5279   2.5333   2.5380   2.5446   2.5482
  2.5573   2.5615   2.5671   2.5827   2.5931   2.5937   2.6136   2.6149
  2.6235   2.6304   2.6384   2.6406   2.6528   2.6643   2.6706   2.6826
  2.6944   2.6959   2.7045   2.7149   2.7206   2.7386   2.7524   2.7758
  2.7890   2.7898   2.8009   2.8068   2.8082   2.8209   2.8337   2.8422
  2.8560   2.8695   2.8792   2.8869   2.8894   2.9005   2.9044   2.9088
  2.9265   2.9398   2.9435   2.9512   2.9614   2.9628   2.9749   2.9872
  2.9948   3.0054   3.0125   3.0211   3.0361   3.0456   3.0508   3.0590
  3.0645   3.0747   3.0830   3.0917   3.1035   3.1112   3.1144   3.1270
  3.1302   3.1376   3.1536   3.1682   3.1813   3.1836   3.1914   3.2038
  3.2166   3.2289   3.2343   3.2470   3.2546   3.2735   3.2927   3.3060
  3.3116   3.3307   3.3376   3.3580   3.3656   3.3823   3.4138   3.4380
  3.4507   3.4546   3.4756   3.5286   3.5398   3.5864   3.5898   3.6889
  3.7839   3.7900   3.8095   3.8289   3.8395   3.8451   3.8498   3.8614
  3.8750   3.8757   3.8973   3.9029   3.9069   3.9314   3.9367   3.9582
  3.9650   3.9762   4.0062   4.0301   4.0426   4.0518   4.0765   4.1107
  4.1464   4.1600   4.1698   4.1770   4.2272   4.2334   4.2862   4.2952
  4.3175   4.3273   4.3386   4.3745   4.4163   5.0132   5.0676   5.0821
  5.0991   5.1098   5.1623   5.1778   5.1936   5.2091   5.3735   5.3874
  5.4066   5.4339   5.4364   5.4612   5.4935   5.5831   5.6117   5.6380
  5.6704   5.6890   5.7188   5.8394   5.9324  23.7439  23.7651  23.7967
 23.8129  23.8174  23.8392  23.8586  23.8691  23.8848  23.8968  23.9202
 23.9389  23.9603  23.9650  23.9852  24.0220  49.8703  49.9032  49.9340
 49.9514  49.9643  49.9711  49.9889  50.0406
 --------------------------------------------------------------

          Ground-State Mulliken Net Atomic Charges

     Atom                 Charge (a.u.)
  ----------------------------------------
      1 C                     0.283666
      2 H                     0.202425
      3 C                    -0.639623
      4 H                     0.245351
      5 O                    -0.165926
      6 H                     0.239065
      7 C                    -0.700154
      8 H                     0.203117
      9 H                     0.115357
     10 C                     0.422352
     11 H                     0.162000
     12 C                    -0.683482
     13 H                     0.137276
     14 H                     0.142909
     15 H                     0.136998
     16 C                    -0.742804
     17 H                     0.171165
     18 H                     0.150768
     19 C                    -0.245832
     20 H                     0.153635
     21 H                     0.185249
     22 C                     0.524611
     23 C                    -0.659146
     24 C                    -0.554206
     25 H                     0.204220
     26 H                     0.186054
     27 H                     0.228352
     28 H                     0.158618
     29 H                     0.155378
     30 H                     0.145197
     31 O                    -0.050448
     32 C                    -0.215350
     33 H                     0.230777
     34 O                     0.048785
     35 C                    -0.194120
     36 H                     0.263430
     37 C                    -0.542355
     38 H                     0.250405
     39 O                    -0.199869
     40 H                     0.277790
     41 C                    -0.375342
     42 H                     0.259712
     43 O                    -0.208685
     44 H                     0.267788
     45 C                    -0.182491
     46 H                     0.283116
     47 O                    -0.218232
     48 H                     0.282259
     49 C                    -0.047250
     50 O                    -0.261250
     51 O                    -0.121692
     52 H                     0.290434
  ----------------------------------------
  Sum of atomic charges =     0.000000

 -----------------------------------------------------------------
                    Cartesian Multipole Moments
 -----------------------------------------------------------------
    Charge (ESU x 10^10)
                 0.0000
    Dipole Moment (Debye)
         X      -0.2135      Y       2.5696      Z       2.1763
       Tot       3.3741
    Quadrupole Moments (Debye-Ang)
        XX    -130.1914     XY      -5.2386     YY    -156.0175
        XZ      -2.4817     YZ      -6.4711     ZZ    -146.5239
    Octopole Moments (Debye-Ang^2)
       XXX    -160.0598    XXY     -14.7704    XYY     -17.3629
       YYY      58.7518    XXZ      -5.1476    XYZ      -0.6965
       YYZ      -0.5390    XZZ     -33.1836    YZZ     -15.5065
       ZZZ     -19.5463
    Hexadecapole Moments (Debye-Ang^3)
      XXXX  -10490.2948   XXXY     596.8542   XXYY   -2196.1123
      XYYY     419.1505   YYYY   -2628.0804   XXXZ    -100.7380
      XXYZ      53.6545   XYYZ      10.5378   YYYZ      74.8278
      XXZZ   -1983.8922   XYZZ     160.9884   YYZZ    -610.1263
      XZZZ      36.5148   YZZZ     105.3322   ZZZZ   -1008.6967
 -----------------------------------------------------------------
 Calculating analytic gradient of the SCF energy
 Gradient of SCF Energy
            1           2           3           4           5           6
    1   0.0000238  -0.0000772  -0.0000002  -0.0000174   0.0000304   0.0000053
    2  -0.0000161  -0.0000344   0.0001887   0.0000100  -0.0002488   0.0001936
    3   0.0001820  -0.0000276   0.0003275  -0.0000929  -0.0003606   0.0000588
            7           8           9          10          11          12
    1  -0.0002586   0.0000143   0.0000766   0.0001998  -0.0000190   0.0001333
    2   0.0001733  -0.0000554  -0.0001023  -0.0000460   0.0000184  -0.0000985
    3   0.0001697  -0.0000692  -0.0000179  -0.0002580   0.0000630   0.0000986
           13          14          15          16          17          18
    1   0.0000012  -0.0000552  -0.0000200   0.0001172   0.0000195  -0.0000181
    2   0.0000016   0.0000642  -0.0000067  -0.0000909   0.0000105   0.0000431
    3   0.0000142  -0.0000518  -0.0000038  -0.0000322   0.0001076  -0.0000358
           19          20          21          22          23          24
    1   0.0000676  -0.0001544   0.0000219  -0.0004151  -0.0001002  -0.0000614
    2   0.0000221  -0.0000231   0.0000659   0.0003108   0.0000206   0.0001478
    3  -0.0002057   0.0000720   0.0000447   0.0000434  -0.0002104  -0.0000687
           25          26          27          28          29          30
    1  -0.0000694   0.0001531  -0.0000737  -0.0000435   0.0001482   0.0000711
    2  -0.0001240   0.0000495  -0.0000974   0.0000097  -0.0000215   0.0000452
    3   0.0000160   0.0001281   0.0000936  -0.0000133   0.0000442  -0.0000168
           31          32          33          34          35          36
    1   0.0000168  -0.0001056   0.0001879   0.0000340  -0.0000127  -0.0000149
    2  -0.0005388   0.0000423   0.0000092   0.0003221  -0.0003348  -0.0000424
    3   0.0001620  -0.0000989  -0.0000638  -0.0001284  -0.0000403   0.0000181
           37          38          39          40          41          42
    1   0.0000754   0.0000528   0.0000710  -0.0001072   0.0003261  -0.0000609
    2  -0.0001081  -0.0000477   0.0003001  -0.0001358  -0.0001008  -0.0000631
    3  -0.0000446   0.0000669   0.0000513   0.0001090  -0.0000852   0.0000319
           43          44          45          46          47          48
    1  -0.0002324  -0.0000041  -0.0000790   0.0001656  -0.0002057   0.0002257
    2   0.0001262  -0.0001558   0.0005240  -0.0000469  -0.0001275  -0.0001581
    3   0.0000135  -0.0000776   0.0000562   0.0000012   0.0000945   0.0000628
           49          50          51          52
    1   0.0004225  -0.0004534  -0.0002532   0.0002516
    2  -0.0002285   0.0002037   0.0002516  -0.0001005
    3  -0.0003179   0.0002302   0.0002333  -0.0002728
 Max gradient component =       5.388E-04
 RMS gradient           =       1.556E-04
 Gradient time:  CPU 515.83 s  wall 87.07 s
 Geometry Optimization Parameters
   NAtoms,    NIC,     NZ,  NCons,   NDum,   NFix, NCnnct, MaxDiis
       52     415       0       0       0       0       0       0

 Cartesian Hessian Update
 Hessian Updated using BFGS Update


** GEOMETRY OPTIMIZATION IN DELOCALIZED INTERNAL COORDINATES **
   Searching for a Minimum

   Optimization Cycle:  11

                       Coordinates (Angstroms)
     ATOM                X               Y               Z
      1  C         2.9585885571    0.5098093650   -0.2277189909
      2  H         3.4128917592    1.4035356921    0.2275438640
      3  C         2.8137371051   -0.5488709524    0.8844283237
      4  H         2.3338167374   -1.4327060343    0.4382370319
      5  O         1.9554042419   -0.0422809015    1.9235800057
      6  H         1.9144865041   -0.7018963459    2.6235777368
      7  C         4.1641251396   -0.9544657712    1.4813849320
      8  H         4.6015945782   -0.0793795353    1.9790796772
      9  H         4.0004348284   -1.7129751163    2.2582478582
     10  C         5.1438681449   -1.4943123362    0.4312038607
     11  H         4.6989112541   -2.3964270674   -0.0120946862
     12  C         6.4872505689   -1.8839337530    1.0550427275
     13  H         6.3584752386   -2.6327212994    1.8425538900
     14  H         7.1653137765   -2.2998980222    0.3039122512
     15  H         6.9784602012   -1.0120686390    1.5007205533
     16  C         5.3013181067   -0.4538932852   -0.6852919496
     17  H         5.9457206228   -0.8504916712   -1.4778695493
     18  H         5.8158633738    0.4289453383   -0.2813908349
     19  C         3.9511840482   -0.0360743671   -1.2796471764
     20  H         4.1145929360    0.7196081635   -2.0494186755
     21  H         3.4969396948   -0.8982508241   -1.7847956758
     22  C         1.5821135652    0.9049658152   -0.8504245685
     23  C         1.6626374623    1.4539888695   -2.2839557354
     24  C         0.8711148900    1.9421760391    0.0343623409
     25  H         0.8885479821    1.6461490846    1.0825026965
     26  H         1.3584964508    2.9170272083   -0.0668406558
     27  H         0.9574396840    0.0074864055   -0.8652572567
     28  H         2.3330540250    2.3192635864   -2.3433851746
     29  H         0.6712412187    1.7793308518   -2.6051662762
     30  H         2.0107318159    0.7050742909   -2.9972028903
     31  O        -0.5030547053    2.1681608064   -0.3685004675
     32  C        -1.4483363565    1.3712165635    0.2412017980
     33  H        -1.2603632341    1.2971748798    1.3259918718
     34  O        -1.4111071075    0.0534927275   -0.3208224434
     35  C        -2.3074291392   -0.8372875924    0.3047594709
     36  H        -2.1370084028   -0.8628668257    1.3950703695
     37  C        -2.8265416225    1.9798940133   -0.0295583570
     38  H        -2.9519451969    2.0482260013   -1.1173930826
     39  O        -2.9811265894    3.2566014541    0.5777147310
     40  H        -2.2839019340    3.8287692793    0.2368166163
     41  C        -3.9027090012    1.0771673866    0.5601208610
     42  H        -3.7920834546    1.0767654154    1.6544361857
     43  O        -5.2201620180    1.4941428119    0.2142517789
     44  H        -5.3186219908    2.4166757604    0.4772354337
     45  C        -3.7509366389   -0.3548801455    0.0631353234
     46  H        -3.9687850355   -0.3896172492   -1.0110493812
     47  O        -4.6408013706   -1.2265877779    0.7712956452
     48  H        -5.5380474755   -0.8809964582    0.6881121992
     49  C        -2.0007492355   -2.2603276463   -0.2081123705
     50  O        -0.9691777315   -2.5516400006   -0.7413783361
     51  O        -2.9556201898   -3.1746564532    0.0414724391
     52  H        -3.7534839810   -2.7484540850    0.4123558283
   Point Group: c1    Number of degrees of freedom:   150


   Energy is  -1228.726103414

 Hessian Updated using BFGS Update

150 Hessian modes will be used to form the next step
  Hessian Eigenvalues:
     0.002834    0.004104    0.004192    0.004596    0.005519    0.005657
     0.006752    0.007669    0.008084    0.008390    0.009545    0.010000
     0.010856    0.011304    0.012395    0.014204    0.018165    0.019812
     0.020837    0.021893    0.030272    0.032723    0.034803    0.035963
     0.038589    0.039992    0.042028    0.043608    0.044823    0.046501
     0.047608    0.047666    0.048101    0.048388    0.049234    0.049548
     0.050982    0.051353    0.052362    0.054669    0.055041    0.055451
     0.055982    0.056193    0.057078    0.057213    0.058271    0.058566
     0.059922    0.060923    0.061708    0.064553    0.068593    0.069246
     0.071147    0.074372    0.079005    0.081544    0.082426    0.083372
     0.084043    0.091473    0.092000    0.107496    0.112373    0.116842
     0.126210    0.133293    0.141490    0.147497    0.150385    0.156774
     0.158837    0.159231    0.159920    0.160001    0.160016    0.160056
     0.160154    0.160332    0.160410    0.161253    0.163582    0.165762
     0.168386    0.171713    0.174523    0.178977    0.194076    0.198881
     0.201706    0.215032    0.221923    0.238827    0.250932    0.261011
     0.264475    0.268251    0.270703    0.279694    0.280979    0.281972
     0.286849    0.288015    0.289612    0.290738    0.292319    0.294367
     0.295984    0.301741    0.319048    0.336851    0.337699    0.338622
     0.338708    0.338825    0.339324    0.339424    0.339686    0.339723
     0.340068    0.340235    0.340288    0.340399    0.340687    0.341454
     0.341557    0.342034    0.342129    0.342223    0.342471    0.342922
     0.343382    0.358053    0.368045    0.391058    0.395194    0.399096
     0.402446    0.406495    0.411501    0.421570    0.458178    0.499196
     0.505401    0.513582    0.517361    0.526833    0.536605    0.941722

 Minimum Search - Taking Simple RFO Step
 Searching for Lamda that Minimizes Along All modes
 Value Taken    Lamda =  -0.00003703
 Step Taken.  Stepsize is  0.059441

                             Maximum     Tolerance    Cnvgd?
         Gradient           0.000684      0.000300      NO
         Displacement       0.021999      0.001200      NO
         Energy change     -0.000035      0.000001      NO


 New Cartesian Coordinates Obtained by Inverse Iteration

 Displacement from previous Coordinates is:  0.400322
 ----------------------------------------------------------------
             Standard Nuclear Orientation (Angstroms)
    I     Atom           X                Y                Z
 ----------------------------------------------------------------
    1      C       2.9619129651     0.5145667912    -0.2203639042
    2      H       3.4174785518     1.4053228717     0.2397203897
    3      C       2.8187522096    -0.5513969349     0.8855603950
    4      H       2.3330195716    -1.4305118481     0.4364927198
    5      O       1.9694269240    -0.0491942779     1.9343512853
    6      H       1.9215895922    -0.7199153186     2.6233739036
    7      C       4.1704274770    -0.9657062115     1.4735227388
    8      H       4.6129116257    -0.0954547977     1.9754449366
    9      H       4.0068033538    -1.7284658933     2.2460260340
   10      C       5.1434671581    -1.5017410540     0.4160123650
   11      H       4.6927016276    -2.3980025727    -0.0334428950
   12      C       6.4871851341    -1.9021824379     1.0318959709
   13      H       6.3572210022    -2.6550847900     1.8152201184
   14      H       7.1604330455    -2.3172108704     0.2758669004
   15      H       6.9847317451    -1.0356932980     1.4811227248
   16      C       5.3017732930    -0.4526938412    -0.6919777664
   17      H       5.9416371310    -0.8450367343    -1.4904802784
   18      H       5.8217693587     0.4242088260    -0.2821064797
   19      C       3.9517325101    -0.0247708450    -1.2785254668
   20      H       4.1168545681     0.7373193045    -2.0417015013
   21      H       3.4933495455    -0.8806591550    -1.7907657179
   22      C       1.5846163287     0.9125452231    -0.8398009132
   23      C       1.6647794398     1.4750841711    -2.2676556510
   24      C       0.8681452399     1.9403088011     0.0520111060
   25      H       0.8803703077     1.6341015236     1.0972196637
   26      H       1.3553332802     2.9163077582    -0.0371626582
   27      H       0.9620806380     0.0139686890    -0.8632871518
   28      H       2.3356366825     2.3406483008    -2.3185436033
   29      H       0.6732103128     1.8039874851    -2.5853231212
   30      H       2.0121066822     0.7327997887    -2.9880692054
   31      O      -0.5040094590     2.1711793821    -0.3570567749
   32      C      -1.4546140417     1.3775737236     0.2487950065
   33      H      -1.2841258277     1.3185106098     1.3376580589
   34      O      -1.4051599495     0.0522992961    -0.2945013751
   35      C      -2.3078395541    -0.8330067481     0.3294400122
   36      H      -2.1546394756    -0.8413793861     1.4225645323
   37      C      -2.8310486240     1.9775239601    -0.0496807814
   38      H      -2.9415270124     2.0321432225    -1.1399972794
   39      O      -2.9989444887     3.2605291775     0.5397409429
   40      H      -2.2999131470     3.8319102599     0.2006787281
   41      C      -3.9123936423     1.0779525270     0.5356185631
   42      H      -3.8161888731     1.0910197557     1.6311584357
   43      O      -5.2259586566     1.4867577978     0.1668563914
   44      H      -5.3327266481     2.4104922987     0.4227938677
   45      C      -3.7488080184    -0.3597150662     0.0577447597
   46      H      -3.9497969391    -0.4073312356    -1.0193154653
   47      O      -4.6479965473    -1.2248281252     0.7615576643
   48      H      -5.5446829725    -0.8823755358     0.6585936507
   49      C      -1.9868152607    -2.2620103919    -0.1578117291
   50      O      -0.9470807635    -2.5551357254    -0.6746954049
   51      O      -2.9383775486    -3.1788996694     0.0949408952
   52      H      -3.7424477512    -2.7529711264     0.4533561299
 ----------------------------------------------------------------
 Molecular Point Group                 C1    NOp =  1
 Largest Abelian Subgroup              C1    NOp =  1
 Nuclear Repulsion Energy =  2343.6967182312 hartrees
 There are       94 alpha and       94 beta electrons
 Applying Cartesian multipole field
    Component          Value
    ---------          -----
     (2,0,0)        1.00000E-12
     (0,2,0)        2.00000E-11
     (0,0,2)       -3.00000E-11
 Nucleus-field energy     =     0.0000000267 hartrees
 Requested basis set is 6-311++G(d,p)
 There are 284 shells and 724 basis functions
 A cutoff of  1.0D-11 yielded  28433 shell pairs
 There are    179854 function pairs (    190219 Cartesian)
 Smallest overlap matrix eigenvalue = 9.67E-07

 Q-Chem warning in module stvman/mkSTV.C, line 306:

 Overlap eigenvalue is smaller than square root of threshold
 Use THRESH >= 12 to get rid of this warning

 Linear dependence detected in AO basis
 Tighter screening thresholds may be required for diffuse basis sets
 Use S2THRESH > 14 and THRESH = 14 in case of SCF convergence issues
 Number of orthogonalized atomic orbitals = 723
 Maximum deviation from orthogonality = 2.001E-10
 Guess MOs from SCF MO coefficient file

 -----------------------------------------------------------------------
  General SCF calculation program by
  Eric Jon Sundstrom, Paul Horn, Yuezhi Mao, Dmitri Zuev, Alec White,
  David Stuck, Shaama M.S., Shane Yost, Joonho Lee, David Small,
  Daniel Levine, Susi Lehtola, Hugh Burton, Evgeny Epifanovsky
 -----------------------------------------------------------------------
 Exchange:     0.2000 Hartree-Fock + 0.0800 Slater + 0.7200 B88
 Correlation:  0.1900 VWN1RPA + 0.8100 LYP
 Using SG-1 standard quadrature grid
 Size of previous SCF MO coefficient file: 1048350 (expected); 1049800 (actual). 

 Q-Chem warning in module libgscf/gen_scfman/rhf.C, line 619:

 Inconsistent size for SCF MO coefficient file.  Please check basis and PURECART setting.

 using 6 threads for integral computing
 -------------------------------------------------------
 OpenMP Integral computing Module                
 Release: version 2.0, May 2017, Q-Chem Inc. Pleasanton 
 -------------------------------------------------------
 -------------------------------------------------------
 OpenMP BLAS3 based DFT computing Module                
 Release: version 1.0, May 2013, Q-Chem Inc. Pittsburgh 
 -------------------------------------------------------
 A restricted SCF calculation will be
 performed using DIIS
 SCF converges when DIIS error is below 1.0e-08
 ---------------------------------------
  Cycle       Energy         DIIS error
 ---------------------------------------
    1   -1228.7235694152      1.69e-04  
    2   -1228.7260699789      2.89e-05  
    3   -1228.7260457488      4.00e-05  
    4   -1228.7261168832      7.20e-06  
    5   -1228.7261185460      4.25e-06  
    6   -1228.7261193584      1.07e-06  
    7   -1228.7261194122      2.99e-07  
    8   -1228.7261194171      5.73e-08  
    9   -1228.7261194173      2.57e-08  
   10   -1228.7261194173      1.02e-08  
   11   -1228.7261194173      2.37e-09  Convergence criterion met
 ---------------------------------------
 SCF time:   CPU 2041.45s  wall 360.00s 
 SCF   energy in the final basis set =    -1228.7261194173
 Total energy in the final basis set =    -1228.7261194173

 --------------------------------------------------------------

                    Orbital Energies (a.u.)
 --------------------------------------------------------------

 Alpha MOs
 -- Occupied --
-19.1706 -19.1653 -19.1531 -19.1528 -19.1504 -19.1480 -19.1264 -19.1136
-10.3107 -10.2906 -10.2644 -10.2615 -10.2525 -10.2454 -10.2210 -10.2134
-10.1761 -10.1756 -10.1676 -10.1672 -10.1654 -10.1650 -10.1604 -10.1499
 -1.1135  -1.0968  -1.0772  -1.0600  -1.0451  -1.0373  -1.0276  -1.0258
 -0.8426  -0.8154  -0.8076  -0.7868  -0.7479  -0.7375  -0.7016  -0.6823
 -0.6813  -0.6520  -0.6294  -0.6184  -0.6148  -0.6026  -0.5786  -0.5722
 -0.5622  -0.5588  -0.5479  -0.5288  -0.5272  -0.5159  -0.4987  -0.4922
 -0.4861  -0.4787  -0.4639  -0.4581  -0.4549  -0.4490  -0.4443  -0.4411
 -0.4323  -0.4224  -0.4161  -0.4114  -0.4041  -0.4004  -0.3955  -0.3927
 -0.3893  -0.3850  -0.3758  -0.3699  -0.3653  -0.3621  -0.3528  -0.3496
 -0.3400  -0.3368  -0.3273  -0.3250  -0.3240  -0.3188  -0.3159  -0.3151
 -0.3087  -0.2975  -0.2883  -0.2836  -0.2831  -0.2760
 -- Virtual --
 -0.0200  -0.0166  -0.0091  -0.0056  -0.0033   0.0024   0.0041   0.0069
  0.0152   0.0205   0.0250   0.0288   0.0308   0.0339   0.0389   0.0401
  0.0449   0.0496   0.0531   0.0569   0.0581   0.0612   0.0638   0.0663
  0.0715   0.0735   0.0785   0.0800   0.0846   0.0886   0.0891   0.0931
  0.0942   0.0956   0.0996   0.1023   0.1045   0.1066   0.1089   0.1106
  0.1148   0.1154   0.1193   0.1202   0.1227   0.1240   0.1267   0.1305
  0.1328   0.1336   0.1342   0.1367   0.1384   0.1391   0.1430   0.1443
  0.1462   0.1478   0.1498   0.1507   0.1534   0.1563   0.1580   0.1613
  0.1625   0.1640   0.1654   0.1675   0.1683   0.1723   0.1748   0.1778
  0.1782   0.1805   0.1831   0.1843   0.1863   0.1879   0.1889   0.1918
  0.1975   0.1999   0.2005   0.2016   0.2046   0.2078   0.2114   0.2134
  0.2168   0.2197   0.2233   0.2263   0.2265   0.2305   0.2313   0.2317
  0.2392   0.2394   0.2433   0.2477   0.2482   0.2509   0.2529   0.2544
  0.2592   0.2627   0.2640   0.2656   0.2686   0.2717   0.2736   0.2759
  0.2800   0.2807   0.2822   0.2865   0.2895   0.2927   0.2961   0.2985
  0.3015   0.3082   0.3087   0.3128   0.3140   0.3159   0.3175   0.3206
  0.3215   0.3245   0.3272   0.3295   0.3301   0.3340   0.3371   0.3395
  0.3424   0.3447   0.3486   0.3502   0.3523   0.3544   0.3578   0.3602
  0.3642   0.3660   0.3701   0.3762   0.3781   0.3800   0.3824   0.3856
  0.3866   0.3926   0.3954   0.3982   0.4026   0.4052   0.4084   0.4143
  0.4191   0.4253   0.4302   0.4370   0.4373   0.4394   0.4445   0.4510
  0.4527   0.4586   0.4648   0.4758   0.4788   0.4876   0.4943   0.5013
  0.5031   0.5077   0.5136   0.5192   0.5264   0.5293   0.5375   0.5401
  0.5459   0.5518   0.5560   0.5651   0.5694   0.5774   0.5808   0.5863
  0.5984   0.6020   0.6118   0.6141   0.6171   0.6198   0.6258   0.6351
  0.6401   0.6407   0.6451   0.6491   0.6498   0.6588   0.6615   0.6679
  0.6767   0.6777   0.6829   0.6866   0.6908   0.7005   0.7092   0.7142
  0.7216   0.7254   0.7271   0.7283   0.7318   0.7431   0.7452   0.7526
  0.7544   0.7628   0.7691   0.7730   0.7767   0.7787   0.7847   0.7867
  0.7902   0.7921   0.7956   0.7985   0.8047   0.8091   0.8106   0.8165
  0.8182   0.8244   0.8320   0.8366   0.8516   0.8729   0.8745   0.8899
  0.9018   0.9162   0.9290   0.9333   0.9438   0.9604   0.9659   0.9744
  0.9849   1.0028   1.0086   1.0187   1.0304   1.0358   1.0408   1.0584
  1.0725   1.0831   1.0867   1.0932   1.0990   1.1096   1.1142   1.1229
  1.1291   1.1337   1.1430   1.1526   1.1597   1.1699   1.1750   1.1780
  1.1909   1.1924   1.1987   1.2052   1.2086   1.2210   1.2283   1.2341
  1.2454   1.2482   1.2571   1.2627   1.2753   1.2790   1.2914   1.2947
  1.3033   1.3132   1.3158   1.3262   1.3393   1.3443   1.3464   1.3607
  1.3663   1.3719   1.3993   1.4174   1.4281   1.4292   1.4352   1.4456
  1.4502   1.4556   1.4606   1.4648   1.4766   1.4907   1.4970   1.5049
  1.5121   1.5149   1.5230   1.5291   1.5362   1.5460   1.5490   1.5539
  1.5549   1.5605   1.5696   1.5757   1.5815   1.5872   1.5930   1.6058
  1.6079   1.6105   1.6135   1.6173   1.6242   1.6266   1.6291   1.6333
  1.6385   1.6430   1.6513   1.6543   1.6611   1.6636   1.6716   1.6760
  1.6792   1.6824   1.6914   1.6979   1.7053   1.7098   1.7156   1.7257
  1.7266   1.7440   1.7528   1.7633   1.7700   1.7810   1.7863   1.7902
  1.7926   1.8031   1.8081   1.8112   1.8220   1.8253   1.8335   1.8418
  1.8469   1.8565   1.8648   1.8686   1.8745   1.8798   1.8872   1.8925
  1.9006   1.9065   1.9212   1.9327   1.9431   1.9526   1.9578   1.9737
  1.9905   1.9994   2.0117   2.0206   2.0327   2.0419   2.0597   2.0606
  2.0684   2.0799   2.0853   2.0932   2.0935   2.1062   2.1223   2.1289
  2.1320   2.1436   2.1457   2.1595   2.1734   2.1775   2.1818   2.1847
  2.2044   2.2077   2.2246   2.2308   2.2392   2.2539   2.2580   2.2665
  2.2772   2.2877   2.2960   2.3025   2.3221   2.3298   2.3542   2.3626
  2.3711   2.3779   2.3912   2.4012   2.4256   2.4290   2.4538   2.4742
  2.4901   2.4918   2.4986   2.5279   2.5330   2.5374   2.5442   2.5481
  2.5571   2.5615   2.5673   2.5827   2.5933   2.5941   2.6137   2.6157
  2.6234   2.6305   2.6387   2.6410   2.6525   2.6644   2.6707   2.6828
  2.6938   2.6958   2.7046   2.7150   2.7211   2.7391   2.7527   2.7756
  2.7891   2.7901   2.8010   2.8064   2.8084   2.8214   2.8353   2.8416
  2.8563   2.8695   2.8802   2.8866   2.8896   2.9007   2.9033   2.9092
  2.9267   2.9401   2.9435   2.9515   2.9613   2.9623   2.9750   2.9876
  2.9948   3.0055   3.0138   3.0218   3.0359   3.0440   3.0504   3.0589
  3.0644   3.0744   3.0831   3.0914   3.1033   3.1107   3.1145   3.1265
  3.1297   3.1371   3.1529   3.1686   3.1809   3.1833   3.1907   3.2039
  3.2152   3.2287   3.2345   3.2464   3.2548   3.2740   3.2928   3.3059
  3.3113   3.3303   3.3379   3.3585   3.3652   3.3818   3.4133   3.4379
  3.4503   3.4551   3.4755   3.5296   3.5394   3.5853   3.5894   3.6878
  3.7839   3.7903   3.8097   3.8291   3.8390   3.8449   3.8504   3.8617
  3.8749   3.8758   3.8972   3.9025   3.9066   3.9317   3.9363   3.9568
  3.9649   3.9759   4.0068   4.0299   4.0432   4.0515   4.0769   4.1108
  4.1460   4.1602   4.1696   4.1773   4.2273   4.2337   4.2861   4.2951
  4.3179   4.3272   4.3380   4.3752   4.4159   5.0126   5.0677   5.0818
  5.0990   5.1096   5.1629   5.1778   5.1932   5.2087   5.3742   5.3864
  5.4062   5.4332   5.4367   5.4608   5.4929   5.5818   5.6118   5.6379
  5.6696   5.6887   5.7180   5.8395   5.9320  23.7439  23.7645  23.7969
 23.8132  23.8172  23.8389  23.8593  23.8694  23.8852  23.8970  23.9201
 23.9386  23.9604  23.9653  23.9855  24.0220  49.8703  49.9028  49.9338
 49.9513  49.9641  49.9714  49.9890  50.0402
 --------------------------------------------------------------

          Ground-State Mulliken Net Atomic Charges

     Atom                 Charge (a.u.)
  ----------------------------------------
      1 C                     0.291784
      2 H                     0.202464
      3 C                    -0.647677
      4 H                     0.245452
      5 O                    -0.164400
      6 H                     0.238553
      7 C                    -0.701849
      8 H                     0.203244
      9 H                     0.115189
     10 C                     0.422037
     11 H                     0.161746
     12 C                    -0.683458
     13 H                     0.137202
     14 H                     0.142843
     15 H                     0.136944
     16 C                    -0.746761
     17 H                     0.170889
     18 H                     0.150840
     19 C                    -0.246337
     20 H                     0.153306
     21 H                     0.184990
     22 C                     0.535407
     23 C                    -0.657529
     24 C                    -0.566038
     25 H                     0.206694
     26 H                     0.184692
     27 H                     0.234285
     28 H                     0.158946
     29 H                     0.153671
     30 H                     0.144881
     31 O                    -0.051314
     32 C                    -0.222286
     33 H                     0.228874
     34 O                     0.049649
     35 C                    -0.191748
     36 H                     0.263308
     37 C                    -0.530626
     38 H                     0.250491
     39 O                    -0.200679
     40 H                     0.278103
     41 C                    -0.373708
     42 H                     0.259575
     43 O                    -0.209458
     44 H                     0.268107
     45 C                    -0.183209
     46 H                     0.282562
     47 O                    -0.218408
     48 H                     0.282182
     49 C                    -0.051349
     50 O                    -0.260475
     51 O                    -0.121774
     52 H                     0.290174
  ----------------------------------------
  Sum of atomic charges =     0.000000

 -----------------------------------------------------------------
                    Cartesian Multipole Moments
 -----------------------------------------------------------------
    Charge (ESU x 10^10)
                 0.0000
    Dipole Moment (Debye)
         X      -0.2987      Y       2.5601      Z       2.0593
       Tot       3.2991
    Quadrupole Moments (Debye-Ang)
        XX    -130.2414     XY      -5.1310     YY    -156.0241
        XZ      -2.4671     YZ      -6.2134     ZZ    -146.3771
    Octopole Moments (Debye-Ang^2)
       XXX    -161.6442    XXY     -14.7837    XYY     -18.0628
       YYY      58.6979    XXZ      -6.0247    XYZ      -1.1164
       YYZ      -2.1596    XZZ     -33.8300    YZZ     -16.0482
       ZZZ     -21.4978
    Hexadecapole Moments (Debye-Ang^3)
      XXXX  -10501.4419   XXXY     603.0584   XXYY   -2198.3962
      XYYY     427.4177   YYYY   -2640.5705   XXXZ     -98.1868
      XXYZ      57.9387   XYYZ      13.8751   YYYZ      88.3885
      XXZZ   -1985.9970   XYZZ     163.4246   YYZZ    -607.5083
      XZZZ      36.6835   YZZZ     117.0179   ZZZZ    -996.5134
 -----------------------------------------------------------------
 Calculating analytic gradient of the SCF energy
 Gradient of SCF Energy
            1           2           3           4           5           6
    1   0.0002143   0.0000606  -0.0001069  -0.0000009   0.0001444   0.0000636
    2  -0.0000134  -0.0000071   0.0000568  -0.0000117  -0.0002988   0.0000437
    3  -0.0000583   0.0000039   0.0002465  -0.0000639  -0.0001079   0.0000374
            7           8           9          10          11          12
    1  -0.0002019   0.0000506   0.0000533   0.0000028  -0.0000471   0.0000215
    2   0.0000870  -0.0000086  -0.0000332  -0.0000066   0.0000317  -0.0000238
    3   0.0001762  -0.0000369  -0.0000660  -0.0001354   0.0000200   0.0000471
           13          14          15          16          17          18
    1  -0.0000147  -0.0000151   0.0000092  -0.0000048   0.0000293   0.0000069
    2   0.0000198   0.0000347   0.0000137  -0.0000134   0.0000045   0.0000233
    3  -0.0000132  -0.0000342   0.0000218   0.0000031   0.0000305  -0.0000032
           19          20          21          22          23          24
    1   0.0001423  -0.0000221  -0.0000298  -0.0001252  -0.0000901  -0.0002028
    2   0.0000365  -0.0000157   0.0000331   0.0001535  -0.0000727  -0.0000581
    3  -0.0000836   0.0000381   0.0000209  -0.0000923   0.0000167  -0.0001540
           25          26          27          28          29          30
    1   0.0000293   0.0000062  -0.0000146   0.0000143  -0.0000006   0.0000044
    2  -0.0000515   0.0000095   0.0000690   0.0000302   0.0000233   0.0000183
    3  -0.0000722   0.0000525   0.0000605   0.0000458   0.0000348   0.0000530
           31          32          33          34          35          36
    1  -0.0001876   0.0002834  -0.0001042  -0.0001406  -0.0000598   0.0000513
    2   0.0001392   0.0001130   0.0000342  -0.0000000  -0.0002319   0.0000043
    3   0.0001269  -0.0001795   0.0000636   0.0000208   0.0000865   0.0000305
           37          38          39          40          41          42
    1   0.0000978   0.0000177  -0.0000519   0.0000377   0.0002111   0.0000682
    2  -0.0000720  -0.0000342  -0.0000318  -0.0000031  -0.0001741  -0.0000240
    3   0.0000217   0.0000093   0.0000632   0.0000135  -0.0000751  -0.0000109
           43          44          45          46          47          48
    1  -0.0001277  -0.0000463  -0.0000040   0.0000081  -0.0000644  -0.0000147
    2   0.0000432  -0.0000219   0.0004404  -0.0000363  -0.0000600  -0.0000311
    3  -0.0000615   0.0000191   0.0000066  -0.0000280   0.0000213  -0.0000057
           49          50          51          52
    1  -0.0000773   0.0000032   0.0000920   0.0000313
    2  -0.0001606   0.0000735  -0.0000186  -0.0000224
    3  -0.0001999   0.0001030  -0.0001198   0.0001071
 Max gradient component =       4.404E-04
 RMS gradient           =       9.281E-05
 Gradient time:  CPU 515.46 s  wall 87.02 s
 Geometry Optimization Parameters
   NAtoms,    NIC,     NZ,  NCons,   NDum,   NFix, NCnnct, MaxDiis
       52     415       0       0       0       0       0       0

 Cartesian Hessian Update
 Hessian Updated using BFGS Update


** GEOMETRY OPTIMIZATION IN DELOCALIZED INTERNAL COORDINATES **
   Searching for a Minimum

   Optimization Cycle:  12

                       Coordinates (Angstroms)
     ATOM                X               Y               Z
      1  C         2.9619129651    0.5145667912   -0.2203639042
      2  H         3.4174785518    1.4053228717    0.2397203897
      3  C         2.8187522096   -0.5513969349    0.8855603950
      4  H         2.3330195716   -1.4305118481    0.4364927198
      5  O         1.9694269240   -0.0491942779    1.9343512853
      6  H         1.9215895922   -0.7199153186    2.6233739036
      7  C         4.1704274770   -0.9657062115    1.4735227388
      8  H         4.6129116257   -0.0954547977    1.9754449366
      9  H         4.0068033538   -1.7284658933    2.2460260340
     10  C         5.1434671581   -1.5017410540    0.4160123650
     11  H         4.6927016276   -2.3980025727   -0.0334428950
     12  C         6.4871851341   -1.9021824379    1.0318959709
     13  H         6.3572210022   -2.6550847900    1.8152201184
     14  H         7.1604330455   -2.3172108704    0.2758669004
     15  H         6.9847317451   -1.0356932980    1.4811227248
     16  C         5.3017732930   -0.4526938412   -0.6919777664
     17  H         5.9416371310   -0.8450367343   -1.4904802784
     18  H         5.8217693587    0.4242088260   -0.2821064797
     19  C         3.9517325101   -0.0247708450   -1.2785254668
     20  H         4.1168545681    0.7373193045   -2.0417015013
     21  H         3.4933495455   -0.8806591550   -1.7907657179
     22  C         1.5846163287    0.9125452231   -0.8398009132
     23  C         1.6647794398    1.4750841711   -2.2676556510
     24  C         0.8681452399    1.9403088011    0.0520111060
     25  H         0.8803703077    1.6341015236    1.0972196637
     26  H         1.3553332802    2.9163077582   -0.0371626582
     27  H         0.9620806380    0.0139686890   -0.8632871518
     28  H         2.3356366825    2.3406483008   -2.3185436033
     29  H         0.6732103128    1.8039874851   -2.5853231212
     30  H         2.0121066822    0.7327997887   -2.9880692054
     31  O        -0.5040094590    2.1711793821   -0.3570567749
     32  C        -1.4546140417    1.3775737236    0.2487950065
     33  H        -1.2841258277    1.3185106098    1.3376580589
     34  O        -1.4051599495    0.0522992961   -0.2945013751
     35  C        -2.3078395541   -0.8330067481    0.3294400122
     36  H        -2.1546394756   -0.8413793861    1.4225645323
     37  C        -2.8310486240    1.9775239601   -0.0496807814
     38  H        -2.9415270124    2.0321432225   -1.1399972794
     39  O        -2.9989444887    3.2605291775    0.5397409429
     40  H        -2.2999131470    3.8319102599    0.2006787281
     41  C        -3.9123936423    1.0779525270    0.5356185631
     42  H        -3.8161888731    1.0910197557    1.6311584357
     43  O        -5.2259586566    1.4867577978    0.1668563914
     44  H        -5.3327266481    2.4104922987    0.4227938677
     45  C        -3.7488080184   -0.3597150662    0.0577447597
     46  H        -3.9497969391   -0.4073312356   -1.0193154653
     47  O        -4.6479965473   -1.2248281252    0.7615576643
     48  H        -5.5446829725   -0.8823755358    0.6585936507
     49  C        -1.9868152607   -2.2620103919   -0.1578117291
     50  O        -0.9470807635   -2.5551357254   -0.6746954049
     51  O        -2.9383775486   -3.1788996694    0.0949408952
     52  H        -3.7424477512   -2.7529711264    0.4533561299
   Point Group: c1    Number of degrees of freedom:   150


   Energy is  -1228.726119417

 Hessian Updated using BFGS Update

150 Hessian modes will be used to form the next step
  Hessian Eigenvalues:
     0.002855    0.004126    0.004187    0.004556    0.005456    0.005659
     0.006764    0.007609    0.008070    0.008398    0.009235    0.010088
     0.010962    0.011323    0.013009    0.014416    0.017879    0.019819
     0.020818    0.023345    0.030221    0.032768    0.034888    0.035936
     0.038597    0.039970    0.042038    0.043809    0.044870    0.046623
     0.047578    0.047798    0.048066    0.048377    0.049014    0.049534
     0.050857    0.051323    0.052677    0.054648    0.055087    0.055550
     0.055981    0.056191    0.057015    0.057114    0.057837    0.058424
     0.060249    0.060976    0.061477    0.064744    0.068663    0.069214
     0.070864    0.074150    0.079004    0.081677    0.082436    0.082835
     0.083786    0.091548    0.092958    0.107453    0.112372    0.116763
     0.126310    0.133116    0.142211    0.146937    0.150118    0.156907
     0.158786    0.159156    0.159556    0.159941    0.160001    0.160016
     0.160078    0.160311    0.160415    0.160780    0.163678    0.165745
     0.167937    0.173558    0.174431    0.178988    0.194006    0.198833
     0.201185    0.215034    0.224283    0.238698    0.251130    0.258196
     0.263327    0.268179    0.271414    0.279172    0.279881    0.281993
     0.286922    0.287891    0.289801    0.291050    0.291949    0.294941
     0.295986    0.301694    0.327645    0.337318    0.337870    0.338623
     0.338706    0.338799    0.339375    0.339454    0.339633    0.339822
     0.340028    0.340110    0.340257    0.340433    0.340695    0.341411
     0.341566    0.342019    0.342122    0.342217    0.342474    0.342889
     0.343259    0.365843    0.368290    0.390643    0.394673    0.399461
     0.400808    0.402969    0.413862    0.419630    0.463750    0.500856
     0.507297    0.513980    0.518099    0.526973    0.536529    0.939430

 Minimum Search - Taking Simple RFO Step
 Searching for Lamda that Minimizes Along All modes
 Value Taken    Lamda =  -0.00000769
 Step Taken.  Stepsize is  0.020714

                             Maximum     Tolerance    Cnvgd?
         Gradient           0.000398      0.000300      NO
         Displacement       0.006688      0.001200      NO
         Energy change     -0.000016      0.000001      NO


 New Cartesian Coordinates Obtained by Inverse Iteration

 Displacement from previous Coordinates is:  0.065381
 ----------------------------------------------------------------
             Standard Nuclear Orientation (Angstroms)
    I     Atom           X                Y                Z
 ----------------------------------------------------------------
    1      C       2.9618730756     0.5161018816    -0.2212183217
    2      H       3.4169704642     1.4063781007     0.2402544298
    3      C       2.8161420409    -0.5503436856     0.8834667374
    4      H       2.3290698063    -1.4283019998     0.4337010552
    5      O       1.9664165930    -0.0465777676     1.9316354715
    6      H       1.9126365676    -0.7196953364     2.6179223154
    7      C       4.1667212024    -0.9674220569     1.4724958589
    8      H       4.6091228277    -0.0981945677     1.9762998447
    9      H       4.0004988288    -1.7304652481     2.2441995232
   10      C       5.1408454317    -1.5031535866     0.4158841401
   11      H       4.6903767245    -2.3986535232    -0.0354648767
   12      C       6.4835388621    -1.9052404482     1.0328179064
   13      H       6.3521229404    -2.6583958993     1.8156593927
   14      H       7.1572528233    -2.3207713737     0.2774653346
   15      H       6.9815183868    -1.0394351321     1.4828182283
   16      C       5.3013737860    -0.4528482358    -0.6906412539
   17      H       5.9416156704    -0.8445351933    -1.4891926565
   18      H       5.8216575528     0.4230098732    -0.2789348756
   19      C       3.9525579338    -0.0230869763    -1.2783961543
   20      H       4.1198499842     0.7397158814    -2.0405226848
   21      H       3.4943554905    -0.8780452052    -1.7924145214
   22      C       1.5864002476     0.9151258071    -0.8425021379
   23      C       1.6697506213     1.4802581691    -2.2692949224
   24      C       0.8685957786     1.9420832755     0.0494630389
   25      H       0.8812657873     1.6370543363     1.0950560664
   26      H       1.3539515809     2.9188528597    -0.0408443930
   27      H       0.9637919060     0.0165898072    -0.8690108383
   28      H       2.3411831640     2.3455036629    -2.3174068950
   29      H       0.6789261403     1.8102940390    -2.5882933084
   30      H       2.0178433285     0.7391664844    -2.9906067346
   31      O      -0.5038520154     2.1701995382    -0.3602333646
   32      C      -1.4539843425     1.3770753591     0.2477505597
   33      H      -1.2817862390     1.3192511472     1.3363649681
   34      O      -1.4035823454     0.0513830594    -0.2939663887
   35      C      -2.3054216609    -0.8334375481     0.3317218966
   36      H      -2.1518471374    -0.8399688737     1.4247388822
   37      C      -2.8315129714     1.9758086210    -0.0499268517
   38      H      -2.9435738016     2.0290657839    -1.1401755830
   39      O      -2.9996381113     3.2595591234     0.5376574375
   40      H      -2.3024978577     3.8314639133     0.1955898810
   41      C      -3.9115968017     1.0761156669     0.5377510726
   42      H      -3.8145202882     1.0904927528     1.6331957010
   43      O      -5.2256262733     1.4836990307     0.1701402599
   44      H      -5.3321457280     2.4078264680     0.4248795253
   45      C      -3.7471307555    -0.3621188923     0.0607789875
   46      H      -3.9494010866    -0.4106128887    -1.0159799255
   47      O      -4.6451382210    -1.2266907043     0.7664476946
   48      H      -5.5420282045    -0.8844667502     0.6640535959
   49      C      -1.9839102141    -2.2630501142    -0.1533701294
   50      O      -0.9434601130    -2.5575069024    -0.6682336143
   51      O      -2.9366803824    -3.1791615576     0.0980993277
   52      H      -3.7425288959    -2.7522065209     0.4513950652
 ----------------------------------------------------------------
 Molecular Point Group                 C1    NOp =  1
 Largest Abelian Subgroup              C1    NOp =  1
 Nuclear Repulsion Energy =  2343.8682573016 hartrees
 There are       94 alpha and       94 beta electrons
 Applying Cartesian multipole field
    Component          Value
    ---------          -----
     (2,0,0)        1.00000E-12
     (0,2,0)        2.00000E-11
     (0,0,2)       -3.00000E-11
 Nucleus-field energy     =     0.0000000267 hartrees
 Requested basis set is 6-311++G(d,p)
 There are 284 shells and 724 basis functions
 A cutoff of  1.0D-11 yielded  28437 shell pairs
 There are    179875 function pairs (    190243 Cartesian)
 Smallest overlap matrix eigenvalue = 9.67E-07

 Q-Chem warning in module stvman/mkSTV.C, line 306:

 Overlap eigenvalue is smaller than square root of threshold
 Use THRESH >= 12 to get rid of this warning

 Linear dependence detected in AO basis
 Tighter screening thresholds may be required for diffuse basis sets
 Use S2THRESH > 14 and THRESH = 14 in case of SCF convergence issues
 Number of orthogonalized atomic orbitals = 723
 Maximum deviation from orthogonality = 3.074E-10
 Guess MOs from SCF MO coefficient file

 -----------------------------------------------------------------------
  General SCF calculation program by
  Eric Jon Sundstrom, Paul Horn, Yuezhi Mao, Dmitri Zuev, Alec White,
  David Stuck, Shaama M.S., Shane Yost, Joonho Lee, David Small,
  Daniel Levine, Susi Lehtola, Hugh Burton, Evgeny Epifanovsky
 -----------------------------------------------------------------------
 Exchange:     0.2000 Hartree-Fock + 0.0800 Slater + 0.7200 B88
 Correlation:  0.1900 VWN1RPA + 0.8100 LYP
 Using SG-1 standard quadrature grid
 Size of previous SCF MO coefficient file: 1048350 (expected); 1049800 (actual). 

 Q-Chem warning in module libgscf/gen_scfman/rhf.C, line 619:

 Inconsistent size for SCF MO coefficient file.  Please check basis and PURECART setting.

 using 6 threads for integral computing
 -------------------------------------------------------
 OpenMP Integral computing Module                
 Release: version 2.0, May 2017, Q-Chem Inc. Pleasanton 
 -------------------------------------------------------
 -------------------------------------------------------
 OpenMP BLAS3 based DFT computing Module                
 Release: version 1.0, May 2013, Q-Chem Inc. Pittsburgh 
 -------------------------------------------------------
 A restricted SCF calculation will be
 performed using DIIS
 SCF converges when DIIS error is below 1.0e-08
 ---------------------------------------
  Cycle       Energy         DIIS error
 ---------------------------------------
    1   -1228.7260604583      2.84e-05  
    2   -1228.7261215915      5.14e-06  
    3   -1228.7261196046      8.66e-06  
    4   -1228.7261229933      1.23e-06  
    5   -1228.7261230421      7.33e-07  
    6   -1228.7261230668      1.36e-07  
    7   -1228.7261230677      4.89e-08  
    8   -1228.7261230679      9.57e-09  Convergence criterion met
 ---------------------------------------
 SCF time:   CPU 1485.70s  wall 263.00s 
 SCF   energy in the final basis set =    -1228.7261230679
 Total energy in the final basis set =    -1228.7261230679

 --------------------------------------------------------------

                    Orbital Energies (a.u.)
 --------------------------------------------------------------

 Alpha MOs
 -- Occupied --
-19.1707 -19.1652 -19.1532 -19.1529 -19.1504 -19.1479 -19.1264 -19.1136
-10.3107 -10.2906 -10.2644 -10.2616 -10.2526 -10.2455 -10.2210 -10.2134
-10.1760 -10.1756 -10.1676 -10.1672 -10.1654 -10.1649 -10.1604 -10.1500
 -1.1134  -1.0968  -1.0774  -1.0601  -1.0452  -1.0373  -1.0275  -1.0257
 -0.8426  -0.8154  -0.8076  -0.7868  -0.7479  -0.7375  -0.7016  -0.6823
 -0.6813  -0.6520  -0.6294  -0.6183  -0.6148  -0.6026  -0.5787  -0.5722
 -0.5622  -0.5589  -0.5480  -0.5288  -0.5272  -0.5158  -0.4987  -0.4923
 -0.4861  -0.4787  -0.4639  -0.4581  -0.4548  -0.4490  -0.4443  -0.4412
 -0.4323  -0.4224  -0.4161  -0.4115  -0.4041  -0.4004  -0.3954  -0.3927
 -0.3893  -0.3849  -0.3759  -0.3699  -0.3653  -0.3620  -0.3528  -0.3496
 -0.3401  -0.3367  -0.3272  -0.3249  -0.3241  -0.3189  -0.3159  -0.3151
 -0.3088  -0.2975  -0.2882  -0.2836  -0.2831  -0.2760
 -- Virtual --
 -0.0200  -0.0167  -0.0091  -0.0056  -0.0033   0.0024   0.0040   0.0070
  0.0152   0.0205   0.0250   0.0288   0.0308   0.0339   0.0390   0.0401
  0.0450   0.0496   0.0531   0.0569   0.0580   0.0612   0.0639   0.0663
  0.0715   0.0735   0.0785   0.0800   0.0846   0.0886   0.0891   0.0930
  0.0942   0.0956   0.0995   0.1023   0.1045   0.1066   0.1089   0.1106
  0.1148   0.1155   0.1193   0.1202   0.1228   0.1239   0.1267   0.1305
  0.1328   0.1336   0.1342   0.1367   0.1384   0.1391   0.1430   0.1443
  0.1462   0.1478   0.1498   0.1507   0.1534   0.1563   0.1580   0.1614
  0.1625   0.1640   0.1655   0.1676   0.1683   0.1723   0.1748   0.1777
  0.1782   0.1805   0.1832   0.1843   0.1863   0.1880   0.1889   0.1918
  0.1976   0.2000   0.2005   0.2016   0.2046   0.2078   0.2114   0.2134
  0.2168   0.2197   0.2232   0.2263   0.2265   0.2305   0.2312   0.2318
  0.2391   0.2394   0.2433   0.2477   0.2482   0.2509   0.2529   0.2544
  0.2591   0.2627   0.2640   0.2656   0.2686   0.2716   0.2736   0.2759
  0.2801   0.2807   0.2821   0.2864   0.2895   0.2927   0.2961   0.2985
  0.3015   0.3082   0.3087   0.3129   0.3140   0.3159   0.3175   0.3207
  0.3214   0.3245   0.3272   0.3296   0.3301   0.3340   0.3371   0.3395
  0.3424   0.3447   0.3487   0.3501   0.3524   0.3545   0.3577   0.3602
  0.3641   0.3660   0.3701   0.3762   0.3782   0.3800   0.3824   0.3857
  0.3866   0.3925   0.3954   0.3982   0.4027   0.4051   0.4084   0.4142
  0.4191   0.4252   0.4304   0.4370   0.4372   0.4394   0.4449   0.4509
  0.4528   0.4587   0.4649   0.4757   0.4787   0.4876   0.4943   0.5013
  0.5031   0.5077   0.5136   0.5192   0.5266   0.5292   0.5374   0.5401
  0.5459   0.5519   0.5561   0.5652   0.5696   0.5774   0.5808   0.5864
  0.5983   0.6022   0.6122   0.6142   0.6169   0.6198   0.6258   0.6351
  0.6401   0.6408   0.6451   0.6491   0.6497   0.6589   0.6617   0.6679
  0.6768   0.6778   0.6827   0.6865   0.6907   0.7003   0.7092   0.7142
  0.7216   0.7254   0.7271   0.7283   0.7318   0.7429   0.7451   0.7525
  0.7544   0.7626   0.7692   0.7730   0.7767   0.7788   0.7847   0.7867
  0.7902   0.7919   0.7956   0.7986   0.8049   0.8092   0.8106   0.8164
  0.8182   0.8244   0.8321   0.8367   0.8515   0.8729   0.8745   0.8900
  0.9016   0.9161   0.9288   0.9334   0.9439   0.9603   0.9658   0.9745
  0.9848   1.0026   1.0086   1.0188   1.0305   1.0359   1.0410   1.0583
  1.0727   1.0831   1.0867   1.0935   1.0990   1.1097   1.1144   1.1228
  1.1291   1.1336   1.1427   1.1525   1.1596   1.1699   1.1750   1.1781
  1.1908   1.1925   1.1986   1.2051   1.2086   1.2212   1.2282   1.2338
  1.2452   1.2483   1.2572   1.2626   1.2757   1.2790   1.2916   1.2948
  1.3034   1.3133   1.3158   1.3262   1.3397   1.3447   1.3464   1.3607
  1.3662   1.3722   1.3992   1.4173   1.4284   1.4295   1.4352   1.4457
  1.4501   1.4555   1.4607   1.4646   1.4764   1.4906   1.4967   1.5048
  1.5121   1.5149   1.5230   1.5290   1.5360   1.5460   1.5490   1.5540
  1.5548   1.5605   1.5694   1.5757   1.5813   1.5872   1.5930   1.6058
  1.6080   1.6105   1.6134   1.6173   1.6241   1.6265   1.6291   1.6333
  1.6387   1.6430   1.6512   1.6543   1.6611   1.6637   1.6717   1.6761
  1.6792   1.6824   1.6912   1.6979   1.7053   1.7097   1.7156   1.7257
  1.7266   1.7441   1.7529   1.7635   1.7701   1.7810   1.7860   1.7901
  1.7926   1.8030   1.8081   1.8111   1.8220   1.8254   1.8335   1.8417
  1.8469   1.8565   1.8647   1.8685   1.8747   1.8799   1.8871   1.8926
  1.9005   1.9064   1.9211   1.9327   1.9430   1.9525   1.9579   1.9740
  1.9904   1.9998   2.0118   2.0205   2.0327   2.0418   2.0598   2.0605
  2.0683   2.0799   2.0854   2.0933   2.0935   2.1061   2.1223   2.1290
  2.1321   2.1437   2.1456   2.1596   2.1733   2.1775   2.1817   2.1845
  2.2042   2.2076   2.2248   2.2308   2.2391   2.2539   2.2581   2.2664
  2.2771   2.2877   2.2960   2.3023   2.3221   2.3298   2.3543   2.3626
  2.3713   2.3790   2.3912   2.4013   2.4256   2.4290   2.4538   2.4742
  2.4900   2.4918   2.4987   2.5279   2.5330   2.5374   2.5443   2.5482
  2.5571   2.5614   2.5674   2.5828   2.5931   2.5941   2.6138   2.6157
  2.6233   2.6305   2.6386   2.6413   2.6526   2.6643   2.6708   2.6828
  2.6941   2.6959   2.7049   2.7151   2.7210   2.7389   2.7529   2.7757
  2.7891   2.7904   2.8011   2.8064   2.8085   2.8215   2.8354   2.8414
  2.8563   2.8694   2.8805   2.8866   2.8897   2.9009   2.9034   2.9092
  2.9264   2.9401   2.9434   2.9513   2.9611   2.9622   2.9748   2.9876
  2.9948   3.0056   3.0140   3.0218   3.0359   3.0439   3.0506   3.0591
  3.0643   3.0744   3.0832   3.0916   3.1032   3.1106   3.1144   3.1265
  3.1295   3.1373   3.1528   3.1688   3.1808   3.1833   3.1906   3.2041
  3.2156   3.2290   3.2345   3.2463   3.2545   3.2740   3.2927   3.3058
  3.3111   3.3303   3.3379   3.3582   3.3652   3.3818   3.4131   3.4377
  3.4503   3.4550   3.4754   3.5297   3.5391   3.5855   3.5893   3.6879
  3.7840   3.7905   3.8097   3.8290   3.8386   3.8448   3.8504   3.8617
  3.8747   3.8757   3.8972   3.9023   3.9067   3.9315   3.9364   3.9565
  3.9646   3.9758   4.0069   4.0299   4.0433   4.0519   4.0769   4.1111
  4.1460   4.1602   4.1696   4.1776   4.2271   4.2335   4.2864   4.2951
  4.3179   4.3269   4.3375   4.3755   4.4163   5.0127   5.0678   5.0817
  5.0989   5.1096   5.1634   5.1780   5.1931   5.2088   5.3740   5.3865
  5.4063   5.4332   5.4366   5.4610   5.4927   5.5820   5.6116   5.6377
  5.6692   5.6886   5.7181   5.8391   5.9321  23.7440  23.7643  23.7968
 23.8133  23.8168  23.8386  23.8594  23.8696  23.8853  23.8969  23.9202
 23.9386  23.9604  23.9653  23.9855  24.0219  49.8702  49.9028  49.9338
 49.9511  49.9641  49.9716  49.9890  50.0401
 --------------------------------------------------------------

          Ground-State Mulliken Net Atomic Charges

     Atom                 Charge (a.u.)
  ----------------------------------------
      1 C                     0.291376
      2 H                     0.202523
      3 C                    -0.649139
      4 H                     0.245388
      5 O                    -0.164262
      6 H                     0.238469
      7 C                    -0.701471
      8 H                     0.203349
      9 H                     0.115257
     10 C                     0.421955
     11 H                     0.161715
     12 C                    -0.683224
     13 H                     0.137234
     14 H                     0.142882
     15 H                     0.136926
     16 C                    -0.747056
     17 H                     0.170869
     18 H                     0.150800
     19 C                    -0.246742
     20 H                     0.153265
     21 H                     0.184917
     22 C                     0.537513
     23 C                    -0.658165
     24 C                    -0.564892
     25 H                     0.206493
     26 H                     0.184854
     27 H                     0.235513
     28 H                     0.158855
     29 H                     0.153459
     30 H                     0.144895
     31 O                    -0.051515
     32 C                    -0.221099
     33 H                     0.229115
     34 O                     0.049896
     35 C                    -0.191545
     36 H                     0.263114
     37 C                    -0.532312
     38 H                     0.250509
     39 O                    -0.200696
     40 H                     0.278156
     41 C                    -0.373585
     42 H                     0.259603
     43 O                    -0.209399
     44 H                     0.268108
     45 C                    -0.184535
     46 H                     0.282731
     47 O                    -0.218210
     48 H                     0.282269
     49 C                    -0.051839
     50 O                    -0.260465
     51 O                    -0.122277
     52 H                     0.290418
  ----------------------------------------
  Sum of atomic charges =     0.000000

 -----------------------------------------------------------------
                    Cartesian Multipole Moments
 -----------------------------------------------------------------
    Charge (ESU x 10^10)
                 0.0000
    Dipole Moment (Debye)
         X      -0.3182      Y       2.5682      Z       2.0418
       Tot       3.2963
    Quadrupole Moments (Debye-Ang)
        XX    -130.2448     XY      -5.1353     YY    -156.0473
        XZ      -2.4710     YZ      -6.1799     ZZ    -146.3922
    Octopole Moments (Debye-Ang^2)
       XXX    -162.0584    XXY     -14.6922    XYY     -18.1736
       YYY      59.0262    XXZ      -6.2787    XYZ      -1.1625
       YYZ      -2.4194    XZZ     -34.0140    YZZ     -15.9917
       ZZZ     -21.8126
    Hexadecapole Moments (Debye-Ang^3)
      XXXX  -10494.3675   XXXY     602.4034   XXYY   -2197.2007
      XYYY     426.0368   YYYY   -2642.7443   XXXZ     -96.1275
      XXYZ      58.8171   XYYZ      15.1080   YYYZ      90.0687
      XXZZ   -1985.1056   XYZZ     163.0714   YYZZ    -607.8066
      XZZZ      38.4984   YZZZ     118.8049   ZZZZ    -996.9802
 -----------------------------------------------------------------
 Calculating analytic gradient of the SCF energy
 Gradient of SCF Energy
            1           2           3           4           5           6
    1   0.0000875   0.0000028  -0.0000787   0.0000080  -0.0000117   0.0000570
    2   0.0000220   0.0000149   0.0000291  -0.0000066  -0.0000590   0.0000043
    3   0.0000228   0.0000179   0.0001555  -0.0000509  -0.0001127   0.0000131
            7           8           9          10          11          12
    1  -0.0000533   0.0000077   0.0000043   0.0000215  -0.0000062   0.0000007
    2   0.0000004   0.0000053  -0.0000080   0.0000219   0.0000090  -0.0000068
    3   0.0000042  -0.0000063  -0.0000198  -0.0000248  -0.0000123  -0.0000121
           13          14          15          16          17          18
    1  -0.0000042   0.0000099   0.0000015  -0.0000311   0.0000003   0.0000002
    2   0.0000090   0.0000167   0.0000059   0.0000180   0.0000227   0.0000108
    3  -0.0000253  -0.0000112   0.0000034   0.0000081  -0.0000167   0.0000069
           19          20          21          22          23          24
    1   0.0000208   0.0000053  -0.0000007  -0.0000155   0.0000169  -0.0000525
    2  -0.0000134   0.0000252   0.0000049   0.0000242  -0.0000380  -0.0000165
    3   0.0000018   0.0000046  -0.0000110  -0.0000771   0.0000166   0.0000045
           25          26          27          28          29          30
    1   0.0000244  -0.0000357   0.0000046   0.0000085  -0.0000112  -0.0000019
    2  -0.0000153  -0.0000006   0.0000075   0.0000220   0.0000193   0.0000186
    3   0.0000206   0.0000252   0.0000168   0.0000343   0.0000153   0.0000235
           31          32          33          34          35          36
    1   0.0001121   0.0000027  -0.0000302   0.0000441  -0.0000538   0.0000125
    2   0.0000644  -0.0000402  -0.0000176   0.0000483  -0.0000324   0.0000248
    3   0.0000034  -0.0000480   0.0000392   0.0000243   0.0000677  -0.0000068
           37          38          39          40          41          42
    1  -0.0000630  -0.0000166  -0.0000431   0.0000311   0.0000494   0.0000060
    2  -0.0000382   0.0000141  -0.0000422   0.0000141  -0.0001104   0.0000157
    3   0.0000494   0.0000013   0.0000196  -0.0000043   0.0000034  -0.0000023
           43          44          45          46          47          48
    1  -0.0000344  -0.0000114  -0.0000079  -0.0000057   0.0000187  -0.0000370
    2  -0.0000135  -0.0000005   0.0000241  -0.0000190   0.0000347  -0.0000150
    3  -0.0000200   0.0000370  -0.0000553  -0.0000089   0.0000452  -0.0000094
           49          50          51          52
    1  -0.0000001   0.0000418   0.0000297  -0.0000243
    2  -0.0000077  -0.0000287  -0.0000255   0.0000031
    3  -0.0000493  -0.0000295   0.0000161  -0.0000874
 Max gradient component =       1.555E-04
 RMS gradient           =       3.461E-05
 Gradient time:  CPU 516.41 s  wall 87.17 s
 Geometry Optimization Parameters
   NAtoms,    NIC,     NZ,  NCons,   NDum,   NFix, NCnnct, MaxDiis
       52     415       0       0       0       0       0       0

 Cartesian Hessian Update
 Hessian Updated using BFGS Update


** GEOMETRY OPTIMIZATION IN DELOCALIZED INTERNAL COORDINATES **
   Searching for a Minimum

   Optimization Cycle:  13

                       Coordinates (Angstroms)
     ATOM                X               Y               Z
      1  C         2.9618730756    0.5161018816   -0.2212183217
      2  H         3.4169704642    1.4063781007    0.2402544298
      3  C         2.8161420409   -0.5503436856    0.8834667374
      4  H         2.3290698063   -1.4283019998    0.4337010552
      5  O         1.9664165930   -0.0465777676    1.9316354715
      6  H         1.9126365676   -0.7196953364    2.6179223154
      7  C         4.1667212024   -0.9674220569    1.4724958589
      8  H         4.6091228277   -0.0981945677    1.9762998447
      9  H         4.0004988288   -1.7304652481    2.2441995232
     10  C         5.1408454317   -1.5031535866    0.4158841401
     11  H         4.6903767245   -2.3986535232   -0.0354648767
     12  C         6.4835388621   -1.9052404482    1.0328179064
     13  H         6.3521229404   -2.6583958993    1.8156593927
     14  H         7.1572528233   -2.3207713737    0.2774653346
     15  H         6.9815183868   -1.0394351321    1.4828182283
     16  C         5.3013737860   -0.4528482358   -0.6906412539
     17  H         5.9416156704   -0.8445351933   -1.4891926565
     18  H         5.8216575528    0.4230098732   -0.2789348756
     19  C         3.9525579338   -0.0230869763   -1.2783961543
     20  H         4.1198499842    0.7397158814   -2.0405226848
     21  H         3.4943554905   -0.8780452052   -1.7924145214
     22  C         1.5864002476    0.9151258071   -0.8425021379
     23  C         1.6697506213    1.4802581691   -2.2692949224
     24  C         0.8685957786    1.9420832755    0.0494630389
     25  H         0.8812657873    1.6370543363    1.0950560664
     26  H         1.3539515809    2.9188528597   -0.0408443930
     27  H         0.9637919060    0.0165898072   -0.8690108383
     28  H         2.3411831640    2.3455036629   -2.3174068950
     29  H         0.6789261403    1.8102940390   -2.5882933084
     30  H         2.0178433285    0.7391664844   -2.9906067346
     31  O        -0.5038520154    2.1701995382   -0.3602333646
     32  C        -1.4539843425    1.3770753591    0.2477505597
     33  H        -1.2817862390    1.3192511472    1.3363649681
     34  O        -1.4035823454    0.0513830594   -0.2939663887
     35  C        -2.3054216609   -0.8334375481    0.3317218966
     36  H        -2.1518471374   -0.8399688737    1.4247388822
     37  C        -2.8315129714    1.9758086210   -0.0499268517
     38  H        -2.9435738016    2.0290657839   -1.1401755830
     39  O        -2.9996381113    3.2595591234    0.5376574375
     40  H        -2.3024978577    3.8314639133    0.1955898810
     41  C        -3.9115968017    1.0761156669    0.5377510726
     42  H        -3.8145202882    1.0904927528    1.6331957010
     43  O        -5.2256262733    1.4836990307    0.1701402599
     44  H        -5.3321457280    2.4078264680    0.4248795253
     45  C        -3.7471307555   -0.3621188923    0.0607789875
     46  H        -3.9494010866   -0.4106128887   -1.0159799255
     47  O        -4.6451382210   -1.2266907043    0.7664476946
     48  H        -5.5420282045   -0.8844667502    0.6640535959
     49  C        -1.9839102141   -2.2630501142   -0.1533701294
     50  O        -0.9434601130   -2.5575069024   -0.6682336143
     51  O        -2.9366803824   -3.1791615576    0.0980993277
     52  H        -3.7425288959   -2.7522065209    0.4513950652
   Point Group: c1    Number of degrees of freedom:   150


   Energy is  -1228.726123068

 Hessian Updated using BFGS Update

150 Hessian modes will be used to form the next step
  Hessian Eigenvalues:
     0.002845    0.003579    0.004256    0.005145    0.005412    0.005659
     0.006768    0.007346    0.008088    0.008371    0.009107    0.010082
     0.010481    0.011309    0.012826    0.014101    0.018518    0.019956
     0.021185    0.024816    0.030335    0.032598    0.034773    0.036109
     0.038504    0.039972    0.042039    0.044050    0.045186    0.046536
     0.047538    0.047665    0.048153    0.048375    0.049284    0.049520
     0.051263    0.051427    0.053312    0.054644    0.055162    0.055402
     0.055980    0.056194    0.057079    0.057368    0.057921    0.058779
     0.060536    0.060828    0.062076    0.065712    0.068921    0.069183
     0.070755    0.074621    0.079004    0.081807    0.082449    0.083076
     0.083786    0.091161    0.092861    0.107499    0.112397    0.116935
     0.126346    0.133205    0.140682    0.147429    0.150054    0.157192
     0.158777    0.159002    0.159382    0.159937    0.160002    0.160023
     0.160123    0.160268    0.160596    0.160641    0.163616    0.165837
     0.167377    0.173505    0.174847    0.179024    0.194049    0.198795
     0.202674    0.215033    0.225596    0.238741    0.251873    0.258779
     0.262114    0.268448    0.271756    0.278727    0.280707    0.283775
     0.285310    0.287862    0.290106    0.291908    0.293611    0.294713
     0.296466    0.301829    0.324540    0.337143    0.337995    0.338614
     0.338718    0.338816    0.339340    0.339401    0.339598    0.339713
     0.340082    0.340236    0.340265    0.340418    0.340689    0.341408
     0.341575    0.341992    0.342108    0.342234    0.342471    0.342876
     0.343285    0.362397    0.371826    0.391345    0.396139    0.399478
     0.400701    0.402585    0.411760    0.415824    0.459792    0.500570
     0.505938    0.513683    0.517411    0.526957    0.536328    0.940146

 Minimum Search - Taking Simple RFO Step
 Searching for Lamda that Minimizes Along All modes
 Value Taken    Lamda =  -0.00000328
 Step Taken.  Stepsize is  0.023161

                             Maximum     Tolerance    Cnvgd?
         Gradient           0.000124      0.000300     YES
         Displacement       0.007775      0.001200      NO
         Energy change     -0.000004      0.000001      NO


 New Cartesian Coordinates Obtained by Inverse Iteration

 Displacement from previous Coordinates is:  0.060649
 ----------------------------------------------------------------
             Standard Nuclear Orientation (Angstroms)
    I     Atom           X                Y                Z
 ----------------------------------------------------------------
    1      C       2.9615472803     0.5170123079    -0.2219761712
    2      H       3.4171532193     1.4076643708     0.2382218496
    3      C       2.8150995956    -0.5475068332     0.8842940153
    4      H       2.3260996230    -1.4253796819     0.4365690402
    5      O       1.9667102490    -0.0404039675     1.9323500385
    6      H       1.9080951746    -0.7143154575     2.6174693285
    7      C       4.1654022652    -0.9658676595     1.4734619337
    8      H       4.6086771334    -0.0965411591     1.9763249160
    9      H       3.9979687021    -1.7275040695     2.2463290585
   10      C       5.1389115164    -1.5039969565     0.4176069615
   11      H       4.6877622788    -2.3996878954    -0.0327175657
   12      C       6.4813361469    -1.9065731124     1.0348308485
   13      H       6.3494251055    -2.6580212055     1.8192555577
   14      H       7.1542415702    -2.3245430010     0.2801058086
   15      H       6.9806053260    -1.0404807247     1.4827948935
   16      C       5.3002624765    -0.4550859007    -0.6901758184
   17      H       5.9398575592    -0.8483088991    -1.4884823972
   18      H       5.8216119685     0.4206175611    -0.2795124961
   19      C       3.9518117474    -0.0244547289    -1.2782887192
   20      H       4.1200761745     0.7373012699    -2.0412863803
   21      H       3.4928166038    -0.8794857513    -1.7914808349
   22      C       1.5868534095     0.9163553549    -0.8441437327
   23      C       1.6713918499     1.4815041280    -2.2710396805
   24      C       0.8687155559     1.9439718518     0.0469243224
   25      H       0.8819342130     1.6406223571     1.0929721123
   26      H       1.3531924385     2.9210168572    -0.0451946657
   27      H       0.9639633553     0.0179669840    -0.8712491223
   28      H       2.3431216086     2.3465038096    -2.3188746136
   29      H       0.6808736793     1.8118484260    -2.5906706403
   30      H       2.0195539413     0.7403777959    -2.9923130150
   31      O      -0.5041808475     2.1699179947    -0.3626135558
   32      C      -1.4531698285     1.3761998134     0.2464869106
   33      H      -1.2780636745     1.3167601446     1.3344837203
   34      O      -1.4034839171     0.0515261701    -0.2975727139
   35      C      -2.3042140330    -0.8340669228     0.3283512550
   36      H      -2.1491992240    -0.8420781745     1.4211236009
   37      C      -2.8313534006     1.9756276851    -0.0472593490
   38      H      -2.9454099971     2.0311660593    -1.1371853887
   39      O      -2.9983622279     3.2581312462     0.5433300927
   40      H      -2.3024182633     3.8310525195     0.2006939226
   41      C      -3.9105848397     1.0746696227     0.5403044722
   42      H      -3.8123107808     1.0867260383     1.6356753188
   43      O      -5.2250044073     1.4826829489     0.1750347144
   44      H      -5.3309440428     2.4066148215     0.4306267170
   45      C      -3.7462679895    -0.3626999647     0.0599894050
   46      H      -3.9494991904    -0.4084326036    -1.0166920813
   47      O      -4.6434244025    -1.2293646320     0.7640259616
   48      H      -5.5403587813    -0.8868092242     0.6634803310
   49      C      -1.9835749500    -2.2631082077    -0.1585695524
   50      O      -0.9467899080    -2.5557536687    -0.6817276387
   51      O      -2.9332958186    -3.1806194377     0.0993743141
   52      H      -3.7367991422    -2.7550606448     0.4596084788
 ----------------------------------------------------------------
 Molecular Point Group                 C1    NOp =  1
 Largest Abelian Subgroup              C1    NOp =  1
 Nuclear Repulsion Energy =  2343.8871815451 hartrees
 There are       94 alpha and       94 beta electrons
 Applying Cartesian multipole field
    Component          Value
    ---------          -----
     (2,0,0)        1.00000E-12
     (0,2,0)        2.00000E-11
     (0,0,2)       -3.00000E-11
 Nucleus-field energy     =     0.0000000267 hartrees
 Requested basis set is 6-311++G(d,p)
 There are 284 shells and 724 basis functions
 A cutoff of  1.0D-11 yielded  28437 shell pairs
 There are    179889 function pairs (    190257 Cartesian)
 Smallest overlap matrix eigenvalue = 9.69E-07

 Q-Chem warning in module stvman/mkSTV.C, line 306:

 Overlap eigenvalue is smaller than square root of threshold
 Use THRESH >= 12 to get rid of this warning

 Linear dependence detected in AO basis
 Tighter screening thresholds may be required for diffuse basis sets
 Use S2THRESH > 14 and THRESH = 14 in case of SCF convergence issues
 Number of orthogonalized atomic orbitals = 723
 Maximum deviation from orthogonality = 1.583E-10
 Guess MOs from SCF MO coefficient file

 -----------------------------------------------------------------------
  General SCF calculation program by
  Eric Jon Sundstrom, Paul Horn, Yuezhi Mao, Dmitri Zuev, Alec White,
  David Stuck, Shaama M.S., Shane Yost, Joonho Lee, David Small,
  Daniel Levine, Susi Lehtola, Hugh Burton, Evgeny Epifanovsky
 -----------------------------------------------------------------------
 Exchange:     0.2000 Hartree-Fock + 0.0800 Slater + 0.7200 B88
 Correlation:  0.1900 VWN1RPA + 0.8100 LYP
 Using SG-1 standard quadrature grid
 Size of previous SCF MO coefficient file: 1048350 (expected); 1049800 (actual). 

 Q-Chem warning in module libgscf/gen_scfman/rhf.C, line 619:

 Inconsistent size for SCF MO coefficient file.  Please check basis and PURECART setting.

 using 6 threads for integral computing
 -------------------------------------------------------
 OpenMP Integral computing Module                
 Release: version 2.0, May 2017, Q-Chem Inc. Pleasanton 
 -------------------------------------------------------
 -------------------------------------------------------
 OpenMP BLAS3 based DFT computing Module                
 Release: version 1.0, May 2013, Q-Chem Inc. Pittsburgh 
 -------------------------------------------------------
 A restricted SCF calculation will be
 performed using DIIS
 SCF converges when DIIS error is below 1.0e-08
 ---------------------------------------
  Cycle       Energy         DIIS error
 ---------------------------------------
    1   -1228.7260069473      3.44e-05  
    2   -1228.7261209699      5.41e-06  
    3   -1228.7261209085      6.68e-06  
    4   -1228.7261228547      1.23e-06  
    5   -1228.7261229107      5.28e-07  
    6   -1228.7261229234      2.01e-07  
    7   -1228.7261229249      7.35e-08  
    8   -1228.7261229254      9.91e-09  Convergence criterion met
 ---------------------------------------
 SCF time:   CPU 1486.19s  wall 264.00s 
 SCF   energy in the final basis set =    -1228.7261229254
 Total energy in the final basis set =    -1228.7261229254

 --------------------------------------------------------------

                    Orbital Energies (a.u.)
 --------------------------------------------------------------

 Alpha MOs
 -- Occupied --
-19.1707 -19.1652 -19.1532 -19.1529 -19.1505 -19.1478 -19.1265 -19.1136
-10.3107 -10.2906 -10.2644 -10.2616 -10.2526 -10.2455 -10.2211 -10.2134
-10.1760 -10.1756 -10.1676 -10.1672 -10.1654 -10.1649 -10.1604 -10.1500
 -1.1135  -1.0968  -1.0774  -1.0601  -1.0452  -1.0373  -1.0275  -1.0257
 -0.8426  -0.8154  -0.8077  -0.7868  -0.7479  -0.7375  -0.7015  -0.6823
 -0.6813  -0.6520  -0.6294  -0.6183  -0.6148  -0.6026  -0.5787  -0.5722
 -0.5622  -0.5589  -0.5480  -0.5288  -0.5272  -0.5159  -0.4987  -0.4923
 -0.4862  -0.4788  -0.4639  -0.4581  -0.4549  -0.4490  -0.4443  -0.4412
 -0.4323  -0.4224  -0.4161  -0.4115  -0.4042  -0.4004  -0.3954  -0.3927
 -0.3893  -0.3850  -0.3759  -0.3698  -0.3653  -0.3619  -0.3528  -0.3496
 -0.3401  -0.3367  -0.3273  -0.3249  -0.3240  -0.3188  -0.3160  -0.3151
 -0.3088  -0.2977  -0.2881  -0.2836  -0.2831  -0.2760
 -- Virtual --
 -0.0200  -0.0167  -0.0091  -0.0056  -0.0033   0.0024   0.0040   0.0070
  0.0152   0.0205   0.0250   0.0288   0.0308   0.0338   0.0390   0.0401
  0.0449   0.0496   0.0531   0.0569   0.0580   0.0612   0.0638   0.0663
  0.0715   0.0735   0.0785   0.0799   0.0846   0.0886   0.0891   0.0930
  0.0942   0.0955   0.0996   0.1023   0.1045   0.1066   0.1089   0.1106
  0.1148   0.1154   0.1192   0.1202   0.1228   0.1240   0.1267   0.1304
  0.1328   0.1336   0.1342   0.1367   0.1384   0.1391   0.1430   0.1443
  0.1462   0.1478   0.1498   0.1507   0.1534   0.1563   0.1579   0.1613
  0.1625   0.1640   0.1654   0.1675   0.1683   0.1723   0.1748   0.1777
  0.1782   0.1805   0.1832   0.1843   0.1863   0.1880   0.1889   0.1918
  0.1975   0.2000   0.2005   0.2016   0.2046   0.2078   0.2114   0.2134
  0.2168   0.2197   0.2232   0.2262   0.2264   0.2305   0.2311   0.2317
  0.2392   0.2394   0.2433   0.2477   0.2483   0.2509   0.2529   0.2544
  0.2591   0.2627   0.2640   0.2656   0.2686   0.2716   0.2735   0.2759
  0.2800   0.2807   0.2821   0.2865   0.2895   0.2927   0.2962   0.2985
  0.3014   0.3082   0.3086   0.3128   0.3141   0.3159   0.3176   0.3207
  0.3214   0.3245   0.3271   0.3296   0.3301   0.3339   0.3370   0.3395
  0.3425   0.3447   0.3486   0.3502   0.3524   0.3545   0.3578   0.3603
  0.3641   0.3660   0.3701   0.3763   0.3781   0.3800   0.3824   0.3856
  0.3865   0.3926   0.3953   0.3983   0.4027   0.4051   0.4086   0.4143
  0.4192   0.4254   0.4305   0.4371   0.4373   0.4393   0.4448   0.4510
  0.4526   0.4587   0.4648   0.4757   0.4791   0.4875   0.4943   0.5014
  0.5030   0.5076   0.5137   0.5193   0.5266   0.5293   0.5372   0.5401
  0.5459   0.5519   0.5559   0.5651   0.5696   0.5774   0.5807   0.5864
  0.5983   0.6021   0.6117   0.6141   0.6168   0.6199   0.6259   0.6349
  0.6401   0.6407   0.6452   0.6491   0.6497   0.6589   0.6616   0.6680
  0.6767   0.6778   0.6827   0.6866   0.6908   0.7003   0.7093   0.7142
  0.7218   0.7254   0.7270   0.7283   0.7318   0.7430   0.7451   0.7524
  0.7543   0.7626   0.7693   0.7730   0.7767   0.7786   0.7847   0.7867
  0.7901   0.7920   0.7956   0.7986   0.8048   0.8092   0.8107   0.8164
  0.8182   0.8245   0.8320   0.8368   0.8515   0.8731   0.8743   0.8899
  0.9015   0.9157   0.9285   0.9334   0.9436   0.9602   0.9659   0.9746
  0.9848   1.0026   1.0084   1.0187   1.0305   1.0358   1.0410   1.0582
  1.0726   1.0830   1.0867   1.0932   1.0989   1.1097   1.1146   1.1227
  1.1292   1.1335   1.1426   1.1525   1.1595   1.1699   1.1751   1.1779
  1.1911   1.1926   1.1986   1.2050   1.2086   1.2212   1.2283   1.2338
  1.2451   1.2482   1.2571   1.2626   1.2753   1.2790   1.2916   1.2950
  1.3033   1.3133   1.3156   1.3262   1.3396   1.3447   1.3459   1.3609
  1.3665   1.3724   1.3991   1.4171   1.4281   1.4293   1.4350   1.4455
  1.4501   1.4553   1.4609   1.4645   1.4765   1.4906   1.4968   1.5050
  1.5120   1.5148   1.5229   1.5290   1.5358   1.5459   1.5490   1.5541
  1.5549   1.5606   1.5694   1.5757   1.5813   1.5872   1.5930   1.6058
  1.6080   1.6105   1.6132   1.6173   1.6240   1.6267   1.6292   1.6333
  1.6387   1.6429   1.6511   1.6542   1.6611   1.6637   1.6719   1.6761
  1.6792   1.6824   1.6911   1.6979   1.7051   1.7096   1.7158   1.7256
  1.7264   1.7442   1.7530   1.7635   1.7701   1.7808   1.7858   1.7901
  1.7924   1.8027   1.8081   1.8112   1.8220   1.8255   1.8336   1.8416
  1.8469   1.8565   1.8646   1.8686   1.8746   1.8799   1.8871   1.8926
  1.9005   1.9065   1.9209   1.9329   1.9433   1.9525   1.9578   1.9741
  1.9902   1.9997   2.0117   2.0206   2.0327   2.0417   2.0600   2.0605
  2.0682   2.0799   2.0854   2.0931   2.0936   2.1063   2.1221   2.1288
  2.1321   2.1439   2.1456   2.1595   2.1733   2.1777   2.1817   2.1845
  2.2043   2.2076   2.2247   2.2309   2.2392   2.2539   2.2583   2.2663
  2.2773   2.2878   2.2959   2.3022   2.3220   2.3295   2.3543   2.3626
  2.3713   2.3782   2.3914   2.4012   2.4256   2.4290   2.4539   2.4742
  2.4899   2.4919   2.4986   2.5279   2.5331   2.5375   2.5443   2.5482
  2.5570   2.5614   2.5675   2.5827   2.5933   2.5942   2.6138   2.6158
  2.6233   2.6308   2.6386   2.6415   2.6528   2.6643   2.6707   2.6828
  2.6942   2.6958   2.7050   2.7151   2.7207   2.7387   2.7529   2.7757
  2.7892   2.7904   2.8012   2.8066   2.8085   2.8215   2.8351   2.8414
  2.8560   2.8696   2.8806   2.8868   2.8897   2.9011   2.9034   2.9093
  2.9263   2.9400   2.9434   2.9515   2.9611   2.9621   2.9747   2.9879
  2.9948   3.0056   3.0144   3.0216   3.0358   3.0439   3.0503   3.0592
  3.0644   3.0743   3.0830   3.0913   3.1032   3.1104   3.1141   3.1265
  3.1292   3.1369   3.1529   3.1689   3.1811   3.1832   3.1906   3.2041
  3.2157   3.2290   3.2345   3.2464   3.2546   3.2739   3.2930   3.3058
  3.3111   3.3302   3.3377   3.3578   3.3654   3.3817   3.4132   3.4377
  3.4503   3.4550   3.4756   3.5296   3.5391   3.5856   3.5893   3.6875
  3.7839   3.7905   3.8096   3.8289   3.8385   3.8447   3.8504   3.8616
  3.8748   3.8756   3.8974   3.9026   3.9068   3.9317   3.9363   3.9562
  3.9647   3.9757   4.0067   4.0299   4.0433   4.0520   4.0770   4.1111
  4.1460   4.1601   4.1696   4.1776   4.2270   4.2334   4.2862   4.2951
  4.3179   4.3266   4.3371   4.3757   4.4165   5.0127   5.0677   5.0819
  5.0989   5.1093   5.1636   5.1780   5.1935   5.2087   5.3739   5.3862
  5.4065   5.4333   5.4369   5.4610   5.4924   5.5818   5.6118   5.6377
  5.6688   5.6886   5.7186   5.8391   5.9318  23.7440  23.7643  23.7969
 23.8132  23.8167  23.8384  23.8593  23.8695  23.8853  23.8969  23.9202
 23.9385  23.9603  23.9652  23.9854  24.0219  49.8704  49.9028  49.9338
 49.9511  49.9639  49.9715  49.9891  50.0401
 --------------------------------------------------------------

          Ground-State Mulliken Net Atomic Charges

     Atom                 Charge (a.u.)
  ----------------------------------------
      1 C                     0.290398
      2 H                     0.202500
      3 C                    -0.652315
      4 H                     0.245290
      5 O                    -0.164396
      6 H                     0.238428
      7 C                    -0.698706
      8 H                     0.203522
      9 H                     0.115244
     10 C                     0.422221
     11 H                     0.161707
     12 C                    -0.682882
     13 H                     0.137242
     14 H                     0.142934
     15 H                     0.136930
     16 C                    -0.747144
     17 H                     0.170853
     18 H                     0.150803
     19 C                    -0.246653
     20 H                     0.153271
     21 H                     0.185044
     22 C                     0.538774
     23 C                    -0.659284
     24 C                    -0.563519
     25 H                     0.206594
     26 H                     0.185044
     27 H                     0.234898
     28 H                     0.158783
     29 H                     0.153595
     30 H                     0.144974
     31 O                    -0.051353
     32 C                    -0.218624
     33 H                     0.229249
     34 O                     0.050014
     35 C                    -0.194174
     36 H                     0.263112
     37 C                    -0.535696
     38 H                     0.250671
     39 O                    -0.200653
     40 H                     0.278120
     41 C                    -0.373853
     42 H                     0.259521
     43 O                    -0.209232
     44 H                     0.268089
     45 C                    -0.182325
     46 H                     0.282365
     47 O                    -0.218179
     48 H                     0.282143
     49 C                    -0.051574
     50 O                    -0.260094
     51 O                    -0.122037
     52 H                     0.290360
  ----------------------------------------
  Sum of atomic charges =     0.000000

 -----------------------------------------------------------------
                    Cartesian Multipole Moments
 -----------------------------------------------------------------
    Charge (ESU x 10^10)
                 0.0000
    Dipole Moment (Debye)
         X      -0.3167      Y       2.5641      Z       2.0643
       Tot       3.3069
    Quadrupole Moments (Debye-Ang)
        XX    -130.3008     XY      -5.1525     YY    -156.0210
        XZ      -2.5352     YZ      -6.2647     ZZ    -146.4363
    Octopole Moments (Debye-Ang^2)
       XXX    -161.8949    XXY     -14.6109    XYY     -18.2532
       YYY      59.0783    XXZ      -6.2173    XYZ      -0.9840
       YYZ      -2.1805    XZZ     -34.1291    YZZ     -15.9792
       ZZZ     -21.6290
    Hexadecapole Moments (Debye-Ang^3)
      XXXX  -10490.1020   XXXY     601.2423   XXYY   -2196.1528
      XYYY     424.8949   YYYY   -2642.5187   XXXZ     -96.5765
      XXYZ      57.8968   XYYZ      14.5118   YYYZ      88.7419
      XXZZ   -1984.3301   XYZZ     162.9512   YYZZ    -608.5007
      XZZZ      38.1185   YZZZ     117.6342   ZZZZ    -999.0141
 -----------------------------------------------------------------
 Calculating analytic gradient of the SCF energy
 Gradient of SCF Energy
            1           2           3           4           5           6
    1  -0.0000352  -0.0000311  -0.0000160   0.0000017  -0.0000542   0.0000122
    2   0.0000037   0.0000120   0.0000202   0.0000049   0.0000433  -0.0000060
    3   0.0000454   0.0000090   0.0000397  -0.0000177  -0.0000568  -0.0000024
            7           8           9          10          11          12
    1   0.0000486  -0.0000127  -0.0000117   0.0000434   0.0000126   0.0000017
    2  -0.0000277   0.0000020  -0.0000054   0.0000195  -0.0000027  -0.0000018
    3  -0.0000676   0.0000051   0.0000093   0.0000217  -0.0000204  -0.0000212
           13          14          15          16          17          18
    1   0.0000084   0.0000146  -0.0000026  -0.0000245  -0.0000067   0.0000028
    2  -0.0000036   0.0000082   0.0000007   0.0000161   0.0000233   0.0000053
    3  -0.0000191  -0.0000012  -0.0000100   0.0000101  -0.0000173   0.0000049
           19          20          21          22          23          24
    1  -0.0000434   0.0000061   0.0000108   0.0000264   0.0000397   0.0000278
    2  -0.0000069   0.0000359   0.0000086  -0.0000208   0.0000227   0.0000484
    3   0.0000287  -0.0000055  -0.0000126  -0.0000229   0.0000047   0.0000885
           25          26          27          28          29          30
    1   0.0000015  -0.0000147  -0.0000047  -0.0000077  -0.0000017  -0.0000009
    2  -0.0000080   0.0000034  -0.0000326   0.0000150   0.0000141   0.0000255
    3   0.0000291   0.0000170   0.0000060   0.0000106   0.0000020  -0.0000022
           31          32          33          34          35          36
    1   0.0001227  -0.0001344   0.0000428   0.0000996  -0.0000649  -0.0000044
    2  -0.0000957  -0.0001248  -0.0000244   0.0001002   0.0000734  -0.0000317
    3  -0.0000566   0.0000428   0.0000045  -0.0000429  -0.0000031  -0.0000497
           37          38          39          40          41          42
    1  -0.0000849  -0.0000201   0.0000025  -0.0000141  -0.0000186  -0.0000252
    2   0.0000420   0.0000138  -0.0000058  -0.0000090   0.0000150  -0.0000055
    3   0.0000227   0.0000011  -0.0000049   0.0000206   0.0000384  -0.0000002
           43          44          45          46          47          48
    1   0.0000100   0.0000075   0.0000650  -0.0000277   0.0000161  -0.0000018
    2  -0.0000168  -0.0000244  -0.0000114   0.0000173  -0.0001086   0.0000162
    3   0.0000017   0.0000221  -0.0000042   0.0000025  -0.0000550  -0.0000362
           49          50          51          52
    1   0.0000952  -0.0000167  -0.0000272  -0.0000118
    2  -0.0000578   0.0000268   0.0000040  -0.0000104
    3   0.0001607  -0.0000789  -0.0001678   0.0001272
 Max gradient component =       1.678E-04
 RMS gradient           =       4.246E-05
 Gradient time:  CPU 515.22 s  wall 87.00 s
 Geometry Optimization Parameters
   NAtoms,    NIC,     NZ,  NCons,   NDum,   NFix, NCnnct, MaxDiis
       52     415       0       0       0       0       0       0

 Cartesian Hessian Update
 Hessian Updated using BFGS Update


** GEOMETRY OPTIMIZATION IN DELOCALIZED INTERNAL COORDINATES **
   Searching for a Minimum

   Optimization Cycle:  14

                       Coordinates (Angstroms)
     ATOM                X               Y               Z
      1  C         2.9615472803    0.5170123079   -0.2219761712
      2  H         3.4171532193    1.4076643708    0.2382218496
      3  C         2.8150995956   -0.5475068332    0.8842940153
      4  H         2.3260996230   -1.4253796819    0.4365690402
      5  O         1.9667102490   -0.0404039675    1.9323500385
      6  H         1.9080951746   -0.7143154575    2.6174693285
      7  C         4.1654022652   -0.9658676595    1.4734619337
      8  H         4.6086771334   -0.0965411591    1.9763249160
      9  H         3.9979687021   -1.7275040695    2.2463290585
     10  C         5.1389115164   -1.5039969565    0.4176069615
     11  H         4.6877622788   -2.3996878954   -0.0327175657
     12  C         6.4813361469   -1.9065731124    1.0348308485
     13  H         6.3494251055   -2.6580212055    1.8192555577
     14  H         7.1542415702   -2.3245430010    0.2801058086
     15  H         6.9806053260   -1.0404807247    1.4827948935
     16  C         5.3002624765   -0.4550859007   -0.6901758184
     17  H         5.9398575592   -0.8483088991   -1.4884823972
     18  H         5.8216119685    0.4206175611   -0.2795124961
     19  C         3.9518117474   -0.0244547289   -1.2782887192
     20  H         4.1200761745    0.7373012699   -2.0412863803
     21  H         3.4928166038   -0.8794857513   -1.7914808349
     22  C         1.5868534095    0.9163553549   -0.8441437327
     23  C         1.6713918499    1.4815041280   -2.2710396805
     24  C         0.8687155559    1.9439718518    0.0469243224
     25  H         0.8819342130    1.6406223571    1.0929721123
     26  H         1.3531924385    2.9210168572   -0.0451946657
     27  H         0.9639633553    0.0179669840   -0.8712491223
     28  H         2.3431216086    2.3465038096   -2.3188746136
     29  H         0.6808736793    1.8118484260   -2.5906706403
     30  H         2.0195539413    0.7403777959   -2.9923130150
     31  O        -0.5041808475    2.1699179947   -0.3626135558
     32  C        -1.4531698285    1.3761998134    0.2464869106
     33  H        -1.2780636745    1.3167601446    1.3344837203
     34  O        -1.4034839171    0.0515261701   -0.2975727139
     35  C        -2.3042140330   -0.8340669228    0.3283512550
     36  H        -2.1491992240   -0.8420781745    1.4211236009
     37  C        -2.8313534006    1.9756276851   -0.0472593490
     38  H        -2.9454099971    2.0311660593   -1.1371853887
     39  O        -2.9983622279    3.2581312462    0.5433300927
     40  H        -2.3024182633    3.8310525195    0.2006939226
     41  C        -3.9105848397    1.0746696227    0.5403044722
     42  H        -3.8123107808    1.0867260383    1.6356753188
     43  O        -5.2250044073    1.4826829489    0.1750347144
     44  H        -5.3309440428    2.4066148215    0.4306267170
     45  C        -3.7462679895   -0.3626999647    0.0599894050
     46  H        -3.9494991904   -0.4084326036   -1.0166920813
     47  O        -4.6434244025   -1.2293646320    0.7640259616
     48  H        -5.5403587813   -0.8868092242    0.6634803310
     49  C        -1.9835749500   -2.2631082077   -0.1585695524
     50  O        -0.9467899080   -2.5557536687   -0.6817276387
     51  O        -2.9332958186   -3.1806194377    0.0993743141
     52  H        -3.7367991422   -2.7550606448    0.4596084788
   Point Group: c1    Number of degrees of freedom:   150


   Energy is  -1228.726122925

 Hessian Updated using BFGS Update

150 Hessian modes will be used to form the next step
  Hessian Eigenvalues:
     0.002749    0.003890    0.004276    0.005362    0.005655    0.006374
     0.006773    0.007313    0.008128    0.008473    0.009084    0.010085
     0.010421    0.011252    0.013240    0.015004    0.018450    0.020195
     0.021163    0.029468    0.031556    0.034281    0.035781    0.036190
     0.038538    0.039972    0.041980    0.044034    0.045004    0.046577
     0.047350    0.047671    0.048373    0.048392    0.049139    0.049535
     0.051318    0.052311    0.053222    0.054644    0.055065    0.055351
     0.055984    0.056199    0.057061    0.057324    0.057895    0.058756
     0.060475    0.061487    0.062332    0.065222    0.068796    0.069441
     0.071059    0.074385    0.079016    0.082425    0.082729    0.083704
     0.084649    0.091213    0.093077    0.107495    0.112558    0.116888
     0.126386    0.133221    0.140748    0.148018    0.150521    0.157281
     0.158544    0.159244    0.159656    0.159931    0.160000    0.160071
     0.160095    0.160135    0.160402    0.162098    0.163687    0.165904
     0.166781    0.173905    0.175882    0.179243    0.194041    0.198817
     0.202395    0.215049    0.224985    0.238888    0.251911    0.258841
     0.263197    0.268217    0.272192    0.279108    0.280675    0.281990
     0.285617    0.287862    0.290076    0.291624    0.292087    0.294924
     0.296011    0.301737    0.327636    0.337295    0.338436    0.338613
     0.338737    0.338820    0.339342    0.339410    0.339542    0.339705
     0.340095    0.340164    0.340258    0.340515    0.340687    0.341455
     0.341531    0.341920    0.342117    0.342241    0.342469    0.342835
     0.343279    0.362440    0.370036    0.390967    0.395696    0.399776
     0.401545    0.403560    0.412779    0.415686    0.463831    0.500600
     0.505707    0.513837    0.517378    0.527046    0.536543    0.939931

 Minimum Search - Taking Simple RFO Step
 Searching for Lamda that Minimizes Along All modes
 Value Taken    Lamda =  -0.00000267
 Step Taken.  Stepsize is  0.011252

                             Maximum     Tolerance    Cnvgd?
         Gradient           0.000152      0.000300     YES
         Displacement       0.003637      0.001200      NO
         Energy change      0.000000      0.000001     YES

 Final energy is   -1228.7261229253995     


 ******************************
 **  OPTIMIZATION CONVERGED  **
 ******************************

                       Coordinates (Angstroms)
     ATOM                X               Y               Z
      1  C         2.9615472803    0.5170123079   -0.2219761712
      2  H         3.4171532193    1.4076643708    0.2382218496
      3  C         2.8150995956   -0.5475068332    0.8842940153
      4  H         2.3260996230   -1.4253796819    0.4365690402
      5  O         1.9667102490   -0.0404039675    1.9323500385
      6  H         1.9080951746   -0.7143154575    2.6174693285
      7  C         4.1654022652   -0.9658676595    1.4734619337
      8  H         4.6086771334   -0.0965411591    1.9763249160
      9  H         3.9979687021   -1.7275040695    2.2463290585
     10  C         5.1389115164   -1.5039969565    0.4176069615
     11  H         4.6877622788   -2.3996878954   -0.0327175657
     12  C         6.4813361469   -1.9065731124    1.0348308485
     13  H         6.3494251055   -2.6580212055    1.8192555577
     14  H         7.1542415702   -2.3245430010    0.2801058086
     15  H         6.9806053260   -1.0404807247    1.4827948935
     16  C         5.3002624765   -0.4550859007   -0.6901758184
     17  H         5.9398575592   -0.8483088991   -1.4884823972
     18  H         5.8216119685    0.4206175611   -0.2795124961
     19  C         3.9518117474   -0.0244547289   -1.2782887192
     20  H         4.1200761745    0.7373012699   -2.0412863803
     21  H         3.4928166038   -0.8794857513   -1.7914808349
     22  C         1.5868534095    0.9163553549   -0.8441437327
     23  C         1.6713918499    1.4815041280   -2.2710396805
     24  C         0.8687155559    1.9439718518    0.0469243224
     25  H         0.8819342130    1.6406223571    1.0929721123
     26  H         1.3531924385    2.9210168572   -0.0451946657
     27  H         0.9639633553    0.0179669840   -0.8712491223
     28  H         2.3431216086    2.3465038096   -2.3188746136
     29  H         0.6808736793    1.8118484260   -2.5906706403
     30  H         2.0195539413    0.7403777959   -2.9923130150
     31  O        -0.5041808475    2.1699179947   -0.3626135558
     32  C        -1.4531698285    1.3761998134    0.2464869106
     33  H        -1.2780636745    1.3167601446    1.3344837203
     34  O        -1.4034839171    0.0515261701   -0.2975727139
     35  C        -2.3042140330   -0.8340669228    0.3283512550
     36  H        -2.1491992240   -0.8420781745    1.4211236009
     37  C        -2.8313534006    1.9756276851   -0.0472593490
     38  H        -2.9454099971    2.0311660593   -1.1371853887
     39  O        -2.9983622279    3.2581312462    0.5433300927
     40  H        -2.3024182633    3.8310525195    0.2006939226
     41  C        -3.9105848397    1.0746696227    0.5403044722
     42  H        -3.8123107808    1.0867260383    1.6356753188
     43  O        -5.2250044073    1.4826829489    0.1750347144
     44  H        -5.3309440428    2.4066148215    0.4306267170
     45  C        -3.7462679895   -0.3626999647    0.0599894050
     46  H        -3.9494991904   -0.4084326036   -1.0166920813
     47  O        -4.6434244025   -1.2293646320    0.7640259616
     48  H        -5.5403587813   -0.8868092242    0.6634803310
     49  C        -1.9835749500   -2.2631082077   -0.1585695524
     50  O        -0.9467899080   -2.5557536687   -0.6817276387
     51  O        -2.9332958186   -3.1806194377    0.0993743141
     52  H        -3.7367991422   -2.7550606448    0.4596084788

Z-matrix Print:
$molecule
0 1
O 
C  1 1.409741
H  2 1.103741 1 110.757376
C  1 1.432910 2 112.954987 3 -54.291347 0
H  4 1.103600 1 108.604115 2 55.475996 0
O  4 1.378975 1 109.909481 2 176.999347 0
C  6 1.450385 4 115.914428 1 -75.030102 0
H  7 1.089225 6 109.028899 4 -32.311050 0
H  7 1.094450 6 104.843416 4 -148.802087 0
C  4 1.531336 1 108.677861 2 -64.985302 0
H  10 1.097284 4 107.691906 1 -61.974263 0
O  10 1.421796 4 112.279632 1 175.812284 0
H  12 0.964353 10 107.670345 4 58.256991 0
C  10 1.523712 4 109.391891 1 57.358520 0
H  14 1.099837 10 108.317226 4 65.487907 0
O  14 1.423937 10 112.672877 4 -173.144538 0
H  16 0.964469 14 107.933305 10 -54.872379 0
C  14 1.524380 10 111.081174 4 -53.372810 0
H  18 1.096648 14 109.189750 10 -67.241299 0
O  18 1.432363 14 110.373266 10 171.781056 0
H  20 0.965373 18 108.424176 14 54.857170 0
C  7 1.538090 6 112.485819 4 91.759040 0
H  22 1.093539 7 107.294912 6 -52.920851 0
C  22 1.537066 7 108.532232 6 63.645683 0
H  24 1.091201 22 112.422863 7 -170.500538 0
H  24 1.091979 22 109.455138 7 -51.057247 0
H  24 1.096236 22 111.366523 7 67.941656 0
C  2 1.543392 1 107.989205 3 -115.715957 0
O  28 1.197606 2 122.951057 1 17.406012 0
O  28 1.345486 2 115.104503 1 -165.401292 0
H  30 0.978001 28 110.720307 2 7.410778 0
C  22 1.560881 7 110.561882 6 -169.915187 0
H  32 1.101190 22 108.907228 7 -37.459256 0
C  32 1.542233 22 112.264764 7 81.249948 0
H  34 1.100109 32 107.522521 22 58.308506 0
O  34 1.440604 32 109.560827 22 -59.270815 0
H  36 0.962798 34 107.887946 32 -178.736757 0
C  34 1.531490 32 112.382365 22 178.628719 0
H  38 1.097767 34 108.416471 32 64.574279 0
H  38 1.097929 34 109.016911 32 -179.554176 0
C  38 1.533667 34 112.995789 32 -57.232985 0
H  41 1.099359 38 107.902083 34 -61.577674 0
C  41 1.531384 38 111.789370 34 179.690265 0
H  43 1.094125 41 111.194271 38 177.820048 0
H  43 1.094256 41 111.332680 38 57.547796 0
H  43 1.095471 41 110.885307 38 -62.397303 0
C  41 1.534090 38 108.904575 34 55.088471 0
H  47 1.095901 41 110.003106 38 -176.199575 0
H  47 1.098775 41 108.962099 38 67.593430 0
C  47 1.532853 41 112.124116 38 -54.022921 0
H  50 1.091215 47 109.192095 41 178.610019 0
H  50 1.097780 47 109.169306 41 -65.517883 0
$end


 --------------------------------------------------------------

                    Orbital Energies (a.u.)
 --------------------------------------------------------------

 Alpha MOs
 -- Occupied --
-19.1707 -19.1652 -19.1532 -19.1529 -19.1505 -19.1478 -19.1265 -19.1136
-10.3107 -10.2906 -10.2644 -10.2616 -10.2526 -10.2455 -10.2211 -10.2134
-10.1760 -10.1756 -10.1676 -10.1672 -10.1654 -10.1649 -10.1604 -10.1500
 -1.1135  -1.0968  -1.0774  -1.0601  -1.0452  -1.0373  -1.0275  -1.0257
 -0.8426  -0.8154  -0.8077  -0.7868  -0.7479  -0.7375  -0.7015  -0.6823
 -0.6813  -0.6520  -0.6294  -0.6183  -0.6148  -0.6026  -0.5787  -0.5722
 -0.5622  -0.5589  -0.5480  -0.5288  -0.5272  -0.5159  -0.4987  -0.4923
 -0.4862  -0.4788  -0.4639  -0.4581  -0.4549  -0.4490  -0.4443  -0.4412
 -0.4323  -0.4224  -0.4161  -0.4115  -0.4042  -0.4004  -0.3954  -0.3927
 -0.3893  -0.3850  -0.3759  -0.3698  -0.3653  -0.3619  -0.3528  -0.3496
 -0.3401  -0.3367  -0.3273  -0.3249  -0.3240  -0.3188  -0.3160  -0.3151
 -0.3088  -0.2977  -0.2881  -0.2836  -0.2831  -0.2760
 -- Virtual --
 -0.0200  -0.0167  -0.0091  -0.0056  -0.0033   0.0024   0.0040   0.0070
  0.0152   0.0205   0.0250   0.0288   0.0308   0.0338   0.0390   0.0401
  0.0449   0.0496   0.0531   0.0569   0.0580   0.0612   0.0638   0.0663
  0.0715   0.0735   0.0785   0.0799   0.0846   0.0886   0.0891   0.0930
  0.0942   0.0955   0.0996   0.1023   0.1045   0.1066   0.1089   0.1106
  0.1148   0.1154   0.1192   0.1202   0.1228   0.1240   0.1267   0.1304
  0.1328   0.1336   0.1342   0.1367   0.1384   0.1391   0.1430   0.1443
  0.1462   0.1478   0.1498   0.1507   0.1534   0.1563   0.1579   0.1613
  0.1625   0.1640   0.1654   0.1675   0.1683   0.1723   0.1748   0.1777
  0.1782   0.1805   0.1832   0.1843   0.1863   0.1880   0.1889   0.1918
  0.1975   0.2000   0.2005   0.2016   0.2046   0.2078   0.2114   0.2134
  0.2168   0.2197   0.2232   0.2262   0.2264   0.2305   0.2311   0.2317
  0.2392   0.2394   0.2433   0.2477   0.2483   0.2509   0.2529   0.2544
  0.2591   0.2627   0.2640   0.2656   0.2686   0.2716   0.2735   0.2759
  0.2800   0.2807   0.2821   0.2865   0.2895   0.2927   0.2962   0.2985
  0.3014   0.3082   0.3086   0.3128   0.3141   0.3159   0.3176   0.3207
  0.3214   0.3245   0.3271   0.3296   0.3301   0.3339   0.3370   0.3395
  0.3425   0.3447   0.3486   0.3502   0.3524   0.3545   0.3578   0.3603
  0.3641   0.3660   0.3701   0.3763   0.3781   0.3800   0.3824   0.3856
  0.3865   0.3926   0.3953   0.3983   0.4027   0.4051   0.4086   0.4143
  0.4192   0.4254   0.4305   0.4371   0.4373   0.4393   0.4448   0.4510
  0.4526   0.4587   0.4648   0.4757   0.4791   0.4875   0.4943   0.5014
  0.5030   0.5076   0.5137   0.5193   0.5266   0.5293   0.5372   0.5401
  0.5459   0.5519   0.5559   0.5651   0.5696   0.5774   0.5807   0.5864
  0.5983   0.6021   0.6117   0.6141   0.6168   0.6199   0.6259   0.6349
  0.6401   0.6407   0.6452   0.6491   0.6497   0.6589   0.6616   0.6680
  0.6767   0.6778   0.6827   0.6866   0.6908   0.7003   0.7093   0.7142
  0.7218   0.7254   0.7270   0.7283   0.7318   0.7430   0.7451   0.7524
  0.7543   0.7626   0.7693   0.7730   0.7767   0.7786   0.7847   0.7867
  0.7901   0.7920   0.7956   0.7986   0.8048   0.8092   0.8107   0.8164
  0.8182   0.8245   0.8320   0.8368   0.8515   0.8731   0.8743   0.8899
  0.9015   0.9157   0.9285   0.9334   0.9436   0.9602   0.9659   0.9746
  0.9848   1.0026   1.0084   1.0187   1.0305   1.0358   1.0410   1.0582
  1.0726   1.0830   1.0867   1.0932   1.0989   1.1097   1.1146   1.1227
  1.1292   1.1335   1.1426   1.1525   1.1595   1.1699   1.1751   1.1779
  1.1911   1.1926   1.1986   1.2050   1.2086   1.2212   1.2283   1.2338
  1.2451   1.2482   1.2571   1.2626   1.2753   1.2790   1.2916   1.2950
  1.3033   1.3133   1.3156   1.3262   1.3396   1.3447   1.3459   1.3609
  1.3665   1.3724   1.3991   1.4171   1.4281   1.4293   1.4350   1.4455
  1.4501   1.4553   1.4609   1.4645   1.4765   1.4906   1.4968   1.5050
  1.5120   1.5148   1.5229   1.5290   1.5358   1.5459   1.5490   1.5541
  1.5549   1.5606   1.5694   1.5757   1.5813   1.5872   1.5930   1.6058
  1.6080   1.6105   1.6132   1.6173   1.6240   1.6267   1.6292   1.6333
  1.6387   1.6429   1.6511   1.6542   1.6611   1.6637   1.6719   1.6761
  1.6792   1.6824   1.6911   1.6979   1.7051   1.7096   1.7158   1.7256
  1.7264   1.7442   1.7530   1.7635   1.7701   1.7808   1.7858   1.7901
  1.7924   1.8027   1.8081   1.8112   1.8220   1.8255   1.8336   1.8416
  1.8469   1.8565   1.8646   1.8686   1.8746   1.8799   1.8871   1.8926
  1.9005   1.9065   1.9209   1.9329   1.9433   1.9525   1.9578   1.9741
  1.9902   1.9997   2.0117   2.0206   2.0327   2.0417   2.0600   2.0605
  2.0682   2.0799   2.0854   2.0931   2.0936   2.1063   2.1221   2.1288
  2.1321   2.1439   2.1456   2.1595   2.1733   2.1777   2.1817   2.1845
  2.2043   2.2076   2.2247   2.2309   2.2392   2.2539   2.2583   2.2663
  2.2773   2.2878   2.2959   2.3022   2.3220   2.3295   2.3543   2.3626
  2.3713   2.3782   2.3914   2.4012   2.4256   2.4290   2.4539   2.4742
  2.4899   2.4919   2.4986   2.5279   2.5331   2.5375   2.5443   2.5482
  2.5570   2.5614   2.5675   2.5827   2.5933   2.5942   2.6138   2.6158
  2.6233   2.6308   2.6386   2.6415   2.6528   2.6643   2.6707   2.6828
  2.6942   2.6958   2.7050   2.7151   2.7207   2.7387   2.7529   2.7757
  2.7892   2.7904   2.8012   2.8066   2.8085   2.8215   2.8351   2.8414
  2.8560   2.8696   2.8806   2.8868   2.8897   2.9011   2.9034   2.9093
  2.9263   2.9400   2.9434   2.9515   2.9611   2.9621   2.9747   2.9879
  2.9948   3.0056   3.0144   3.0216   3.0358   3.0439   3.0503   3.0592
  3.0644   3.0743   3.0830   3.0913   3.1032   3.1104   3.1141   3.1265
  3.1292   3.1369   3.1529   3.1689   3.1811   3.1832   3.1906   3.2041
  3.2157   3.2290   3.2345   3.2464   3.2546   3.2739   3.2930   3.3058
  3.3111   3.3302   3.3377   3.3578   3.3654   3.3817   3.4132   3.4377
  3.4503   3.4550   3.4756   3.5296   3.5391   3.5856   3.5893   3.6875
  3.7839   3.7905   3.8096   3.8289   3.8385   3.8447   3.8504   3.8616
  3.8748   3.8756   3.8974   3.9026   3.9068   3.9317   3.9363   3.9562
  3.9647   3.9757   4.0067   4.0299   4.0433   4.0520   4.0770   4.1111
  4.1460   4.1601   4.1696   4.1776   4.2270   4.2334   4.2862   4.2951
  4.3179   4.3266   4.3371   4.3757   4.4165   5.0127   5.0677   5.0819
  5.0989   5.1093   5.1636   5.1780   5.1935   5.2087   5.3739   5.3862
  5.4065   5.4333   5.4369   5.4610   5.4924   5.5818   5.6118   5.6377
  5.6688   5.6886   5.7186   5.8391   5.9318  23.7440  23.7643  23.7969
 23.8132  23.8167  23.8384  23.8593  23.8695  23.8853  23.8969  23.9202
 23.9385  23.9603  23.9652  23.9854  24.0219  49.8704  49.9028  49.9338
 49.9511  49.9639  49.9715  49.9891  50.0401
 --------------------------------------------------------------

          Ground-State Mulliken Net Atomic Charges

     Atom                 Charge (a.u.)
  ----------------------------------------
      1 C                     0.290398
      2 H                     0.202500
      3 C                    -0.652315
      4 H                     0.245290
      5 O                    -0.164396
      6 H                     0.238428
      7 C                    -0.698706
      8 H                     0.203522
      9 H                     0.115244
     10 C                     0.422221
     11 H                     0.161707
     12 C                    -0.682882
     13 H                     0.137242
     14 H                     0.142934
     15 H                     0.136930
     16 C                    -0.747144
     17 H                     0.170853
     18 H                     0.150803
     19 C                    -0.246653
     20 H                     0.153271
     21 H                     0.185044
     22 C                     0.538774
     23 C                    -0.659284
     24 C                    -0.563519
     25 H                     0.206594
     26 H                     0.185044
     27 H                     0.234898
     28 H                     0.158783
     29 H                     0.153595
     30 H                     0.144974
     31 O                    -0.051353
     32 C                    -0.218624
     33 H                     0.229249
     34 O                     0.050014
     35 C                    -0.194174
     36 H                     0.263112
     37 C                    -0.535696
     38 H                     0.250671
     39 O                    -0.200653
     40 H                     0.278120
     41 C                    -0.373853
     42 H                     0.259521
     43 O                    -0.209232
     44 H                     0.268089
     45 C                    -0.182325
     46 H                     0.282365
     47 O                    -0.218179
     48 H                     0.282143
     49 C                    -0.051574
     50 O                    -0.260094
     51 O                    -0.122037
     52 H                     0.290360
  ----------------------------------------
  Sum of atomic charges =     0.000000

 -----------------------------------------------------------------
                    Cartesian Multipole Moments
 -----------------------------------------------------------------
    Charge (ESU x 10^10)
                 0.0000
    Dipole Moment (Debye)
         X      -0.3167      Y       2.5641      Z       2.0643
       Tot       3.3069
    Quadrupole Moments (Debye-Ang)
        XX    -130.3008     XY      -5.1525     YY    -156.0210
        XZ      -2.5352     YZ      -6.2647     ZZ    -146.4363
    Octopole Moments (Debye-Ang^2)
       XXX    -161.8949    XXY     -14.6109    XYY     -18.2532
       YYY      59.0783    XXZ      -6.2173    XYZ      -0.9840
       YYZ      -2.1805    XZZ     -34.1291    YZZ     -15.9792
       ZZZ     -21.6290
    Hexadecapole Moments (Debye-Ang^3)
      XXXX  -10490.1020   XXXY     601.2423   XXYY   -2196.1528
      XYYY     424.8949   YYYY   -2642.5187   XXXZ     -96.5765
      XXYZ      57.8968   XYYZ      14.5118   YYYZ      88.7419
      XXZZ   -1984.3301   XYZZ     162.9512   YYZZ    -608.5007
      XZZZ      38.1185   YZZZ     117.6342   ZZZZ    -999.0141
 -----------------------------------------------------------------
Archival summary:
1\1\february\OPT\ProcedureUnspecified\BasisUnspecified\81628\taweetha\SunMar321:55:092019SunMar321:55:092019\0\\#,OPT,ProcedureUnspecified,BasisUnspecified,\\0,1\O\C,1,1.40974\H,2,1.10374,1,110.757\C,1,1.43291,2,112.955,3,-54.2913,0\H,4,1.1036,1,108.604,2,55.476,0\O,4,1.37897,1,109.909,2,176.999,0\C,6,1.45039,4,115.914,1,-75.0301,0\H,7,1.08923,6,109.029,4,-32.3111,0\H,7,1.09445,6,104.843,4,-148.802,0\C,4,1.53134,1,108.678,2,-64.9853,0\H,10,1.09728,4,107.692,1,-61.9743,0\O,10,1.4218,4,112.28,1,175.812,0\H,12,0.964353,10,107.67,4,58.257,0\C,10,1.52371,4,109.392,1,57.3585,0\H,14,1.09984,10,108.317,4,65.4879,0\O,14,1.42394,10,112.673,4,-173.145,0\H,16,0.964469,14,107.933,10,-54.8724,0\C,14,1.52438,10,111.081,4,-53.3728,0\H,18,1.09665,14,109.19,10,-67.2413,0\O,18,1.43236,14,110.373,10,171.781,0\H,20,0.965373,18,108.424,14,54.8572,0\C,7,1.53809,6,112.486,4,91.759,0\H,22,1.09354,7,107.295,6,-52.9209,0\C,22,1.53707,7,108.532,6,63.6457,0\H,24,1.0912,22,112.423,7,-170.501,0\H,24,1.09198,22,109.455,7,-51.0572,0\H,24,1.09624,22,111.367,7,67.9417,0\C,2,1.54339,1,107.989,3,-115.716,0\O,28,1.19761,2,122.951,1,17.406,0\O,28,1.34549,2,115.105,1,-165.401,0\H,30,0.978001,28,110.72,2,7.41078,0\C,22,1.56088,7,110.562,6,-169.915,0\H,32,1.10119,22,108.907,7,-37.4593,0\C,32,1.54223,22,112.265,7,81.2499,0\H,34,1.10011,32,107.523,22,58.3085,0\O,34,1.4406,32,109.561,22,-59.2708,0\H,36,0.962798,34,107.888,32,-178.737,0\C,34,1.53149,32,112.382,22,178.629,0\H,38,1.09777,34,108.416,32,64.5743,0\H,38,1.09793,34,109.017,32,-179.554,0\C,38,1.53367,34,112.996,32,-57.233,0\H,41,1.09936,38,107.902,34,-61.5777,0\C,41,1.53138,38,111.789,34,179.69,0\H,43,1.09413,41,111.194,38,177.82,0\H,43,1.09426,41,111.333,38,57.5478,0\H,43,1.09547,41,110.885,38,-62.3973,0\C,41,1.53409,38,108.905,34,55.0885,0\H,47,1.0959,41,110.003,38,-176.2,0\H,47,1.09877,41,108.962,38,67.5934,0\C,47,1.53285,41,112.124,38,-54.0229,0\H,50,1.09122,47,109.192,41,178.61,0\H,50,1.09778,47,109.169,41,-65.5179,0\\\@

 Total job time:  6328.22s(wall), 35981.59s(cpu) 
 Sun Mar  3 21:55:09 2019

        *************************************************************
        *                                                           *
        *  Thank you very much for using Q-Chem.  Have a nice day.  *
        *                                                           *
        *************************************************************


 
User input: 2 of 2 
 
Q-Chem Developer Version!
                  Welcome to Q-Chem
     A Quantum Leap Into The Future Of Chemistry


 Q-Chem 5.1, Q-Chem, Inc., Pleasanton, CA (2018)

 Yihan Shao,  Zhengting Gan,  E. Epifanovsky,  A. T. B. Gilbert,  M. Wormit,  
 J. Kussmann,  A. W. Lange,  A. Behn,  Jia Deng,  Xintian Feng,  D. Ghosh,  
 M. Goldey,  P. R. Horn,  L. D. Jacobson,  I. Kaliman,  T. Kus,  A. Landau,  
 Jie Liu,  E. I. Proynov,  R. M. Richard,  R. P. Steele,  E. J. Sundstrom,  
 H. L. Woodcock III,  P. M. Zimmerman,  D. Zuev,  B. Albrecht,  E. Alguire,  
 S. A. Baeppler,  D. Barton,  Z. Benda,  Y. A. Bernard,  E. J. Berquist,  
 K. B. Bravaya,  H. Burton,  D. Casanova,  Chun-Min Chang,  Yunqing Chen,  
 A. Chien,  K. D. Closser,  M. P. Coons,  S. Coriani,  S. Dasgupta,  
 A. L. Dempwolff,  M. Diedenhofen,  Hainam Do,  R. G. Edgar,  Po-Tung Fang,  
 S. Faraji,  S. Fatehi,  Qingguo Feng,  K. D. Fenk,  J. Fosso-Tande,  
 J. Gayvert,  Qinghui Ge,  A. Ghysels,  G. Gidofalvi,  J. Gomes,  
 J. Gonthier,  A. Gunina,  D. Hait,  M. W. D. Hanson-Heine,  
 P. H. P. Harbach,  A. W. Hauser,  J. E. Herr,  E. G. Hohenstein,  
 Z. C. Holden,  Kerwin Hui,  B. C. Huynh,  T.-C. Jagau,  Hyunjun Ji,  
 B. Kaduk,  K. Khistyaev,  Jaehoon Kim,  P. Klunzinger,  K. Koh,  
 D. Kosenkov,  L. Koulias,  T. Kowalczyk,  C. M. Krauter,  A. Kunitsa,  
 Ka Un Lao,  A. Laurent,  K. V. Lawler,  Joonho Lee,  D. Lefrancois,  
 S. Lehtola,  D. S. Levine,  Yi-Pei Li,  You-Sheng Lin,  Fenglai Liu,  
 E. Livshits,  A. Luenser,  P. Manohar,  E. Mansoor,  S. F. Manzer,  
 Shan-Ping Mao,  Yuezhi Mao,  N. Mardirossian,  A. V. Marenich,  
 T. Markovich,  L. A. Martinez-Martinez,  S. A. Maurer,  N. J. Mayhall,  
 S. C. McKenzie,  J.-M. Mewes,  A. F. Morrison,  J. W. Mullinax,  K. Nanda,  
 T. S. Nguyen-Beck,  R. Olivares-Amaya,  J. A. Parkhill,  T. M. Perrine,  
 F. Plasser,  P. Pokhilko,  S. Prager,  A. Prociuk,  E. Ramos,  D. R. Rehn,  
 F. Rob,  M. Schneider,  N. Sergueev,  S. M. Sharada,  S. Sharma,  
 D. W. Small,  T. Stauch,  T. Stein,  Yu-Chuan Su,  A. J. W. Thom,  
 A. Tkatchenko,  T. Tsuchimochi,  N. M. Tubman,  L. Vogt,  M. L. Vidal,  
 O. Vydrov,  M. A. Watson,  J. Wenzel,  M. de Wergifosse,  T. A. Wesolowski,  
 A. White,  J. Witte,  A. Yamada,  Jun Yang,  K. Yao,  S. Yeganeh,  
 S. R. Yost,  Zhi-Qiang You,  A. Zech,  Igor Ying Zhang,  Xing Zhang,  
 Yan Zhao,  Ying Zhu,  B. R. Brooks,  G. K. L. Chan,  C. J. Cramer,  
 M. S. Gordon,  W. J. Hehre,  A. Klamt,  M. W. Schmidt,  C. D. Sherrill,  
 D. G. Truhlar,  A. Aspuru-Guzik,  R. Baer,  A. T. Bell,  N. A. Besley,  
 Jeng-Da Chai,  A. E. DePrince, III,  R. A. DiStasio Jr.,  A. Dreuw,  
 B. D. Dunietz,  T. R. Furlani,  Chao-Ping Hsu,  Yousung Jung,  Jing Kong,  
 D. S. Lambrecht,  WanZhen Liang,  C. Ochsenfeld,  V. A. Rassolov,  
 L. V. Slipchenko,  J. E. Subotnik,  T. Van Voorhis,  J. M. Herbert,  
 A. I. Krylov,  P. M. W. Gill,  M. Head-Gordon

 Contributors to earlier versions of Q-Chem not listed above: 
 R. D. Adamson,  B. Austin,  J. Baker,  G. J. O. Beran,  K. Brandhorst,  
 S. T. Brown,  E. F. C. Byrd,  A. K. Chakraborty,  C.-L. Cheng,  
 Siu Hung Chien,  D. M. Chipman,  D. L. Crittenden,  H. Dachsel,  
 R. J. Doerksen,  A. D. Dutoi,  L. Fusti-Molnar,  W. A. Goddard III,  
 A. Golubeva-Zadorozhnaya,  S. R. Gwaltney,  G. Hawkins,  A. Heyden,  
 S. Hirata,  G. Kedziora,  F. J. Keil,  C. Kelley,  Jihan Kim,  R. A. King,  
 R. Z. Khaliullin,  P. P. Korambath,  W. Kurlancheek,  A. M. Lee,  M. S. Lee,  
 S. V. Levchenko,  Ching Yeh Lin,  D. Liotard,  R. C. Lochan,  I. Lotan,  
 P. E. Maslen,  N. Nair,  D. P. O'Neill,  D. Neuhauser,  E. Neuscamman,  
 C. M. Oana,  R. Olson,  B. Peters,  R. Peverati,  P. A. Pieniazek,  
 Y. M. Rhee,  J. Ritchie,  M. A. Rohrdanz,  E. Rosta,  N. J. Russ,  
 H. F. Schaefer III,  N. E. Schultz,  N. Shenvi,  A. C. Simmonett,  A. Sodt,  
 D. Stuck,  K. S. Thanthiriwatte,  V. Vanovschi,  Tao Wang,  A. Warshel,  
 C. F. Williams,  Q. Wu,  X. Xu,  W. Zhang

 Please cite Q-Chem as follows:
 Y. Shao et al., Mol. Phys. 113, 184-215 (2015)
 DOI: 10.1080/00268976.2014.952696

 Q-Chem 5.1.2 for Intel X86 EM64T Linux

 Parts of Q-Chem use Armadillo 8.300.2 (Tropical Shenanigans).
 http://arma.sourceforge.net/

 Q-Chem begins on Sun Mar  3 21:55:09 2019  

Host: 
0

     Scratch files written to /scratch/taweetham/qchem16117//
The previous job contains 0 fragments, simply inherited here
Input Ideriv = 2
Curr. Ideriv = -1
Max.  Ideriv = 2

Checking the input file for inconsistencies... 	...done.

--------------------------------------------------------------
User input:
--------------------------------------------------------------

$molecule
read
$end

$rem
   mem_total = 64000
   BASIS  =  6-311++G**
   JOB_TYPE  =  Frequency
   METHOD  =  B3LYP
$end
--------------------------------------------------------------
 ----------------------------------------------------------------
             Standard Nuclear Orientation (Angstroms)
    I     Atom           X                Y                Z
 ----------------------------------------------------------------
    1      C       2.7877539416     0.8860905955    -0.1565615642
    2      H       3.1245032729     1.7392411114     0.4528267949
    3      C       2.7750117246    -0.3552739184     0.7584976860
    4      H       2.4034718995    -1.2021549879     0.1626873326
    5      O       1.8656035140    -0.1373854669     1.8543263938
    6      H       1.8914005341    -0.9164783417     2.4194190154
    7      C       4.1658585450    -0.6918481848     1.3041393285
    8      H       4.4929692257     0.1318930385     1.9518594470
    9      H       4.0946582025    -1.5848156638     1.9389520603
   10      C       5.2033473191    -0.9231202239     0.1985791029
   11      H       4.8716311516    -1.7822610767    -0.4017803325
   12      C       6.5842790748    -1.2498388691     0.7742692880
   13      H       6.5469740874    -2.1302767285     1.4229867901
   14      H       7.3073584322    -1.4506294724    -0.0219403570
   15      H       6.9675073114    -0.4132354448     1.3686499338
   16      C       5.2328681363     0.3050900453    -0.7201478853
   17      H       5.9198844689     0.1314812374    -1.5561312169
   18      H       5.6368835433     1.1599839993    -0.1604746875
   19      C       3.8422882768     0.6537295959    -1.2627135283
   20      H       3.9142670594     1.5452998850    -1.8877511466
   21      H       3.4977926860    -0.1563023497    -1.9186798185
   22      C       1.3752451526     1.2064085073    -0.7384257566
   23      C       1.3913263694     2.0039729962    -2.0522766651
   24      C       0.5290500539     1.9756785278     0.2901156432
   25      H       0.5776724828     1.5089885146     1.2730947471
   26      H       0.8851026231     3.0075531204     0.3693753012
   27      H       0.8722372389     0.2536836608    -0.9258471864
   28      H       1.9472673254     2.9424441167    -1.9430287448
   29      H       0.3677262993     2.2553600888    -2.3376973692
   30      H       1.8334763950     1.4407660494    -2.8756973322
   31      O      -0.8601920989     2.0916931792    -0.1100896907
   32      C      -1.7019487319     1.0961491807     0.3392542014
   33      H      -1.5240336734     0.8815426329     1.4070662443
   34      O      -1.4818736526    -0.1045342943    -0.4111829901
   35      C      -2.2640885250    -1.1866787405     0.0410049949
   36      H      -2.1126809184    -1.3542683532     1.1213913283
   37      C      -3.1444737644     1.5579475973     0.1137451108
   38      H      -3.2613351368     1.7767115322    -0.9551412024
   39      O      -3.4756702808     2.6950220557     0.9004304131
   40      H      -2.8575167284     3.3990877465     0.6720578644
   41      C      -4.1016487111     0.4446678390     0.5213251330
   42      H      -4.0090873047     0.2891696629     1.6061721926
   43      O      -5.4562737463     0.7389032577     0.1957299818
   44      H      -5.6800915547     1.5877263575     0.5952365741
   45      C      -3.7536893201    -0.8623568543    -0.1817713292
   46      H      -3.9461064449    -0.7560402612    -1.2561594575
   47      O      -4.5350165960    -1.9383415678     0.3506282688
   48      H      -5.4680319434    -1.6991933515     0.2855482934
   49      C      -1.7621298740    -2.4648617413    -0.6635132925
   50      O      -0.6948629226    -2.5353549235    -1.2022441514
   51      O      -2.5877276352    -3.5240395645    -0.5806742974
   52      H      -3.4400911950    -3.2675162439    -0.1755092955
 ----------------------------------------------------------------
 Molecular Point Group                 C1    NOp =  1
 Largest Abelian Subgroup              C1    NOp =  1
 Nuclear Repulsion Energy =  2343.8871815451 hartrees
 There are       94 alpha and       94 beta electrons
 Requested basis set is 6-311++G(d,p)
 There are 284 shells and 724 basis functions

 Total QAlloc Memory Limit  64000 MB
 Mega-Array Size       188 MB
 MEM_STATIC part       192 MB
 A cutoff of  1.0D-11 yielded  28437 shell pairs
 There are    179889 function pairs (    190257 Cartesian)

 -------------------------------------------------------
 OpenMP Integral Computing Module                       
 Release: version 1.0, May 2013, Q-Chem Inc. Pittsburgh 
 -------------------------------------------------------
 Integral Job Info:
 Integral job number is                      11
 Integral operator is                         1
 short-range coefficients                     0
 long-range coefficients              100000000
 Omega coefficients                           0
 if combine SR and LR in K                    0
 Integral screening is                        0
 Integral computing path is                   2
 max size of driver memory is            800000
 size of driver memory is                593474
 size of scratch memory is              2361544
 max col of scratch BK array               1296
 max len of scratch array in speh3          155
 max len of scratch index in speh4           18
 max int batch size is                      520
 min int batch size is                       52
 fixed nKL is                                52
 max L of basis functions is                  2
 order of int derivative is                   0
 number of shells is                        284
 number of basis is                         748
 number of cartesian basis is               748
 number of contracted shell pairs         28437
 number of primitive shell pairs          59849
 maxK2 (contraction) of shell pair           36
 max number of K2 of shell pair               1
 max number of CS2 of shell pair           5664
 max number of PS2 of shell pair           9066
 mem total for path MDJ                  782204
 -------------------------------------------------------
 Smallest overlap matrix eigenvalue = 9.69E-07

 Q-Chem warning in module stvman/mkSTV.C, line 306:

 Overlap eigenvalue is smaller than square root of threshold
 Use THRESH >= 12 to get rid of this warning

 Linear dependence detected in AO basis
 Tighter screening thresholds may be required for diffuse basis sets
 Use S2THRESH > 14 and THRESH = 14 in case of SCF convergence issues
 Number of orthogonalized atomic orbitals = 723
 Maximum deviation from orthogonality = 2.155E-10
 Guess from superposition of atomic densities
 Warning:  Energy on first SCF cycle will be non-variational
 SAD guess density has 188.000000 electrons

 -----------------------------------------------------------------------
  General SCF calculation program by
  Eric Jon Sundstrom, Paul Horn, Yuezhi Mao, Dmitri Zuev, Alec White,
  David Stuck, Shaama M.S., Shane Yost, Joonho Lee, David Small,
  Daniel Levine, Susi Lehtola, Hugh Burton, Evgeny Epifanovsky
 -----------------------------------------------------------------------
 Exchange:     0.2000 Hartree-Fock + 0.0800 Slater + 0.7200 B88
 Correlation:  0.1900 VWN1RPA + 0.8100 LYP
 Using SG-1 standard quadrature grid
 using 6 threads for integral computing
 -------------------------------------------------------
 OpenMP Integral computing Module                
 Release: version 2.0, May 2017, Q-Chem Inc. Pleasanton 
 -------------------------------------------------------
 -------------------------------------------------------
 OpenMP BLAS3 based DFT computing Module                
 Release: version 1.0, May 2013, Q-Chem Inc. Pittsburgh 
 -------------------------------------------------------
 A restricted SCF calculation will be
 performed using DIIS
 SCF converges when DIIS error is below 1.0e-08
 ---------------------------------------
  Cycle       Energy         DIIS error
 ---------------------------------------
    1   -1233.5006923383      2.32e-02  
    2   -1228.2033574531      3.08e-03  
    3   -1227.5974001664      4.67e-03  
    4   -1228.6810629603      9.41e-04  
    5   -1228.7214723478      3.12e-04  
    6   -1228.7253766349      1.12e-04  
    7   -1228.7259911754      2.70e-05  
    8   -1228.7260281374      7.52e-06  
    9   -1228.7260309757      1.76e-06  
   10   -1228.7260311125      7.20e-07  
   11   -1228.7260311361      2.03e-07  
   12   -1228.7260311381      5.73e-08  
   13   -1228.7260311383      1.79e-08  
   14   -1228.7260311384      6.50e-09  Convergence criterion met
 ---------------------------------------
 SCF time:   CPU 2474.05s  wall 436.00s 
 SCF   energy in the final basis set =    -1228.7260311384
 Total energy in the final basis set =    -1228.7260311384

 --------------------------------------------------------------

                    Orbital Energies (a.u.)
 --------------------------------------------------------------

 Alpha MOs
 -- Occupied --
-19.1707 -19.1652 -19.1532 -19.1529 -19.1505 -19.1478 -19.1264 -19.1136
-10.3107 -10.2906 -10.2644 -10.2616 -10.2526 -10.2455 -10.2210 -10.2134
-10.1760 -10.1756 -10.1677 -10.1672 -10.1654 -10.1649 -10.1604 -10.1500
 -1.1134  -1.0968  -1.0774  -1.0601  -1.0452  -1.0373  -1.0275  -1.0257
 -0.8426  -0.8154  -0.8077  -0.7868  -0.7479  -0.7375  -0.7015  -0.6823
 -0.6813  -0.6520  -0.6294  -0.6183  -0.6148  -0.6026  -0.5787  -0.5723
 -0.5622  -0.5590  -0.5480  -0.5287  -0.5272  -0.5159  -0.4987  -0.4923
 -0.4862  -0.4788  -0.4639  -0.4581  -0.4549  -0.4489  -0.4443  -0.4412
 -0.4323  -0.4224  -0.4162  -0.4115  -0.4042  -0.4004  -0.3954  -0.3927
 -0.3893  -0.3849  -0.3759  -0.3698  -0.3653  -0.3619  -0.3528  -0.3496
 -0.3401  -0.3367  -0.3273  -0.3249  -0.3240  -0.3188  -0.3159  -0.3151
 -0.3088  -0.2976  -0.2881  -0.2836  -0.2831  -0.2760
 -- Virtual --
 -0.0200  -0.0167  -0.0091  -0.0056  -0.0033   0.0024   0.0040   0.0070
  0.0152   0.0205   0.0250   0.0288   0.0308   0.0339   0.0390   0.0402
  0.0449   0.0496   0.0530   0.0569   0.0581   0.0612   0.0639   0.0662
  0.0715   0.0735   0.0785   0.0800   0.0846   0.0885   0.0891   0.0930
  0.0942   0.0955   0.0996   0.1023   0.1045   0.1065   0.1089   0.1106
  0.1147   0.1154   0.1192   0.1202   0.1228   0.1239   0.1267   0.1305
  0.1328   0.1335   0.1342   0.1366   0.1383   0.1390   0.1429   0.1443
  0.1462   0.1478   0.1498   0.1507   0.1534   0.1563   0.1579   0.1613
  0.1624   0.1640   0.1654   0.1676   0.1683   0.1723   0.1748   0.1776
  0.1781   0.1805   0.1831   0.1843   0.1862   0.1881   0.1889   0.1917
  0.1974   0.2000   0.2005   0.2016   0.2048   0.2079   0.2114   0.2134
  0.2167   0.2196   0.2233   0.2262   0.2264   0.2305   0.2310   0.2318
  0.2391   0.2394   0.2433   0.2476   0.2483   0.2509   0.2529   0.2544
  0.2591   0.2626   0.2640   0.2657   0.2686   0.2717   0.2735   0.2758
  0.2800   0.2806   0.2821   0.2865   0.2894   0.2927   0.2962   0.2986
  0.3013   0.3082   0.3086   0.3128   0.3140   0.3159   0.3177   0.3207
  0.3214   0.3245   0.3271   0.3297   0.3301   0.3338   0.3371   0.3395
  0.3424   0.3448   0.3487   0.3501   0.3524   0.3545   0.3578   0.3603
  0.3642   0.3660   0.3701   0.3762   0.3783   0.3800   0.3825   0.3855
  0.3865   0.3926   0.3953   0.3983   0.4027   0.4050   0.4086   0.4143
  0.4192   0.4254   0.4305   0.4371   0.4374   0.4394   0.4450   0.4508
  0.4526   0.4586   0.4648   0.4757   0.4791   0.4875   0.4943   0.5013
  0.5030   0.5077   0.5137   0.5194   0.5266   0.5294   0.5373   0.5402
  0.5459   0.5519   0.5559   0.5651   0.5696   0.5775   0.5806   0.5864
  0.5984   0.6021   0.6118   0.6141   0.6168   0.6199   0.6259   0.6349
  0.6401   0.6408   0.6452   0.6492   0.6498   0.6589   0.6616   0.6680
  0.6767   0.6778   0.6827   0.6866   0.6908   0.7003   0.7093   0.7142
  0.7218   0.7254   0.7271   0.7284   0.7317   0.7430   0.7452   0.7524
  0.7543   0.7626   0.7693   0.7730   0.7767   0.7787   0.7847   0.7867
  0.7902   0.7921   0.7956   0.7986   0.8048   0.8093   0.8106   0.8166
  0.8182   0.8244   0.8321   0.8368   0.8514   0.8732   0.8743   0.8897
  0.9014   0.9157   0.9285   0.9333   0.9435   0.9602   0.9660   0.9746
  0.9848   1.0026   1.0084   1.0188   1.0304   1.0357   1.0411   1.0582
  1.0726   1.0831   1.0867   1.0933   1.0989   1.1097   1.1146   1.1226
  1.1292   1.1335   1.1427   1.1525   1.1595   1.1699   1.1750   1.1780
  1.1911   1.1924   1.1986   1.2050   1.2086   1.2211   1.2284   1.2339
  1.2452   1.2482   1.2571   1.2626   1.2753   1.2791   1.2916   1.2951
  1.3034   1.3133   1.3157   1.3262   1.3397   1.3447   1.3460   1.3610
  1.3665   1.3724   1.3992   1.4171   1.4281   1.4293   1.4351   1.4455
  1.4501   1.4553   1.4609   1.4645   1.4765   1.4907   1.4968   1.5050
  1.5120   1.5148   1.5229   1.5291   1.5358   1.5459   1.5490   1.5541
  1.5549   1.5606   1.5695   1.5757   1.5813   1.5872   1.5930   1.6058
  1.6080   1.6105   1.6133   1.6173   1.6240   1.6267   1.6292   1.6333
  1.6387   1.6429   1.6511   1.6542   1.6610   1.6637   1.6718   1.6761
  1.6791   1.6824   1.6911   1.6978   1.7051   1.7096   1.7158   1.7256
  1.7264   1.7442   1.7530   1.7635   1.7701   1.7808   1.7858   1.7901
  1.7924   1.8027   1.8081   1.8112   1.8220   1.8255   1.8336   1.8416
  1.8469   1.8565   1.8645   1.8686   1.8746   1.8799   1.8871   1.8926
  1.9006   1.9066   1.9209   1.9328   1.9433   1.9524   1.9578   1.9741
  1.9902   1.9997   2.0117   2.0206   2.0327   2.0416   2.0599   2.0605
  2.0682   2.0799   2.0854   2.0931   2.0936   2.1063   2.1221   2.1289
  2.1321   2.1439   2.1456   2.1595   2.1733   2.1777   2.1817   2.1844
  2.2043   2.2075   2.2247   2.2309   2.2392   2.2539   2.2583   2.2663
  2.2773   2.2877   2.2959   2.3021   2.3220   2.3295   2.3543   2.3626
  2.3712   2.3782   2.3914   2.4012   2.4256   2.4290   2.4539   2.4741
  2.4899   2.4919   2.4986   2.5279   2.5331   2.5376   2.5444   2.5482
  2.5570   2.5613   2.5675   2.5827   2.5933   2.5941   2.6138   2.6158
  2.6233   2.6308   2.6386   2.6415   2.6528   2.6643   2.6707   2.6829
  2.6942   2.6958   2.7050   2.7151   2.7207   2.7387   2.7529   2.7757
  2.7891   2.7904   2.8012   2.8066   2.8085   2.8215   2.8351   2.8414
  2.8560   2.8696   2.8805   2.8868   2.8897   2.9011   2.9034   2.9093
  2.9262   2.9400   2.9434   2.9515   2.9611   2.9621   2.9747   2.9879
  2.9948   3.0056   3.0144   3.0216   3.0358   3.0439   3.0503   3.0592
  3.0643   3.0743   3.0830   3.0913   3.1032   3.1104   3.1141   3.1265
  3.1292   3.1369   3.1529   3.1689   3.1811   3.1832   3.1906   3.2041
  3.2157   3.2290   3.2345   3.2464   3.2546   3.2739   3.2930   3.3058
  3.3111   3.3302   3.3377   3.3578   3.3654   3.3817   3.4133   3.4376
  3.4503   3.4549   3.4756   3.5295   3.5391   3.5855   3.5893   3.6875
  3.7839   3.7904   3.8096   3.8288   3.8384   3.8447   3.8503   3.8616
  3.8748   3.8756   3.8974   3.9025   3.9068   3.9317   3.9363   3.9562
  3.9647   3.9757   4.0067   4.0299   4.0433   4.0520   4.0770   4.1111
  4.1460   4.1601   4.1696   4.1776   4.2270   4.2334   4.2862   4.2951
  4.3179   4.3266   4.3371   4.3756   4.4164   5.0127   5.0677   5.0818
  5.0990   5.1093   5.1637   5.1780   5.1936   5.2087   5.3739   5.3862
  5.4065   5.4333   5.4369   5.4610   5.4924   5.5818   5.6118   5.6377
  5.6689   5.6886   5.7186   5.8392   5.9318  23.7440  23.7644  23.7969
 23.8132  23.8167  23.8384  23.8593  23.8695  23.8853  23.8969  23.9202
 23.9385  23.9603  23.9652  23.9854  24.0219  49.8704  49.9028  49.9338
 49.9511  49.9640  49.9716  49.9891  50.0402
 --------------------------------------------------------------

          Ground-State Mulliken Net Atomic Charges

     Atom                 Charge (a.u.)
  ----------------------------------------
      1 C                     0.288974
      2 H                     0.202458
      3 C                    -0.647130
      4 H                     0.245207
      5 O                    -0.164434
      6 H                     0.238555
      7 C                    -0.698745
      8 H                     0.203048
      9 H                     0.115066
     10 C                     0.421884
     11 H                     0.162133
     12 C                    -0.683538
     13 H                     0.137247
     14 H                     0.143180
     15 H                     0.137248
     16 C                    -0.745725
     17 H                     0.170712
     18 H                     0.150448
     19 C                    -0.250484
     20 H                     0.153653
     21 H                     0.184988
     22 C                     0.537481
     23 C                    -0.656200
     24 C                    -0.565389
     25 H                     0.205198
     26 H                     0.185549
     27 H                     0.233405
     28 H                     0.158543
     29 H                     0.153306
     30 H                     0.145180
     31 O                    -0.051785
     32 C                    -0.219989
     33 H                     0.229038
     34 O                     0.052092
     35 C                    -0.192404
     36 H                     0.262398
     37 C                    -0.532661
     38 H                     0.249825
     39 O                    -0.200933
     40 H                     0.278377
     41 C                    -0.376482
     42 H                     0.259822
     43 O                    -0.208830
     44 H                     0.268012
     45 C                    -0.182050
     46 H                     0.282313
     47 O                    -0.217989
     48 H                     0.282106
     49 C                    -0.050693
     50 O                    -0.260643
     51 O                    -0.121842
     52 H                     0.290499
  ----------------------------------------
  Sum of atomic charges =     0.000000

 -----------------------------------------------------------------
                    Cartesian Multipole Moments
 -----------------------------------------------------------------
    Charge (ESU x 10^10)
                 0.0000
    Dipole Moment (Debye)
         X      -0.6463      Y       2.1316      Z       2.4435
       Tot       3.3064
    Quadrupole Moments (Debye-Ang)
        XX    -129.2965     XY      -1.5777     YY    -154.6310
        XZ      -2.0630     YZ      -8.1536     ZZ    -149.2929
    Octopole Moments (Debye-Ang^2)
       XXX    -120.6658    XXY     -23.3739    XYY     -17.2957
       YYY      60.3160    XXZ       1.5265    XYZ      -0.3964
       YYZ      26.0938    XZZ     -19.3037    YZZ      -8.7133
       ZZZ      10.6018
    Hexadecapole Moments (Debye-Ang^3)
      XXXX  -10617.8805   XXXY     108.8422   XXYY   -2156.0498
      XYYY     -86.2085   YYYY   -2579.8470   XXXZ    -101.2401
      XXYZ      17.0331   XYYZ       2.9237   YYYZ     -42.1984
      XXZZ   -1989.6081   XYZZ     -13.2756   YYZZ    -601.0679
      XZZZ       7.5872   YZZZ      -8.3965   ZZZZ    -958.4413
 -----------------------------------------------------------------
 Calculating MO derivatives via CPSCF
XF: myseg = 0
XF: NBas: 724, NBas6D: 748
XF: NpeAtoms: 52
 D1JvT checksum  = 34079760 358477.9212632630
 D1KAT checksum  = 99949824 23129.8669879528
   1         3         156      0.230876    0.018817
   2         3         156      0.028480    0.002036
   3         3         156      0.001804    0.000148
   4       136          23      0.000051    0.000009
   5       159           0      0.000000    0.000000    Roots Converged
 Time for AOints: 17361.2 s (CPU) 2952.1 s (wall)
 ------------------------------------------------------------------------------
                     AOints        : Timing summary (seconds)
 ------------------------------------------------------------------------------
     job step          cpu (% of tot)      sys (% of tot)     wall (% of tot)
 ------------------------------------------------------------------------------
  cpscf_lag         0.3540E+05 (23.4)   0.5780E-03 (10.1)   0.5997E+04 (23.2)
  iterzp            0.9817E+05 (65.0)   0.4784E-02 (83.8)   0.1683E+05 (65.1)
  make_fx           0.0000E+00 ( 0.0)   0.0000E+00 ( 0.0)   0.0000E+00 ( 0.0)
  AOints            0.1736E+05 (11.5)   0.2100E-03 ( 3.7)   0.2952E+04 (11.4)
 ------------------------------------------------------------------------------
   Grand Totals     0.1510E+06          0.5707E-02          0.2586E+05
 ------------------------------------------------------------------------------
 Calculating analytic Hessian of the SCF energy
 Polarizability Matrix (a.u.)
            1           2           3
    1-260.7415363   5.5952838   7.4044934
    2   5.5952838-210.1373377   4.2552192
    3   7.4044934   4.2552192-186.6832879

 Direct stationary perturbation theory relativistic correction:

 rels  =       0.380180229288
 relv  =      -2.201282647381
 rel2e =       1.185234109453
 E_rel =      -0.635868308640

 Hessian of the SCF Energy
            1           2           3           4           5           6
    1   0.4535006   0.0301175   0.0141690  -0.0685436  -0.0554500  -0.0423435
    2   0.0301175   0.5239059   0.0514017  -0.0573261  -0.1907913  -0.1010581
    3   0.0141690   0.0514017   0.4878378  -0.0431609  -0.0983991  -0.1182727
    4  -0.0685436  -0.0573261  -0.0431609   0.0808845   0.0601994   0.0443860
    5  -0.0554500  -0.1907913  -0.0983991   0.0601994   0.2120069   0.1104719
    6  -0.0423435  -0.1010581  -0.1182727   0.0443860   0.1104719   0.1322012
    7  -0.0799172  -0.0039208   0.0011691  -0.0008470  -0.0082221   0.0058378
    8   0.0038930  -0.1445722   0.0305977  -0.0017288  -0.0266321   0.0169889
    9  -0.0040798   0.0405778  -0.0974203  -0.0004729  -0.0160376   0.0091590
   10   0.0006157  -0.0000956  -0.0008433   0.0004237   0.0000357   0.0002946
   11  -0.0099508  -0.0252844  -0.0114790  -0.0001080  -0.0037681   0.0032279
   12   0.0051995   0.0155244   0.0083325   0.0001550   0.0035365  -0.0017260
   13  -0.0033263  -0.0017037   0.0071679   0.0002094   0.0004574  -0.0007770
   14  -0.0203830   0.0080121   0.0241474   0.0001322   0.0025138  -0.0009277
   15   0.0200649  -0.0031679  -0.0250300  -0.0003074   0.0002066   0.0014791
   16  -0.0035954   0.0017673   0.0032631  -0.0000233   0.0001397  -0.0002574
   17  -0.0001328   0.0009609  -0.0001755   0.0001779   0.0003834  -0.0001778
   18   0.0040179  -0.0037187  -0.0037828   0.0000357  -0.0001538   0.0003482
   19   0.0010809   0.0055726  -0.0057381   0.0003055  -0.0012378   0.0005504
   20   0.0255888  -0.0075622   0.0121585   0.0008414   0.0004806   0.0000729
   21  -0.0174859   0.0055651  -0.0078587   0.0002515  -0.0012320   0.0006945
   22   0.0010801  -0.0015873   0.0008462   0.0005002   0.0010836   0.0000555
   23   0.0001974   0.0007974   0.0005490   0.0000096   0.0003322  -0.0001645
   24   0.0001819  -0.0013181   0.0002263   0.0000425   0.0010525  -0.0002355
   25  -0.0057548   0.0001257  -0.0008351  -0.0000127   0.0000659   0.0001379
   26   0.0020922   0.0011326   0.0003507  -0.0000299   0.0005391  -0.0002303
   27  -0.0025313  -0.0011268   0.0004326   0.0000536   0.0002777   0.0000354
   28   0.0023665  -0.0000182  -0.0004915  -0.0001155   0.0002391   0.0001709
   29  -0.0008277  -0.0001849  -0.0005389   0.0001535   0.0000662   0.0001174
   30   0.0005604  -0.0009572   0.0010960   0.0000283   0.0001158  -0.0000042
   31  -0.0001308   0.0001265   0.0000810  -0.0000752  -0.0001609  -0.0000493
   32   0.0002448   0.0000251   0.0001830  -0.0001680   0.0001854   0.0000879
   33   0.0000521   0.0000470   0.0000707  -0.0000238   0.0000990  -0.0001076
   34  -0.0001265  -0.0000987   0.0002152   0.0000007   0.0000374  -0.0000024
   35  -0.0002843   0.0001648   0.0004405   0.0000108  -0.0000393  -0.0000565
   36   0.0003701   0.0003069  -0.0004625  -0.0000280  -0.0000660   0.0000418
   37   0.0003877  -0.0000171  -0.0001689  -0.0000060   0.0000103   0.0000177
   38  -0.0001991   0.0000051   0.0000561  -0.0000042   0.0000032  -0.0000080
   39   0.0000207  -0.0000448  -0.0001110  -0.0000011   0.0000006   0.0000117
   40   0.0000220  -0.0001965   0.0002139   0.0000021   0.0000325  -0.0000093
   41  -0.0001287   0.0000346  -0.0001723   0.0000007  -0.0000076  -0.0000015
   42   0.0000738  -0.0000206   0.0000233  -0.0000071   0.0000143   0.0000060
   43   0.0000434  -0.0000545  -0.0000260  -0.0000234   0.0000569   0.0000114
   44  -0.0000240  -0.0000255  -0.0000521  -0.0000008   0.0000159   0.0000010
   45  -0.0000179  -0.0000547   0.0000321  -0.0000220   0.0000319   0.0000173
   46  -0.0257333   0.0051664  -0.0029786   0.0016756  -0.0006240  -0.0011855
   47   0.0059077  -0.0014530   0.0004749   0.0004802  -0.0000178   0.0001202
   48   0.0217585  -0.0048480   0.0112857   0.0003666  -0.0001007   0.0006159
   49  -0.0040990   0.0008028  -0.0044418   0.0002603   0.0001414  -0.0000857
   50   0.0014265   0.0000334   0.0013332  -0.0003064   0.0002185   0.0004623
   51  -0.0021489   0.0003408  -0.0005470  -0.0000434   0.0001664   0.0001268
   52   0.0012835  -0.0013704  -0.0008414  -0.0003285   0.0005724   0.0009217
   53  -0.0002197   0.0002707   0.0002823  -0.0002690  -0.0000535   0.0002963
   54   0.0009346  -0.0000291   0.0004023  -0.0003036   0.0003186   0.0005889
   55  -0.1063385   0.0081269   0.0382341   0.0047010  -0.0006628  -0.0054615
   56   0.0049881  -0.0823463  -0.0060483   0.0182037  -0.0038233  -0.0208701
   57   0.0379625  -0.0063981  -0.1284139   0.0138377  -0.0031393  -0.0165692
   58  -0.0028210  -0.0190869   0.0127834   0.0008797   0.0003706  -0.0005831
   59   0.0000495   0.0050862  -0.0044461  -0.0004924   0.0008389   0.0003807
   60   0.0037182   0.0204809  -0.0158215  -0.0007695  -0.0000706   0.0005030
   61   0.0058653   0.0177152   0.0142798  -0.0026873   0.0005713   0.0036915
   62  -0.0004216  -0.0048613  -0.0042409   0.0010049   0.0009917  -0.0007608
   63  -0.0057655  -0.0191574  -0.0168135   0.0034296  -0.0003294  -0.0030244
   64  -0.1290132   0.0072615  -0.0234881  -0.0127642   0.0009812  -0.0051422
   65   0.0044337  -0.0808432   0.0006316  -0.0224424   0.0047086  -0.0092279
   66  -0.0228427   0.0016050  -0.0890662  -0.0155705   0.0040702  -0.0064344
   67   0.0013682   0.0177728  -0.0246882  -0.0003684  -0.0001217  -0.0003893
   68   0.0033444  -0.0052431   0.0050221  -0.0004362   0.0007013  -0.0006525
   69  -0.0053775   0.0077741  -0.0097421   0.0008349  -0.0003850   0.0002467
   70  -0.0240192   0.0131490   0.0132953  -0.0007320   0.0010786   0.0012514
   71   0.0034678  -0.0032702   0.0012762  -0.0014179   0.0006631  -0.0005910
   72  -0.0029623   0.0065613   0.0118483  -0.0010985  -0.0004077   0.0001320
   73   0.0005835   0.0000010   0.0008662  -0.0001456  -0.0000684  -0.0000934
   74  -0.0001596   0.0010974   0.0002279  -0.0000411  -0.0001136   0.0001516
   75  -0.0005253  -0.0002844   0.0003312   0.0002180   0.0000357   0.0003259
   76   0.0018955   0.0001521   0.0004762  -0.0000853  -0.0002064  -0.0001339
   77  -0.0010825  -0.0001731  -0.0009562   0.0009198   0.0001448   0.0004592
   78  -0.0009436   0.0003690  -0.0003349   0.0001850   0.0002116   0.0001962
   79  -0.0172649  -0.0239316  -0.0091616  -0.0043530   0.0011811  -0.0013152
   80   0.0035021   0.0062085   0.0008035   0.0016148   0.0003190   0.0009296
   81  -0.0077574  -0.0091005  -0.0041629  -0.0023366   0.0003461  -0.0005296
   82   0.0002084   0.0004004   0.0006580   0.0005016  -0.0002937   0.0002821
   83  -0.0008423   0.0007578  -0.0006708   0.0005633   0.0000256   0.0005213
   84   0.0004894  -0.0002303   0.0016620   0.0000189  -0.0005499   0.0000279
   85   0.0007652   0.0001533   0.0010334   0.0000535  -0.0000277   0.0000423
   86  -0.0010416  -0.0011224   0.0023442   0.0003486  -0.0000905   0.0003593
   87   0.0022485   0.0033887  -0.0039283  -0.0001415  -0.0001426  -0.0000553
   88   0.0000431  -0.0006179   0.0000342  -0.0000098   0.0000549   0.0000793
   89   0.0001132   0.0003046  -0.0006944   0.0000019   0.0000421  -0.0000152
   90   0.0009880  -0.0007189   0.0003381   0.0000254   0.0000498   0.0001677
   91  -0.0002314   0.0022945   0.0090286   0.0010493  -0.0002026   0.0001219
   92   0.0015919  -0.0000789  -0.0031746   0.0005357   0.0002081   0.0002237
   93   0.0019078  -0.0018225  -0.0026839   0.0003056   0.0000516  -0.0000423
   94  -0.0002139   0.0001865  -0.0012143   0.0000631   0.0000572   0.0001427
   95   0.0002645  -0.0013757  -0.0029700  -0.0007071  -0.0000821  -0.0001437
   96   0.0000736  -0.0004409   0.0003713  -0.0001462  -0.0000289  -0.0000365
   97  -0.0000594   0.0000397   0.0000813  -0.0000256  -0.0000117  -0.0000034
   98  -0.0000229   0.0001196   0.0001973   0.0000259  -0.0000075   0.0000035
   99  -0.0000129   0.0000327  -0.0001106   0.0000289   0.0000104   0.0000127
  100   0.0001634  -0.0008239   0.0001051  -0.0003532  -0.0000232  -0.0001581
  101   0.0000948  -0.0001251   0.0011709   0.0001040   0.0000560  -0.0000521
  102  -0.0000394   0.0003940   0.0003216   0.0002009   0.0000069   0.0000637
  103  -0.0000569  -0.0000539  -0.0002252   0.0000037  -0.0000011   0.0000100
  104  -0.0001285   0.0003529  -0.0002795   0.0001794  -0.0000175   0.0000982
  105   0.0000761  -0.0000506   0.0002525  -0.0000009   0.0000187  -0.0000170
  106   0.0000227  -0.0000563   0.0000211  -0.0000169   0.0000056  -0.0000091
  107   0.0000095  -0.0000374   0.0000154  -0.0000201   0.0000029  -0.0000081
  108  -0.0000332   0.0000562  -0.0000346   0.0000229  -0.0000044   0.0000152
  109  -0.0000774   0.0000748   0.0001421   0.0000516   0.0000086   0.0000253
  110  -0.0001016   0.0002132   0.0004920   0.0000550  -0.0000113   0.0000084
  111   0.0001055   0.0000231  -0.0001974  -0.0000440  -0.0000083  -0.0000269
  112   0.0000070  -0.0000166  -0.0000324   0.0000055   0.0000013   0.0000005
  113   0.0000033  -0.0000127  -0.0000010  -0.0000032   0.0000005   0.0000001
  114  -0.0000131  -0.0000014  -0.0000052   0.0000062   0.0000033   0.0000043
  115   0.0000464  -0.0000191   0.0002641  -0.0000034  -0.0000125  -0.0000256
  116  -0.0000441   0.0000408   0.0000138   0.0000724   0.0000433   0.0000445
  117  -0.0000465  -0.0000241  -0.0000316   0.0000456   0.0000275   0.0000226
  118  -0.0000016  -0.0000261  -0.0002576  -0.0000356  -0.0000009   0.0000011
  119  -0.0000005   0.0000367   0.0001831  -0.0000019  -0.0000143  -0.0000184
  120   0.0000076   0.0000503   0.0000624  -0.0000128  -0.0000118  -0.0000041
  121  -0.0000487   0.0000349  -0.0000994   0.0000222   0.0000108   0.0000228
  122   0.0000207  -0.0000839  -0.0002168  -0.0000527  -0.0000232  -0.0000175
  123   0.0000008   0.0000035   0.0000558  -0.0000056  -0.0000103  -0.0000011
  124   0.0000057  -0.0000040   0.0000030  -0.0000033  -0.0000000  -0.0000006
  125   0.0000023   0.0000081   0.0000122   0.0000008   0.0000002   0.0000005
  126  -0.0000072  -0.0000009   0.0000012   0.0000037   0.0000002   0.0000002
  127   0.0000186   0.0000379   0.0003154   0.0000037  -0.0000223  -0.0000212
  128  -0.0000023   0.0000374   0.0000942   0.0000360   0.0000244   0.0000145
  129  -0.0000098  -0.0000035   0.0000055   0.0000073   0.0000046   0.0000026
  130  -0.0000102  -0.0000081  -0.0000761  -0.0000057   0.0000008   0.0000037
  131  -0.0000028   0.0000032   0.0000080  -0.0000041  -0.0000047  -0.0000035
  132   0.0000077   0.0000064   0.0000188  -0.0000022  -0.0000026  -0.0000021
  133  -0.0000254   0.0000264  -0.0000598   0.0000337   0.0000269   0.0000230
  134   0.0000029  -0.0000857  -0.0000841  -0.0000402   0.0000011  -0.0000123
  135  -0.0000038   0.0000520  -0.0000351   0.0000109   0.0000018   0.0000037
  136  -0.0000084   0.0000096   0.0000024   0.0000044  -0.0000012   0.0000020
  137   0.0000004  -0.0000020   0.0000100   0.0000019  -0.0000001  -0.0000007
  138  -0.0000065   0.0000025  -0.0000003   0.0000037   0.0000006   0.0000022
  139   0.0000497  -0.0000849   0.0001110  -0.0000633  -0.0000339  -0.0000400
  140   0.0000317   0.0000053   0.0001712   0.0000153   0.0000195  -0.0000041
  141  -0.0000223   0.0000156  -0.0000021   0.0000217   0.0000150   0.0000128
  142  -0.0000033  -0.0000048  -0.0000214   0.0000025   0.0000075   0.0000040
  143   0.0000007  -0.0000142  -0.0000235  -0.0000095  -0.0000012  -0.0000032
  144   0.0000034   0.0000011  -0.0000109  -0.0000042  -0.0000040  -0.0000023
  145  -0.0000654   0.0001513   0.0004601   0.0002455   0.0002923   0.0000767
  146  -0.0000984   0.0001106  -0.0002302   0.0000878   0.0000246   0.0000580
  147   0.0000382  -0.0000649  -0.0002982  -0.0001070  -0.0001223  -0.0000340
  148   0.0000206  -0.0000687  -0.0003856  -0.0001629  -0.0002417  -0.0000385
  149   0.0000987  -0.0000914   0.0001770  -0.0000688   0.0000305  -0.0000458
  150  -0.0000496   0.0000570   0.0000927   0.0000632   0.0000308   0.0000585
  151   0.0000394  -0.0000846  -0.0001191  -0.0001179  -0.0001327  -0.0000493
  152   0.0000740  -0.0000847   0.0001108  -0.0000883  -0.0000725  -0.0000497
  153  -0.0000135   0.0000169   0.0000979   0.0000336   0.0000418   0.0000096
  154   0.0000025   0.0000097   0.0000342   0.0000257   0.0000391   0.0000106
  155  -0.0000136   0.0000005  -0.0000833  -0.0000099  -0.0000201   0.0000013
  156   0.0000086  -0.0000117  -0.0000205  -0.0000130  -0.0000118  -0.0000080
            7           8           9          10          11          12
    1  -0.0799172   0.0038930  -0.0040798   0.0006157  -0.0099508   0.0051995
    2  -0.0039208  -0.1445722   0.0405778  -0.0000956  -0.0252844   0.0155244
    3   0.0011691   0.0305977  -0.0974203  -0.0008433  -0.0114790   0.0083325
    4  -0.0008470  -0.0017288  -0.0004729   0.0004237  -0.0001080   0.0001550
    5  -0.0082221  -0.0266321  -0.0160376   0.0000357  -0.0037681   0.0035365
    6   0.0058378   0.0169889   0.0091590   0.0002946   0.0032279  -0.0017260
    7   0.4671287   0.0360254   0.0349871  -0.0822259  -0.0681857  -0.0467243
    8   0.0360254   0.5447448   0.0365150  -0.0716628  -0.1943875  -0.0915979
    9   0.0349871   0.0365150   0.4955684  -0.0485053  -0.0936527  -0.1105963
   10  -0.0822259  -0.0716628  -0.0485053   0.0920844   0.0691513   0.0435757
   11  -0.0681857  -0.1943875  -0.0936527   0.0691513   0.2113262   0.1048590
   12  -0.0467243  -0.0915979  -0.1105963   0.0435757   0.1048590   0.1344112
   13  -0.1103962   0.0377886   0.0427892   0.0023576   0.0037333   0.0063243
   14   0.0113074  -0.0944765   0.0048560   0.0213842   0.0004315  -0.0223020
   15   0.0664710  -0.0296785  -0.1358525   0.0238857  -0.0071572  -0.0275835
   16  -0.0012264  -0.0233693   0.0185501   0.0006031   0.0006203  -0.0003295
   17   0.0028947   0.0037208  -0.0070871   0.0005713   0.0005038  -0.0012087
   18  -0.0004078   0.0287018  -0.0218338  -0.0010840   0.0000843   0.0002351
   19  -0.1469400   0.0098099  -0.0368879  -0.0122439   0.0037327  -0.0074692
   20   0.0140781  -0.0856843   0.0064700  -0.0229494   0.0058796  -0.0096333
   21  -0.0526424   0.0120280  -0.0974812  -0.0163146   0.0041349  -0.0053374
   22  -0.0128357  -0.0245917  -0.0201195  -0.0050385   0.0019928  -0.0017711
   23   0.0027186   0.0044978   0.0031787   0.0013987   0.0007976   0.0004318
   24  -0.0045786  -0.0111033  -0.0098383  -0.0021088   0.0007407  -0.0003039
   25  -0.0006697   0.0274463  -0.0176661   0.0012926  -0.0005329   0.0005078
   26  -0.0016793  -0.0068238   0.0044990   0.0006385   0.0009088  -0.0001262
   27   0.0015521   0.0118923  -0.0096716   0.0001920  -0.0003024   0.0000517
   28  -0.0217050   0.0049707   0.0216331   0.0012017  -0.0005636   0.0002386
   29   0.0037705  -0.0021755  -0.0046175  -0.0009960   0.0001330  -0.0004250
   30   0.0033928  -0.0013283   0.0117198  -0.0011614   0.0000577  -0.0001944
   31   0.0011341   0.0008746   0.0008748  -0.0005200  -0.0000707  -0.0000450
   32  -0.0010515  -0.0002046  -0.0006783   0.0006697  -0.0000140   0.0003046
   33  -0.0014479  -0.0003585  -0.0003249   0.0009186   0.0002561   0.0006008
   34   0.0000607  -0.0000669   0.0027732  -0.0001095  -0.0000522  -0.0000758
   35  -0.0004290  -0.0005172  -0.0007532   0.0003047   0.0001880   0.0003272
   36   0.0003577  -0.0001778  -0.0048312   0.0001130   0.0002759   0.0003280
   37  -0.0000559  -0.0002391  -0.0001394  -0.0000009   0.0000217  -0.0000012
   38   0.0001860   0.0002373  -0.0000931  -0.0000271  -0.0000191  -0.0000223
   39  -0.0000440  -0.0001373  -0.0000715  -0.0000317   0.0000032  -0.0000285
   40   0.0006242  -0.0000023   0.0019363  -0.0000480  -0.0000708  -0.0001069
   41   0.0000353   0.0006545  -0.0003601   0.0000881  -0.0000306   0.0000684
   42  -0.0004859   0.0001740   0.0005702   0.0000799  -0.0000377   0.0000251
   43  -0.0000884   0.0002034  -0.0001073   0.0002524   0.0000944   0.0002192
   44   0.0001218   0.0002416   0.0002877   0.0001327  -0.0000735   0.0000019
   45   0.0001860   0.0001061   0.0000841   0.0001461  -0.0000155   0.0000259
   46   0.0004262  -0.0010885   0.0001255  -0.0001507  -0.0000412   0.0000059
   47  -0.0010398   0.0002878  -0.0003465   0.0000636   0.0000849   0.0001026
   48  -0.0000580  -0.0003745   0.0016009   0.0000601   0.0002372  -0.0000170
   49   0.0003868   0.0005005  -0.0006374  -0.0000450  -0.0000918   0.0000392
   50   0.0005793  -0.0003540   0.0002670  -0.0000541   0.0000250  -0.0000369
   51  -0.0008455   0.0003226  -0.0002118   0.0000690  -0.0000203   0.0000402
   52  -0.0001233   0.0000254  -0.0001063   0.0001474   0.0002084  -0.0000035
   53   0.0001956  -0.0000038   0.0000501   0.0001928   0.0000112   0.0000180
   54   0.0000887   0.0002285  -0.0001334  -0.0000134  -0.0000075  -0.0001007
   55  -0.0028211  -0.0058620   0.0082353   0.0003326   0.0005976  -0.0005194
   56  -0.0181358   0.0076938   0.0161881  -0.0004062   0.0004354  -0.0000732
   57   0.0151049   0.0001782  -0.0192204  -0.0005788  -0.0016671   0.0013903
   58  -0.0030296   0.0026921   0.0014538   0.0000024   0.0002710  -0.0002201
   59   0.0010432   0.0001178  -0.0007402   0.0000834   0.0004512  -0.0000493
   60   0.0028897  -0.0036881  -0.0013471   0.0000599   0.0002737   0.0001868
   61   0.0007337   0.0008389  -0.0003517  -0.0000675  -0.0001118  -0.0000337
   62  -0.0001177  -0.0000896   0.0008897   0.0001847   0.0007800  -0.0000265
   63  -0.0011319  -0.0023637   0.0004193   0.0001913   0.0008374  -0.0004964
   64   0.0003263   0.0058736  -0.0060415   0.0004665  -0.0018919   0.0010404
   65   0.0255382  -0.0066944   0.0102818   0.0013085   0.0005231   0.0003037
   66  -0.0200140   0.0057074  -0.0116050   0.0006106  -0.0013581   0.0008773
   67  -0.0064223  -0.0011122  -0.0010036   0.0000406   0.0002053   0.0001464
   68   0.0010688   0.0000361   0.0001597  -0.0000091   0.0003492   0.0000880
   69  -0.0005109  -0.0007112   0.0002796  -0.0000631   0.0002418  -0.0000298
   70   0.0008605   0.0008826  -0.0011648  -0.0000239  -0.0000946   0.0000686
   71   0.0004089  -0.0017510  -0.0002021   0.0001720   0.0000982   0.0002961
   72  -0.0028532  -0.0000300   0.0029797   0.0001194  -0.0002396  -0.0001821
   73  -0.0017925   0.0003980   0.0017755   0.0001716  -0.0001554  -0.0002680
   74   0.0016388  -0.0000595  -0.0020109  -0.0000883   0.0000319   0.0001979
   75   0.0009024  -0.0006029  -0.0000562   0.0001025   0.0000195  -0.0000835
   76   0.0001368   0.0001664   0.0000346  -0.0000632  -0.0000685  -0.0000970
   77  -0.0003458   0.0001489   0.0003998  -0.0000010   0.0002334  -0.0000913
   78   0.0002730  -0.0000672  -0.0004590   0.0000181   0.0001288   0.0000245
   79   0.0002481  -0.0022252  -0.0001289   0.0007151   0.0012741   0.0003551
   80   0.0010621   0.0012057   0.0013220  -0.0000685   0.0002961  -0.0002941
   81  -0.0015982  -0.0012513   0.0002047   0.0002595   0.0005697   0.0001624
   82   0.0001245   0.0001604  -0.0000745  -0.0000589  -0.0000062  -0.0000556
   83  -0.0000092  -0.0000032   0.0001289  -0.0000294   0.0002163  -0.0000702
   84   0.0002385   0.0000114  -0.0001233  -0.0000204  -0.0001891  -0.0000099
   85  -0.0001125  -0.0002044   0.0001949  -0.0000024   0.0000135  -0.0000136
   86   0.0009367   0.0003434   0.0002043  -0.0000061  -0.0000069  -0.0000461
   87  -0.0018530  -0.0003210  -0.0000452   0.0000221   0.0000656   0.0000067
   88   0.0001134   0.0002783   0.0000982  -0.0000068  -0.0000026  -0.0000383
   89  -0.0001975   0.0000905   0.0000576  -0.0000067  -0.0000344  -0.0000147
   90   0.0001804   0.0000692  -0.0002160   0.0000048   0.0000855   0.0000085
   91  -0.0006671  -0.0016356   0.0010161  -0.0001029   0.0003662   0.0000576
   92  -0.0006198  -0.0000490   0.0004400  -0.0000517   0.0001085  -0.0000169
   93   0.0014521   0.0002583  -0.0018127  -0.0001407   0.0000721   0.0001822
   94  -0.0002179   0.0006664  -0.0000682   0.0000189  -0.0000639  -0.0000621
   95   0.0009056   0.0013310  -0.0004589   0.0001789  -0.0003783  -0.0001652
   96  -0.0007737  -0.0000801   0.0017903   0.0001244  -0.0001275  -0.0002243
   97  -0.0001400   0.0000120   0.0001865   0.0000053  -0.0000122  -0.0000166
   98  -0.0000196  -0.0000917  -0.0000246   0.0000008   0.0000173   0.0000016
   99   0.0002732   0.0000271  -0.0004833  -0.0000230   0.0000268   0.0000476
  100   0.0004876  -0.0001077  -0.0000182   0.0000916  -0.0000863  -0.0000293
  101  -0.0003123  -0.0008861  -0.0000227  -0.0001132   0.0002176   0.0001797
  102   0.0003899  -0.0001186  -0.0006729  -0.0000255   0.0000835   0.0000694
  103  -0.0003685   0.0001159   0.0002572  -0.0000472   0.0000195  -0.0000142
  104  -0.0000770   0.0003050  -0.0000497  -0.0000204   0.0000193  -0.0000641
  105  -0.0002464  -0.0001710   0.0003439   0.0000066  -0.0000013   0.0000319
  106  -0.0001793  -0.0000177   0.0002151   0.0000200  -0.0000026  -0.0000109
  107  -0.0000100  -0.0000471   0.0000088  -0.0000016   0.0000054   0.0000030
  108   0.0001370   0.0000345  -0.0001740  -0.0000039   0.0000049  -0.0000058
  109  -0.0001674  -0.0000180   0.0001697  -0.0000025   0.0000109  -0.0000126
  110   0.0000755  -0.0000879   0.0000338   0.0000034   0.0000016  -0.0000153
  111   0.0001014  -0.0000049  -0.0002045  -0.0000091  -0.0000017   0.0000188
  112   0.0000891   0.0000093  -0.0001183  -0.0000044   0.0000048   0.0000106
  113  -0.0000253   0.0000022   0.0000387   0.0000017  -0.0000027  -0.0000028
  114   0.0000336   0.0000063  -0.0000588  -0.0000035   0.0000059   0.0000070
  115   0.0001578  -0.0000869  -0.0000674   0.0000046   0.0000019   0.0000120
  116  -0.0002091  -0.0000961   0.0000460  -0.0000269   0.0000558   0.0000319
  117   0.0000278  -0.0000127  -0.0001133  -0.0000184   0.0000322   0.0000285
  118  -0.0000500   0.0001030   0.0000128   0.0000062  -0.0000201  -0.0000117
  119   0.0000936  -0.0000366  -0.0000537  -0.0000001  -0.0000021   0.0000041
  120  -0.0000676  -0.0000210   0.0000851   0.0000057  -0.0000077  -0.0000123
  121  -0.0002059   0.0000612   0.0001549  -0.0000032  -0.0000005  -0.0000123
  122   0.0000910   0.0001491  -0.0000125   0.0000185  -0.0000394  -0.0000267
  123  -0.0000431   0.0000226   0.0001428   0.0000143  -0.0000210  -0.0000225
  124  -0.0000107  -0.0000039   0.0000218   0.0000004  -0.0000006  -0.0000027
  125  -0.0000097  -0.0000089   0.0000119   0.0000007   0.0000011  -0.0000011
  126   0.0000458   0.0000010  -0.0000608  -0.0000021   0.0000040   0.0000051
  127   0.0002471  -0.0000719  -0.0001066   0.0000106  -0.0000055   0.0000007
  128  -0.0000988  -0.0001206   0.0000026  -0.0000165   0.0000357   0.0000289
  129   0.0000507  -0.0000083  -0.0000912  -0.0000070   0.0000100   0.0000116
  130  -0.0000483   0.0000398   0.0000308   0.0000013  -0.0000056  -0.0000060
  131   0.0000271   0.0000127  -0.0000173   0.0000013  -0.0000043  -0.0000033
  132  -0.0000101  -0.0000093   0.0000279   0.0000025  -0.0000025  -0.0000030
  133  -0.0001754  -0.0000439   0.0000302  -0.0000258   0.0000321   0.0000197
  134  -0.0000490   0.0000131   0.0000267  -0.0000049  -0.0000049  -0.0000030
  135   0.0000384  -0.0000322  -0.0001100  -0.0000046   0.0000107   0.0000064
  136   0.0000627   0.0000024  -0.0000759   0.0000028   0.0000030  -0.0000002
  137  -0.0000063   0.0000021   0.0000150  -0.0000002  -0.0000019   0.0000001
  138   0.0000157   0.0000050  -0.0000230  -0.0000012   0.0000025   0.0000007
  139   0.0002076   0.0000277   0.0000128   0.0000316  -0.0000418  -0.0000236
  140   0.0000655  -0.0001817  -0.0001289  -0.0000092   0.0000355   0.0000422
  141   0.0000008  -0.0000374  -0.0000983  -0.0000133   0.0000256   0.0000175
  142  -0.0000564  -0.0000140   0.0000172  -0.0000046   0.0000060   0.0000058
  143  -0.0000179   0.0000093   0.0000137   0.0000005  -0.0000031  -0.0000025
  144  -0.0000127   0.0000155   0.0000319   0.0000027  -0.0000071  -0.0000067
  145  -0.0004169  -0.0015578  -0.0014753  -0.0003643   0.0005327   0.0004196
  146  -0.0004986   0.0000966   0.0002739  -0.0000792   0.0000438  -0.0000229
  147  -0.0001512   0.0007551   0.0009577   0.0001440  -0.0002488  -0.0001536
  148   0.0002359   0.0013702   0.0013086   0.0001451  -0.0004699  -0.0003246
  149   0.0001300  -0.0002920  -0.0002513   0.0000116  -0.0000192   0.0000805
  150   0.0002965  -0.0001523  -0.0005092   0.0000049   0.0000939  -0.0000550
  151   0.0002392   0.0006419   0.0006074   0.0001418  -0.0002338  -0.0001560
  152   0.0003164   0.0002450   0.0002267   0.0001116  -0.0001369  -0.0000555
  153   0.0000326  -0.0002731  -0.0003342  -0.0000591   0.0000973   0.0000580
  154  -0.0001182  -0.0001673  -0.0000860  -0.0000275   0.0000485   0.0000535
  155  -0.0000265   0.0001400   0.0001277   0.0000154  -0.0000348  -0.0000350
  156  -0.0000271   0.0000653   0.0001200   0.0000084  -0.0000248  -0.0000189
           13          14          15          16          17          18
    1  -0.0033263  -0.0203830   0.0200649  -0.0035954  -0.0001328   0.0040179
    2  -0.0017037   0.0080121  -0.0031679   0.0017673   0.0009609  -0.0037187
    3   0.0071679   0.0241474  -0.0250300   0.0032631  -0.0001755  -0.0037828
    4   0.0002094   0.0001322  -0.0003074  -0.0000233   0.0001779   0.0000357
    5   0.0004574   0.0025138   0.0002066   0.0001397   0.0003834  -0.0001538
    6  -0.0007770  -0.0009277   0.0014791  -0.0002574  -0.0001778   0.0003482
    7  -0.1103962   0.0113074   0.0664710  -0.0012264   0.0028947  -0.0004078
    8   0.0377886  -0.0944765  -0.0296785  -0.0233693   0.0037208   0.0287018
    9   0.0427892   0.0048560  -0.1358525   0.0185501  -0.0070871  -0.0218338
   10   0.0023576   0.0213842   0.0238857   0.0006031   0.0005713  -0.0010840
   11   0.0037333   0.0004315  -0.0071572   0.0006203   0.0005038   0.0000843
   12   0.0063243  -0.0223020  -0.0275835  -0.0003295  -0.0012087   0.0002351
   13   0.1695177  -0.0717461  -0.1042099  -0.0199852   0.0167410   0.0126976
   14  -0.0717461   0.4462707  -0.2185398   0.0433098  -0.3549089   0.2114593
   15  -0.1042099  -0.2185398   0.3700901  -0.0073378   0.2480895  -0.1832939
   16  -0.0199852   0.0433098  -0.0073378   0.0239351  -0.0217234  -0.0140059
   17   0.0167410  -0.3549089   0.2480895  -0.0217234   0.3489967  -0.2377301
   18   0.0126976   0.2114593  -0.1832939  -0.0140059  -0.2377301   0.2058093
   19  -0.0371121   0.0087137   0.0056310   0.0005226   0.0007202  -0.0004546
   20   0.0096521  -0.0005739   0.0013096  -0.0026867   0.0017102  -0.0002831
   21   0.0428269  -0.0087973  -0.0026445   0.0012012  -0.0027363   0.0025688
   22   0.0035184   0.0006883   0.0010449  -0.0004799  -0.0004141  -0.0002799
   23  -0.0007124   0.0007805   0.0015548  -0.0001502  -0.0004222  -0.0003890
   24   0.0010912   0.0010044   0.0016432  -0.0000324   0.0002209   0.0000580
   25   0.0029237  -0.0006095  -0.0016139  -0.0000105  -0.0001799   0.0006193
   26  -0.0001106   0.0012736  -0.0019997   0.0016686  -0.0004931   0.0000542
   27   0.0006553  -0.0018543   0.0015467  -0.0010002   0.0003362   0.0006953
   28  -0.0056567   0.0017986   0.0003213  -0.0002101   0.0003174  -0.0005441
   29   0.0018925   0.0007887  -0.0002988   0.0008931  -0.0002655  -0.0000217
   30  -0.0083519   0.0020959   0.0026163   0.0002357   0.0004692  -0.0005368
   31  -0.0001269  -0.0004066  -0.0004065   0.0000507   0.0000249   0.0000823
   32   0.0003164   0.0002896   0.0004028  -0.0001426  -0.0000529  -0.0000685
   33   0.0003781   0.0005888   0.0005756  -0.0001720  -0.0001161  -0.0001659
   34  -0.0013088   0.0003806   0.0002783   0.0000417   0.0001271  -0.0001014
   35   0.0001232   0.0003631   0.0000548   0.0000066   0.0000321  -0.0000761
   36   0.0034286  -0.0008165  -0.0006339  -0.0002913  -0.0002414   0.0002433
   37   0.0001522  -0.0000979   0.0000444  -0.0000923   0.0000020   0.0000251
   38   0.0000946   0.0000118  -0.0001531   0.0000564  -0.0000071   0.0000246
   39  -0.0000910  -0.0000327   0.0000759   0.0000133   0.0000171   0.0000109
   40  -0.0014644   0.0003457   0.0002605   0.0001777   0.0001027  -0.0001080
   41   0.0002759  -0.0001084  -0.0000537  -0.0000318  -0.0000355   0.0000300
   42  -0.0002581   0.0000580   0.0000481  -0.0000452   0.0000111  -0.0000257
   43  -0.0000101   0.0001363   0.0001475  -0.0000345  -0.0000251  -0.0000414
   44  -0.0001923   0.0000365   0.0000673   0.0000078  -0.0000150  -0.0000340
   45  -0.0001715   0.0000756   0.0000264   0.0000368   0.0000118  -0.0000191
   46   0.0002701   0.0007622  -0.0011057   0.0005895  -0.0001742  -0.0000686
   47   0.0007642  -0.0004578   0.0001454  -0.0004023   0.0000766  -0.0000301
   48  -0.0007208   0.0000007   0.0002101  -0.0001735   0.0000629  -0.0000084
   49  -0.0000373  -0.0000901   0.0002282  -0.0000080  -0.0000141   0.0000238
   50  -0.0002613   0.0002622  -0.0002079   0.0002012  -0.0000063  -0.0000260
   51   0.0004278  -0.0002149   0.0000818  -0.0002147  -0.0000341   0.0000745
   52   0.0000155   0.0000007   0.0001818  -0.0000495  -0.0000124   0.0000063
   53  -0.0002086   0.0000792   0.0001635  -0.0000067   0.0000063  -0.0000417
   54  -0.0000574  -0.0000500   0.0001137   0.0000025  -0.0000166   0.0000099
   55   0.0010505   0.0006369  -0.0018327   0.0004475   0.0006505  -0.0003928
   56  -0.0008917  -0.0056392   0.0058598  -0.0011183   0.0000974   0.0020491
   57  -0.0002828   0.0034916  -0.0022448   0.0008245  -0.0001796  -0.0004178
   58  -0.0001351  -0.0013382   0.0017544  -0.0003209   0.0000432   0.0004602
   59   0.0000467   0.0003533  -0.0000699   0.0001079   0.0001042  -0.0001495
   60   0.0003557   0.0015694  -0.0013124   0.0002882  -0.0000238  -0.0004441
   61  -0.0001069  -0.0001071  -0.0001281  -0.0000297  -0.0000782  -0.0000893
   62   0.0001445   0.0001858   0.0001503  -0.0000121   0.0000123  -0.0000700
   63   0.0001043   0.0005638   0.0005286   0.0000266   0.0001185  -0.0000232
   64  -0.0007623  -0.0001896   0.0005656  -0.0000388   0.0000412   0.0002347
   65  -0.0003757   0.0009470  -0.0015876   0.0002156  -0.0000153  -0.0001676
   66  -0.0009403  -0.0012409   0.0024234   0.0002631  -0.0002020   0.0003381
   67   0.0007809  -0.0002522  -0.0001170   0.0000197  -0.0000218  -0.0000466
   68  -0.0001059   0.0001540   0.0001767  -0.0000403   0.0000645  -0.0000408
   69   0.0000810  -0.0000116   0.0002555  -0.0000180   0.0000724  -0.0000257
   70  -0.0007281   0.0022018  -0.0010481   0.0000352   0.0002842   0.0001123
   71   0.0014353  -0.0026592   0.0021333   0.0006671   0.0001447   0.0000357
   72   0.0023242  -0.0011953  -0.0011351   0.0003148  -0.0009428   0.0001997
   73  -0.0010557   0.0018653  -0.0012018   0.0005825  -0.0001974  -0.0005577
   74   0.0020730  -0.0030077   0.0021878  -0.0003188  -0.0003539   0.0006489
   75  -0.0025942   0.0039960  -0.0017970  -0.0005163   0.0007474  -0.0003584
   76  -0.0000287  -0.0000082  -0.0000401  -0.0000143  -0.0000221  -0.0000237
   77   0.0005531  -0.0003843   0.0003107   0.0001252  -0.0000582  -0.0000295
   78  -0.0008328   0.0005689  -0.0001612  -0.0001815   0.0001256  -0.0000450
   79   0.0001333   0.0002716   0.0001918   0.0001034   0.0000359  -0.0001176
   80   0.0001927   0.0000751  -0.0002439  -0.0000238   0.0000293   0.0000120
   81   0.0003189   0.0001711   0.0003156   0.0000221   0.0000730  -0.0000718
   82  -0.0000398   0.0000092   0.0000716  -0.0000148   0.0000004  -0.0000006
   83   0.0001775   0.0000746  -0.0000429  -0.0000155  -0.0000065  -0.0000501
   84  -0.0000898  -0.0000282  -0.0000684  -0.0000035  -0.0000142   0.0000205
   85   0.0001010   0.0000551  -0.0001481  -0.0000112  -0.0000048  -0.0000068
   86  -0.0001265  -0.0000308   0.0000739   0.0000240   0.0000049   0.0000090
   87   0.0002562  -0.0000931  -0.0001045  -0.0000181  -0.0000212  -0.0000046
   88  -0.0000338  -0.0000964   0.0000850   0.0000042   0.0000021   0.0000123
   89  -0.0000117  -0.0000211  -0.0000465   0.0000102  -0.0000067   0.0000118
   90  -0.0003436   0.0000618   0.0002684  -0.0000265   0.0000324   0.0000314
   91   0.0005187   0.0021813  -0.0016363  -0.0009752   0.0003977   0.0001157
   92   0.0005699   0.0000446  -0.0000412  -0.0002453  -0.0000825  -0.0000923
   93  -0.0016465   0.0013839   0.0004526  -0.0001791   0.0003478   0.0001353
   94   0.0001974  -0.0009229   0.0007621   0.0004310  -0.0001644  -0.0000980
   95  -0.0011450  -0.0018108   0.0006147   0.0009340  -0.0001479   0.0002496
   96   0.0017518   0.0001326  -0.0016955  -0.0005492   0.0002440   0.0001294
   97   0.0001585  -0.0000339  -0.0000869  -0.0000484   0.0000220  -0.0000454
   98  -0.0001682   0.0000780  -0.0000709   0.0000383   0.0000084   0.0000405
   99  -0.0005823  -0.0001072   0.0004150   0.0001691  -0.0000498   0.0000165
  100  -0.0007364   0.0000352  -0.0004889  -0.0000015   0.0000115   0.0002146
  101   0.0003070   0.0010138  -0.0000744  -0.0005044  -0.0000799  -0.0001912
  102  -0.0006491   0.0000572   0.0004236   0.0001688  -0.0000489  -0.0000150
  103   0.0006258  -0.0000478   0.0000668  -0.0000379   0.0000117  -0.0001255
  104   0.0001912  -0.0002952   0.0003209   0.0002482   0.0000641  -0.0000256
  105   0.0004298   0.0004001  -0.0003984  -0.0004406  -0.0000443  -0.0000602
  106   0.0003912   0.0001367  -0.0000508  -0.0002566  -0.0000337  -0.0001061
  107   0.0000386   0.0000099  -0.0000194  -0.0000097   0.0000211  -0.0000077
  108  -0.0002463  -0.0001332   0.0001303   0.0001366   0.0000112   0.0000399
  109   0.0003127   0.0000242  -0.0000989  -0.0000702   0.0000159  -0.0000382
  110  -0.0002387   0.0000719  -0.0001595   0.0000271   0.0000701   0.0000866
  111  -0.0003166  -0.0000753   0.0000896   0.0000993  -0.0000114   0.0000438
  112  -0.0001450  -0.0000272   0.0000899   0.0000435  -0.0000121   0.0000104
  113   0.0000596   0.0000053  -0.0000237  -0.0000171   0.0000007  -0.0000041
  114  -0.0000490  -0.0000079   0.0000712   0.0000215  -0.0000125  -0.0000112
  115  -0.0002742   0.0001043  -0.0000294   0.0000155   0.0000144   0.0000551
  116   0.0003779   0.0001546   0.0000481  -0.0001575  -0.0000512  -0.0001125
  117   0.0000454   0.0000496   0.0001952  -0.0000137  -0.0000463  -0.0000743
  118   0.0000973  -0.0001395   0.0000445   0.0000337  -0.0000143  -0.0000182
  119  -0.0001748   0.0000369  -0.0000075   0.0000301   0.0000172   0.0000320
  120   0.0000545   0.0000036  -0.0001171  -0.0000207   0.0000225   0.0000190
  121   0.0003769  -0.0000319  -0.0000584  -0.0000953  -0.0000070  -0.0000531
  122  -0.0000922  -0.0001768   0.0000558   0.0001165   0.0000098   0.0000340
  123   0.0000680   0.0000063  -0.0001827  -0.0000649   0.0000298   0.0000605
  124   0.0000230   0.0000092  -0.0000241  -0.0000161   0.0000032   0.0000012
  125   0.0000045   0.0000046  -0.0000219  -0.0000033   0.0000067   0.0000036
  126  -0.0000694  -0.0000100   0.0000635   0.0000354  -0.0000047  -0.0000062
  127  -0.0004678   0.0000635  -0.0000273   0.0001041   0.0000390   0.0001014
  128   0.0001269   0.0001415  -0.0000164  -0.0001043  -0.0000265  -0.0000472
  129  -0.0000672  -0.0000061   0.0001083   0.0000396  -0.0000127  -0.0000275
  130   0.0000988  -0.0000431   0.0000007  -0.0000102  -0.0000037  -0.0000143
  131  -0.0000448  -0.0000224   0.0000165   0.0000263   0.0000054   0.0000058
  132  -0.0000023   0.0000124  -0.0000473  -0.0000105   0.0000074   0.0000167
  133   0.0003151   0.0000726   0.0000521  -0.0001118  -0.0000317  -0.0001095
  134   0.0001307  -0.0000398   0.0000030  -0.0000265  -0.0000014  -0.0000406
  135  -0.0001340  -0.0000688   0.0000668   0.0001035   0.0000013   0.0000296
  136  -0.0001115  -0.0000429   0.0000507   0.0000621   0.0000053   0.0000192
  137   0.0000148   0.0000129  -0.0000100  -0.0000141  -0.0000027  -0.0000021
  138  -0.0000170  -0.0000080   0.0000298   0.0000151   0.0000000  -0.0000052
  139  -0.0003470  -0.0000344  -0.0001119   0.0000890   0.0000390   0.0001215
  140  -0.0001835   0.0001624   0.0000317  -0.0000192  -0.0000328  -0.0000039
  141   0.0000102   0.0000181   0.0001272   0.0000157  -0.0000147  -0.0000599
  142   0.0000896   0.0000168  -0.0000027  -0.0000369  -0.0000118  -0.0000234
  143   0.0000296  -0.0000174  -0.0000104  -0.0000038   0.0000012  -0.0000022
  144   0.0000193  -0.0000124  -0.0000370  -0.0000045   0.0000067   0.0000151
  145   0.0001935   0.0008897   0.0011215  -0.0002243  -0.0002563  -0.0007043
  146   0.0009505   0.0000239   0.0000095  -0.0002549   0.0000475  -0.0002011
  147   0.0004859  -0.0002426  -0.0006189  -0.0001451   0.0000348   0.0001605
  148   0.0000346  -0.0006866  -0.0009049   0.0001054   0.0001956   0.0004988
  149  -0.0003673   0.0001524   0.0000652   0.0000399  -0.0000675  -0.0000180
  150  -0.0005315  -0.0000740   0.0003556   0.0001963   0.0000559   0.0000573
  151  -0.0002093  -0.0003433  -0.0004759   0.0001292   0.0001057   0.0003032
  152  -0.0005005  -0.0000940  -0.0002835   0.0001172   0.0000089   0.0002308
  153  -0.0001224   0.0000943   0.0002421   0.0000424  -0.0000023  -0.0000880
  154   0.0001423   0.0001454   0.0000777  -0.0000973  -0.0000626  -0.0001016
  155   0.0000982  -0.0000916  -0.0000663   0.0000036   0.0000305   0.0000253
  156   0.0000626  -0.0000172  -0.0001109  -0.0000328   0.0000055   0.0000381
           19          20          21          22          23          24
    1   0.0010809   0.0255888  -0.0174859   0.0010801   0.0001974   0.0001819
    2   0.0055726  -0.0075622   0.0055651  -0.0015873   0.0007974  -0.0013181
    3  -0.0057381   0.0121585  -0.0078587   0.0008462   0.0005490   0.0002263
    4   0.0003055   0.0008414   0.0002515   0.0005002   0.0000096   0.0000425
    5  -0.0012378   0.0004806  -0.0012320   0.0010836   0.0003322   0.0010525
    6   0.0005504   0.0000729   0.0006945   0.0000555  -0.0001645  -0.0002355
    7  -0.1469400   0.0140781  -0.0526424  -0.0128357   0.0027186  -0.0045786
    8   0.0098099  -0.0856843   0.0120280  -0.0245917   0.0044978  -0.0111033
    9  -0.0368879   0.0064700  -0.0974812  -0.0201195   0.0031787  -0.0098383
   10  -0.0122439  -0.0229494  -0.0163146  -0.0050385   0.0013987  -0.0021088
   11   0.0037327   0.0058796   0.0041349   0.0019928   0.0007976   0.0007407
   12  -0.0074692  -0.0096333  -0.0053374  -0.0017711   0.0004318  -0.0003039
   13  -0.0371121   0.0096521   0.0428269   0.0035184  -0.0007124   0.0010912
   14   0.0087137  -0.0005739  -0.0087973   0.0006883   0.0007805   0.0010044
   15   0.0056310   0.0013096  -0.0026445   0.0010449   0.0015548   0.0016432
   16   0.0005226  -0.0026867   0.0012012  -0.0004799  -0.0001502  -0.0000324
   17   0.0007202   0.0017102  -0.0027363  -0.0004141  -0.0004222   0.0002209
   18  -0.0004546  -0.0002831   0.0025688  -0.0002799  -0.0003890   0.0000580
   19   0.4516911   0.0332748   0.0149214  -0.0677547  -0.0576763  -0.0440840
   20   0.0332748   0.5800696  -0.0104779  -0.0567304  -0.1903949  -0.1063246
   21   0.0149214  -0.0104779   0.5255650  -0.0430053  -0.1070847  -0.1293624
   22  -0.0677547  -0.0567304  -0.0430053   0.0774800   0.0614817   0.0477442
   23  -0.0576763  -0.1903949  -0.1070847   0.0614817   0.2061043   0.1201381
   24  -0.0440840  -0.1063246  -0.1293624   0.0477442   0.1201381   0.1434918
   25  -0.0473595  -0.0140676   0.0082813  -0.0012161  -0.0079872   0.0057613
   26  -0.0144992  -0.2145566   0.1142280  -0.0016486  -0.0202302   0.0138212
   27   0.0073742   0.1133135  -0.1237177  -0.0011169  -0.0149022   0.0109225
   28  -0.1161634   0.0082357   0.0461321   0.0052606  -0.0009700  -0.0057874
   29   0.0086457  -0.0806291  -0.0102747   0.0180223  -0.0052279  -0.0190676
   30   0.0406644  -0.0105605  -0.1341830   0.0139916  -0.0038528  -0.0164882
   31   0.0052008   0.0183957   0.0138360  -0.0027562   0.0010074   0.0032235
   32  -0.0004589  -0.0046528  -0.0035086   0.0007456   0.0011116  -0.0004725
   33  -0.0052902  -0.0208982  -0.0164647   0.0036426  -0.0006202  -0.0029748
   34  -0.0292733   0.0064841  -0.0056427   0.0017821  -0.0006530  -0.0012969
   35   0.0074022  -0.0019509   0.0008561   0.0007179   0.0001885   0.0004616
   36   0.0244076  -0.0055640   0.0111437   0.0005054   0.0000930   0.0006209
   37   0.0018373   0.0006973  -0.0009026  -0.0000608  -0.0000413   0.0001324
   38  -0.0007265  -0.0000448   0.0001824   0.0000218  -0.0001325   0.0000621
   39   0.0006609  -0.0005235   0.0004350  -0.0000358  -0.0000853   0.0000369
   40  -0.0053086   0.0012014  -0.0049226   0.0002264   0.0001857  -0.0000407
   41   0.0011306  -0.0000808   0.0011042  -0.0002389   0.0002350   0.0003692
   42  -0.0018179   0.0007630  -0.0005381  -0.0001656   0.0002702   0.0001101
   43   0.0017263  -0.0014675  -0.0011290  -0.0003984   0.0008058   0.0007246
   44  -0.0001649   0.0004437   0.0002713  -0.0004350   0.0001051   0.0002132
   45   0.0009059   0.0004577   0.0003273  -0.0001317   0.0000400   0.0005326
   46  -0.0021433  -0.0187102   0.0156487   0.0009272  -0.0000489  -0.0013611
   47  -0.0039386   0.0028297   0.0030855   0.0006051   0.0006622  -0.0015848
   48   0.0067686   0.0223147  -0.0221439  -0.0008845   0.0008136   0.0012529
   49   0.0006697  -0.0004414  -0.0005457  -0.0000370   0.0001401   0.0001218
   50   0.0004834  -0.0044789   0.0025927   0.0000761   0.0001723   0.0002586
   51  -0.0007192   0.0044865  -0.0011567  -0.0003376   0.0000602   0.0004494
   52   0.0000334  -0.0005146  -0.0006533   0.0000513   0.0000451   0.0000718
   53   0.0006078   0.0008237  -0.0017157  -0.0002715   0.0006602   0.0008627
   54  -0.0001495   0.0004755   0.0014474  -0.0002831  -0.0001459  -0.0002877
   55   0.0008456  -0.0003711  -0.0000998  -0.0001342   0.0001209   0.0000836
   56   0.0004249   0.0015863  -0.0012396   0.0000974   0.0000552   0.0002151
   57  -0.0008735  -0.0010763   0.0006373   0.0000175   0.0000119  -0.0002019
   58  -0.0003358   0.0000103   0.0002477   0.0000921  -0.0000259  -0.0000218
   59  -0.0000184   0.0001137  -0.0003785  -0.0000246   0.0000011   0.0000486
   60   0.0000919  -0.0004083   0.0005482  -0.0000602  -0.0000128  -0.0000691
   61  -0.0000868   0.0000500   0.0000482  -0.0001264   0.0000036   0.0001092
   62  -0.0000220   0.0000769   0.0000912   0.0000256  -0.0001410   0.0000459
   63   0.0000868   0.0002133  -0.0001997   0.0001099   0.0000563   0.0002416
   64   0.0001202  -0.0021219   0.0006931  -0.0002529   0.0002396  -0.0001502
   65  -0.0018613  -0.0038216   0.0023012   0.0001304   0.0002201   0.0002530
   66   0.0008935   0.0028094  -0.0017748   0.0002306   0.0000682   0.0001097
   67   0.0005709   0.0016807  -0.0009329   0.0000769  -0.0000735   0.0000501
   68  -0.0001594  -0.0000025   0.0002757   0.0000813   0.0000061   0.0000311
   69   0.0000749   0.0002022   0.0001963   0.0000437  -0.0000189   0.0000095
   70  -0.0003111  -0.0002831   0.0003516  -0.0000137   0.0000112  -0.0000563
   71   0.0002952   0.0004251  -0.0000918   0.0000377  -0.0000224   0.0000061
   72   0.0006660   0.0002717  -0.0008957  -0.0001432  -0.0000399  -0.0000221
   73   0.0001815  -0.0000054  -0.0002931  -0.0000424  -0.0000067   0.0000033
   74  -0.0001850   0.0000529   0.0004292  -0.0000175  -0.0000168  -0.0000300
   75  -0.0001324  -0.0000217   0.0000760  -0.0000022  -0.0000018   0.0000032
   76  -0.0000173  -0.0000415  -0.0000124  -0.0000250   0.0000004  -0.0000134
   77   0.0000494  -0.0000325  -0.0000312   0.0000526   0.0000057   0.0000407
   78  -0.0000817   0.0000790   0.0001892   0.0000111  -0.0000089  -0.0000027
   79  -0.0000736   0.0001399   0.0003971   0.0002428   0.0000509   0.0001773
   80   0.0001683   0.0003107   0.0002685   0.0001036  -0.0001668   0.0000338
   81   0.0000128   0.0000673   0.0000338   0.0001057   0.0000557   0.0000808
   82  -0.0000251  -0.0000552   0.0000381   0.0000030   0.0000018  -0.0000021
   83  -0.0000140   0.0000160   0.0001069   0.0000312  -0.0000076   0.0000225
   84  -0.0000172  -0.0000863  -0.0000209  -0.0000331   0.0000068  -0.0000176
   85   0.0000292   0.0000322   0.0000119  -0.0000085  -0.0000126  -0.0000006
   86  -0.0001057  -0.0002797   0.0001753  -0.0000138   0.0000147  -0.0000104
   87   0.0002295   0.0005005  -0.0003399   0.0000111  -0.0000212   0.0000134
   88  -0.0000180  -0.0000615   0.0000178  -0.0000035   0.0000033  -0.0000019
   89   0.0000315   0.0000153  -0.0000706  -0.0000102  -0.0000049   0.0000011
   90   0.0000097   0.0000348  -0.0000211   0.0000141   0.0000146   0.0000091
   91   0.0002868   0.0003564  -0.0001904   0.0000383  -0.0000506   0.0000694
   92   0.0000810   0.0000057  -0.0001208   0.0000354   0.0000195   0.0000386
   93  -0.0003169  -0.0001070   0.0004013   0.0000542   0.0000264  -0.0000072
   94  -0.0000392  -0.0001001   0.0000273  -0.0000127   0.0000190  -0.0000228
   95  -0.0001681  -0.0002581   0.0001399  -0.0001036  -0.0000144  -0.0000830
   96   0.0002585  -0.0000268  -0.0003720  -0.0000675  -0.0000342   0.0000072
   97   0.0000228  -0.0000000  -0.0000409  -0.0000043  -0.0000005   0.0000006
   98   0.0000053   0.0000216   0.0000091   0.0000026  -0.0000037   0.0000033
   99  -0.0000732   0.0000025   0.0001059   0.0000130   0.0000057  -0.0000028
  100  -0.0000086  -0.0000151   0.0000193  -0.0000341  -0.0000157  -0.0000073
  101   0.0000510   0.0001450  -0.0000182   0.0000732   0.0000242   0.0000551
  102  -0.0000883   0.0000288   0.0001146   0.0000279   0.0000146   0.0000054
  103   0.0000300  -0.0000035  -0.0000484   0.0000062  -0.0000006  -0.0000017
  104  -0.0000269  -0.0000189   0.0000050  -0.0000055  -0.0000053  -0.0000122
  105   0.0000583  -0.0000086  -0.0000534   0.0000067   0.0000085   0.0000117
  106   0.0000308  -0.0000048  -0.0000431  -0.0000012   0.0000019   0.0000028
  107   0.0000066   0.0000143  -0.0000124   0.0000020   0.0000008   0.0000032
  108  -0.0000233   0.0000055   0.0000293  -0.0000008  -0.0000010  -0.0000028
  109   0.0000313   0.0000034  -0.0000422   0.0000023   0.0000028   0.0000045
  110   0.0000110   0.0000447   0.0000102  -0.0000135  -0.0000203  -0.0000050
  111  -0.0000223   0.0000253   0.0000555  -0.0000026  -0.0000083  -0.0000041
  112  -0.0000178  -0.0000018   0.0000276   0.0000018   0.0000010  -0.0000011
  113   0.0000051  -0.0000041  -0.0000086  -0.0000000   0.0000009   0.0000002
  114  -0.0000099  -0.0000023   0.0000096   0.0000031   0.0000028   0.0000003
  115  -0.0000112   0.0000150   0.0000160  -0.0000028  -0.0000082  -0.0000004
  116   0.0000139  -0.0000083  -0.0000256   0.0000275   0.0000221   0.0000168
  117  -0.0000171  -0.0000133   0.0000065   0.0000179   0.0000157   0.0000056
  118  -0.0000002  -0.0000170  -0.0000009  -0.0000038   0.0000037  -0.0000044
  119  -0.0000062   0.0000172   0.0000136  -0.0000045  -0.0000074  -0.0000031
  120   0.0000167   0.0000142  -0.0000098  -0.0000072  -0.0000062  -0.0000006
  121   0.0000246  -0.0000200  -0.0000303   0.0000031   0.0000101   0.0000023
  122  -0.0000144  -0.0000242   0.0000047  -0.0000138  -0.0000058  -0.0000108
  123   0.0000186  -0.0000119  -0.0000165  -0.0000097  -0.0000074  -0.0000019
  124   0.0000028   0.0000007  -0.0000041  -0.0000006  -0.0000011   0.0000001
  125   0.0000029   0.0000033  -0.0000026  -0.0000007  -0.0000010   0.0000005
  126  -0.0000089   0.0000027   0.0000093   0.0000019   0.0000005  -0.0000005
  127  -0.0000221   0.0000247   0.0000281  -0.0000112  -0.0000181  -0.0000050
  128   0.0000106   0.0000118  -0.0000047   0.0000151   0.0000100   0.0000109
  129  -0.0000121   0.0000052   0.0000099   0.0000051   0.0000045   0.0000005
  130   0.0000054  -0.0000087  -0.0000063  -0.0000006   0.0000029  -0.0000007
  131  -0.0000029   0.0000032   0.0000037  -0.0000021  -0.0000021  -0.0000022
  132   0.0000037   0.0000009  -0.0000005  -0.0000022  -0.0000031  -0.0000001
  133   0.0000152   0.0000105  -0.0000192   0.0000176   0.0000133   0.0000087
  134   0.0000100   0.0000078  -0.0000143   0.0000020   0.0000026   0.0000011
  135  -0.0000133   0.0000104   0.0000225   0.0000034  -0.0000002   0.0000008
  136  -0.0000113   0.0000020   0.0000139   0.0000002  -0.0000004  -0.0000007
  137   0.0000016  -0.0000025  -0.0000015  -0.0000003  -0.0000001  -0.0000001
  138  -0.0000036   0.0000008   0.0000022   0.0000007   0.0000007  -0.0000002
  139  -0.0000117  -0.0000052   0.0000111  -0.0000218  -0.0000189  -0.0000097
  140  -0.0000107   0.0000183   0.0000229   0.0000144   0.0000075   0.0000100
  141  -0.0000081   0.0000133   0.0000053   0.0000111   0.0000093   0.0000050
  142   0.0000063  -0.0000010  -0.0000045   0.0000040   0.0000048   0.0000027
  143   0.0000029  -0.0000001  -0.0000024  -0.0000009  -0.0000000  -0.0000005
  144   0.0000032  -0.0000030  -0.0000015  -0.0000030  -0.0000030  -0.0000013
  145  -0.0000465   0.0003809   0.0001380   0.0002346   0.0001086   0.0001254
  146   0.0000557   0.0000440  -0.0000860   0.0000181  -0.0000027   0.0000081
  147   0.0000615  -0.0002042  -0.0001020  -0.0001029  -0.0000442  -0.0000567
  148   0.0000473  -0.0003332  -0.0001309  -0.0001962  -0.0000867  -0.0001042
  149  -0.0000187   0.0000210   0.0000375   0.0000168   0.0000247   0.0000160
  150  -0.0000474   0.0000545   0.0000448   0.0000198   0.0000182   0.0000187
  151   0.0000107  -0.0001560  -0.0000484  -0.0001023  -0.0000520  -0.0000557
  152  -0.0000123  -0.0001118   0.0000134  -0.0000586  -0.0000202  -0.0000299
  153  -0.0000216   0.0000919   0.0000262   0.0000366   0.0000132   0.0000207
  154   0.0000060   0.0000180   0.0000056   0.0000263   0.0000210   0.0000149
  155   0.0000083  -0.0000185  -0.0000199  -0.0000151  -0.0000093  -0.0000089
  156   0.0000117  -0.0000210  -0.0000089  -0.0000096  -0.0000071  -0.0000055
           25          26          27          28          29          30
    1  -0.0057548   0.0020922  -0.0025313   0.0023665  -0.0008277   0.0005604
    2   0.0001257   0.0011326  -0.0011268  -0.0000182  -0.0001849  -0.0009572
    3  -0.0008351   0.0003507   0.0004326  -0.0004915  -0.0005389   0.0010960
    4  -0.0000127  -0.0000299   0.0000536  -0.0001155   0.0001535   0.0000283
    5   0.0000659   0.0005391   0.0002777   0.0002391   0.0000662   0.0001158
    6   0.0001379  -0.0002303   0.0000354   0.0001709   0.0001174  -0.0000042
    7  -0.0006697  -0.0016793   0.0015521  -0.0217050   0.0037705   0.0033928
    8   0.0274463  -0.0068238   0.0118923   0.0049707  -0.0021755  -0.0013283
    9  -0.0176661   0.0044990  -0.0096716   0.0216331  -0.0046175   0.0117198
   10   0.0012926   0.0006385   0.0001920   0.0012017  -0.0009960  -0.0011614
   11  -0.0005329   0.0009088  -0.0003024  -0.0005636   0.0001330   0.0000577
   12   0.0005078  -0.0001262   0.0000517   0.0002386  -0.0004250  -0.0001944
   13   0.0029237  -0.0001106   0.0006553  -0.0056567   0.0018925  -0.0083519
   14  -0.0006095   0.0012736  -0.0018543   0.0017986   0.0007887   0.0020959
   15  -0.0016139  -0.0019997   0.0015467   0.0003213  -0.0002988   0.0026163
   16  -0.0000105   0.0016686  -0.0010002  -0.0002101   0.0008931   0.0002357
   17  -0.0001799  -0.0004931   0.0003362   0.0003174  -0.0002655   0.0004692
   18   0.0006193   0.0000542   0.0006953  -0.0005441  -0.0000217  -0.0005368
   19  -0.0473595  -0.0144992   0.0073742  -0.1161634   0.0086457   0.0406644
   20  -0.0140676  -0.2145566   0.1133135   0.0082357  -0.0806291  -0.0105605
   21   0.0082813   0.1142280  -0.1237177   0.0461321  -0.0102747  -0.1341830
   22  -0.0012161  -0.0016486  -0.0011169   0.0052606   0.0180223   0.0139916
   23  -0.0079872  -0.0202302  -0.0149022  -0.0009700  -0.0052279  -0.0038528
   24   0.0057613   0.0138212   0.0109225  -0.0057874  -0.0190676  -0.0164882
   25   0.0549600   0.0129257  -0.0101973  -0.0024013  -0.0196939   0.0124493
   26   0.0129257   0.2317978  -0.1269647   0.0008590   0.0034831  -0.0033314
   27  -0.0101973  -0.1269647   0.1369656   0.0025659   0.0208384  -0.0154480
   28  -0.0024013   0.0008590   0.0025659   0.4862623   0.0239203   0.0249551
   29  -0.0196939   0.0034831   0.0208384   0.0239203   0.5343359   0.0443492
   30   0.0124493  -0.0033314  -0.0154480   0.0249551   0.0443492   0.4995911
   31   0.0007956  -0.0003805  -0.0006682  -0.0690897  -0.0567490  -0.0401971
   32   0.0004428   0.0008399  -0.0001356  -0.0563133  -0.1952479  -0.1022153
   33  -0.0005124   0.0004356   0.0002967  -0.0399544  -0.1021468  -0.1181835
   34   0.0011543   0.0000215  -0.0012509  -0.1625269   0.0175408  -0.0365861
   35  -0.0012348   0.0003352   0.0002468   0.0165430  -0.0810076   0.0070736
   36   0.0002836  -0.0004079   0.0006546  -0.0377965   0.0080427  -0.0930365
   37  -0.0005128  -0.0003198   0.0004431   0.0016993   0.0257107  -0.0173707
   38   0.0006544   0.0002528  -0.0004598  -0.0009966  -0.0055201   0.0027228
   39  -0.0002672  -0.0000561   0.0006289   0.0013881   0.0098097  -0.0081757
   40   0.0002317  -0.0001771  -0.0001978  -0.0193304   0.0055309   0.0229839
   41   0.0002204   0.0002126  -0.0003087   0.0033355  -0.0027861  -0.0048454
   42  -0.0002040  -0.0001554   0.0000146  -0.0088710   0.0030346   0.0096088
   43  -0.0000580   0.0000334   0.0000435  -0.0121885  -0.0240755  -0.0168770
   44   0.0000195  -0.0000846  -0.0001117   0.0019576   0.0046647   0.0036051
   45   0.0000038   0.0000870   0.0000411  -0.0048394  -0.0099688  -0.0082697
   46  -0.0034969   0.0004190   0.0035959  -0.0800762  -0.0063060   0.0056740
   47   0.0019120   0.0011307  -0.0026621  -0.0057550  -0.1426754   0.0446823
   48   0.0034815  -0.0005074  -0.0027124   0.0032055   0.0436474  -0.1122643
   49   0.0001339   0.0001465   0.0001613  -0.0014856  -0.0003439   0.0008439
   50  -0.0011499   0.0001839   0.0013375  -0.0172211   0.0037295   0.0226355
   51   0.0012979   0.0001094  -0.0009388   0.0120421  -0.0040304  -0.0163406
   52   0.0000370   0.0001815   0.0001072  -0.0009345  -0.0008737  -0.0002822
   53   0.0003429   0.0004015   0.0001759  -0.0093712  -0.0252844  -0.0136757
   54  -0.0002646  -0.0002078   0.0001733   0.0068811   0.0162619   0.0088954
   55  -0.0004177   0.0000106   0.0002039   0.0004190   0.0059238  -0.0046055
   56  -0.0000114   0.0000140  -0.0002387   0.0270589  -0.0081876   0.0123875
   57   0.0001689  -0.0003514   0.0005417  -0.0192722   0.0068427  -0.0099870
   58   0.0001003  -0.0000113  -0.0000483  -0.0060041  -0.0003161  -0.0012899
   59  -0.0000104  -0.0000527   0.0000056   0.0020560   0.0008380   0.0000590
   60  -0.0000534   0.0000599  -0.0000497  -0.0024845  -0.0005054   0.0001459
   61   0.0001006  -0.0000031  -0.0000498   0.0009304  -0.0015168   0.0006013
   62  -0.0000368   0.0000080  -0.0000604   0.0003922   0.0009531   0.0003326
   63  -0.0000376   0.0000578  -0.0000888   0.0001606  -0.0012603   0.0000473
   64   0.0006438  -0.0005515   0.0004611  -0.0001637   0.0000591   0.0003023
   65   0.0013346  -0.0002484   0.0007247  -0.0001872   0.0002632   0.0002381
   66  -0.0009722   0.0004790  -0.0002454   0.0000218   0.0004147  -0.0005075
   67  -0.0005949   0.0003394  -0.0003229  -0.0000577  -0.0001099  -0.0002927
   68   0.0000689  -0.0000124   0.0000365  -0.0000231  -0.0000247   0.0000538
   69   0.0000107  -0.0000277   0.0000009  -0.0002188   0.0000057  -0.0000464
   70   0.0002618  -0.0002577   0.0001748  -0.0000086   0.0001101   0.0001396
   71  -0.0001369   0.0000899  -0.0001036  -0.0000376  -0.0001167  -0.0000158
   72  -0.0002717   0.0001934  -0.0001837   0.0001546  -0.0002240   0.0002312
   73  -0.0000368   0.0000600  -0.0000578   0.0000054  -0.0000228   0.0001390
   74   0.0000324  -0.0000509   0.0000274  -0.0000681   0.0000038  -0.0001713
   75   0.0000315  -0.0000432   0.0000303   0.0000182  -0.0000018  -0.0000131
   76  -0.0000070   0.0000011  -0.0000002   0.0000028  -0.0000070  -0.0000128
   77   0.0000005   0.0000147  -0.0000055   0.0000060   0.0000157   0.0000384
   78   0.0000099  -0.0000311   0.0000101  -0.0000572  -0.0000139  -0.0000418
   79   0.0000689   0.0000382   0.0000392  -0.0000314  -0.0000666   0.0000547
   80  -0.0000426  -0.0000075  -0.0000187  -0.0000496  -0.0000036  -0.0000141
   81   0.0000013   0.0000338  -0.0000020   0.0000329  -0.0000219   0.0000892
   82   0.0000229  -0.0000264   0.0000220   0.0000258   0.0000213   0.0000190
   83   0.0000318  -0.0000007  -0.0000099  -0.0001939  -0.0000274   0.0000038
   84   0.0000161  -0.0000086   0.0000047  -0.0000393  -0.0000187  -0.0000119
   85  -0.0000057   0.0000110  -0.0000241  -0.0001253  -0.0000643  -0.0000215
   86   0.0001043  -0.0000673   0.0000565  -0.0000559   0.0000410   0.0000366
   87  -0.0002096   0.0001115  -0.0000971   0.0001892  -0.0000161  -0.0000651
   88   0.0000137  -0.0000199   0.0000270   0.0000420   0.0000527  -0.0000148
   89  -0.0000255   0.0000079  -0.0000007   0.0001593   0.0000371   0.0000333
   90  -0.0000360  -0.0000112   0.0000254   0.0002103   0.0000565  -0.0000567
   91  -0.0002247   0.0003095  -0.0002751  -0.0000199  -0.0004289  -0.0000900
   92  -0.0000597   0.0000658  -0.0000516  -0.0000288  -0.0000384   0.0000079
   93   0.0001108  -0.0001271   0.0001117   0.0000139   0.0001057  -0.0001497
   94   0.0000778  -0.0001284   0.0001060   0.0000336   0.0001554   0.0000811
   95   0.0001457  -0.0001901   0.0001864   0.0000628   0.0002586   0.0000173
   96  -0.0000724   0.0001209  -0.0000667   0.0000354  -0.0000413   0.0001271
   97  -0.0000042   0.0000033  -0.0000025   0.0000034  -0.0000025   0.0000193
   98  -0.0000090   0.0000138  -0.0000135  -0.0000111  -0.0000200  -0.0000104
   99   0.0000198  -0.0000291   0.0000177  -0.0000052   0.0000107  -0.0000403
  100  -0.0000364   0.0000746  -0.0000537  -0.0000090  -0.0000799  -0.0000888
  101  -0.0000862   0.0001244  -0.0001337  -0.0000646  -0.0001788  -0.0000560
  102   0.0000142  -0.0000313   0.0000097  -0.0000106  -0.0000195  -0.0000622
  103   0.0000178  -0.0000337   0.0000331   0.0000190   0.0000624   0.0000784
  104   0.0000504  -0.0000802   0.0000766   0.0000335   0.0000863   0.0000501
  105  -0.0000387   0.0000656  -0.0000559  -0.0000209  -0.0000441   0.0000128
  106  -0.0000110   0.0000150  -0.0000099   0.0000002  -0.0000012   0.0000237
  107  -0.0000043   0.0000013  -0.0000036  -0.0000019  -0.0000135  -0.0000035
  108   0.0000120  -0.0000213   0.0000163   0.0000038   0.0000069  -0.0000156
  109  -0.0000031   0.0000008   0.0000004   0.0000034   0.0000046   0.0000280
  110  -0.0000184   0.0000267  -0.0000180   0.0000005  -0.0000298  -0.0000257
  111   0.0000031  -0.0000001  -0.0000005  -0.0000159  -0.0000012  -0.0000224
  112   0.0000050  -0.0000072   0.0000049   0.0000006   0.0000029  -0.0000120
  113  -0.0000007   0.0000011  -0.0000004   0.0000016   0.0000022   0.0000050
  114   0.0000034  -0.0000063   0.0000037   0.0000022   0.0000016  -0.0000053
  115  -0.0000143   0.0000273  -0.0000215  -0.0000016  -0.0000357  -0.0000378
  116  -0.0000025   0.0000006  -0.0000085  -0.0000073  -0.0000052   0.0000245
  117   0.0000060  -0.0000155   0.0000075   0.0000063   0.0000033  -0.0000041
  118   0.0000132  -0.0000230   0.0000182   0.0000024   0.0000288   0.0000205
  119  -0.0000064   0.0000082  -0.0000067  -0.0000006  -0.0000155  -0.0000205
  120  -0.0000055   0.0000097  -0.0000074  -0.0000063  -0.0000056   0.0000074
  121   0.0000066  -0.0000161   0.0000121   0.0000018   0.0000277   0.0000410
  122   0.0000158  -0.0000194   0.0000226   0.0000124   0.0000286   0.0000054
  123  -0.0000058   0.0000179  -0.0000074   0.0000004   0.0000014   0.0000101
  124  -0.0000012   0.0000024  -0.0000003  -0.0000003  -0.0000014   0.0000016
  125  -0.0000013   0.0000019  -0.0000015  -0.0000009  -0.0000021  -0.0000002
  126   0.0000020  -0.0000058   0.0000024   0.0000017  -0.0000005  -0.0000072
  127  -0.0000133   0.0000309  -0.0000214   0.0000024  -0.0000395  -0.0000510
  128  -0.0000106   0.0000142  -0.0000179  -0.0000124  -0.0000204   0.0000003
  129   0.0000027  -0.0000114   0.0000048   0.0000023  -0.0000013  -0.0000093
  130   0.0000048  -0.0000101   0.0000084   0.0000014   0.0000136   0.0000131
  131   0.0000016  -0.0000040   0.0000033   0.0000020   0.0000019  -0.0000025
  132  -0.0000021   0.0000078  -0.0000048  -0.0000026  -0.0000034  -0.0000001
  133   0.0000017  -0.0000162   0.0000062  -0.0000029   0.0000093   0.0000264
  134   0.0000040  -0.0000169   0.0000127   0.0000029   0.0000120   0.0000149
  135   0.0000036  -0.0000021  -0.0000005  -0.0000056  -0.0000041  -0.0000083
  136   0.0000035  -0.0000052   0.0000036   0.0000005  -0.0000009  -0.0000091
  137  -0.0000009   0.0000024  -0.0000013   0.0000003   0.0000009   0.0000012
  138   0.0000018  -0.0000046   0.0000032   0.0000016   0.0000013  -0.0000015
  139  -0.0000073   0.0000284  -0.0000139   0.0000062  -0.0000189  -0.0000326
  140  -0.0000173   0.0000300  -0.0000355  -0.0000179  -0.0000482  -0.0000367
  141   0.0000031  -0.0000175   0.0000068  -0.0000005  -0.0000044  -0.0000047
  142  -0.0000004  -0.0000023  -0.0000000  -0.0000029   0.0000021   0.0000071
  143   0.0000008  -0.0000035   0.0000035   0.0000000   0.0000045   0.0000049
  144   0.0000002   0.0000036  -0.0000002   0.0000001   0.0000043   0.0000047
  145  -0.0000444  -0.0000597  -0.0000585  -0.0001235  -0.0001712  -0.0000415
  146   0.0000267  -0.0000683   0.0000738   0.0000224   0.0000863   0.0001215
  147   0.0000137   0.0000374   0.0000229   0.0000557   0.0001152   0.0000805
  148   0.0000407   0.0000379   0.0000611   0.0001106   0.0001540   0.0000476
  149  -0.0000319   0.0000400  -0.0000669  -0.0000408  -0.0001046  -0.0000818
  150   0.0000100  -0.0000415   0.0000199  -0.0000093  -0.0000703  -0.0000899
  151   0.0000135   0.0000371   0.0000165   0.0000537   0.0000657   0.0000071
  152  -0.0000129   0.0000653  -0.0000414   0.0000100  -0.0000216  -0.0000578
  153  -0.0000020  -0.0000212   0.0000017  -0.0000149  -0.0000383  -0.0000214
  154  -0.0000110   0.0000034  -0.0000200  -0.0000204  -0.0000247  -0.0000033
  155   0.0000086  -0.0000110   0.0000187   0.0000133   0.0000284   0.0000196
  156  -0.0000006   0.0000113  -0.0000020   0.0000036   0.0000152   0.0000128
           31          32          33          34          35          36
    1  -0.0001308   0.0002448   0.0000521  -0.0001265  -0.0002843   0.0003701
    2   0.0001265   0.0000251   0.0000470  -0.0000987   0.0001648   0.0003069
    3   0.0000810   0.0001830   0.0000707   0.0002152   0.0004405  -0.0004625
    4  -0.0000752  -0.0001680  -0.0000238   0.0000007   0.0000108  -0.0000280
    5  -0.0001609   0.0001854   0.0000990   0.0000374  -0.0000393  -0.0000660
    6  -0.0000493   0.0000879  -0.0001076  -0.0000024  -0.0000565   0.0000418
    7   0.0011341  -0.0010515  -0.0014479   0.0000607  -0.0004290   0.0003577
    8   0.0008746  -0.0002046  -0.0003585  -0.0000669  -0.0005172  -0.0001778
    9   0.0008748  -0.0006783  -0.0003249   0.0027732  -0.0007532  -0.0048312
   10  -0.0005200   0.0006697   0.0009186  -0.0001095   0.0003047   0.0001130
   11  -0.0000707  -0.0000140   0.0002561  -0.0000522   0.0001880   0.0002759
   12  -0.0000450   0.0003046   0.0006008  -0.0000758   0.0003272   0.0003280
   13  -0.0001269   0.0003164   0.0003781  -0.0013088   0.0001232   0.0034286
   14  -0.0004066   0.0002896   0.0005888   0.0003806   0.0003631  -0.0008165
   15  -0.0004065   0.0004028   0.0005756   0.0002783   0.0000548  -0.0006339
   16   0.0000507  -0.0001426  -0.0001720   0.0000417   0.0000066  -0.0002913
   17   0.0000249  -0.0000529  -0.0001161   0.0001271   0.0000321  -0.0002414
   18   0.0000823  -0.0000685  -0.0001659  -0.0001014  -0.0000761   0.0002433
   19   0.0052008  -0.0004589  -0.0052902  -0.0292733   0.0074022   0.0244076
   20   0.0183957  -0.0046528  -0.0208982   0.0064841  -0.0019509  -0.0055640
   21   0.0138360  -0.0035086  -0.0164647  -0.0056427   0.0008561   0.0111437
   22  -0.0027562   0.0007456   0.0036426   0.0017821   0.0007179   0.0005054
   23   0.0010074   0.0011116  -0.0006202  -0.0006530   0.0001885   0.0000930
   24   0.0032235  -0.0004725  -0.0029748  -0.0012969   0.0004616   0.0006209
   25   0.0007956   0.0004428  -0.0005124   0.0011543  -0.0012348   0.0002836
   26  -0.0003805   0.0008399   0.0004356   0.0000215   0.0003352  -0.0004079
   27  -0.0006682  -0.0001356   0.0002967  -0.0012509   0.0002468   0.0006546
   28  -0.0690897  -0.0563133  -0.0399544  -0.1625269   0.0165430  -0.0377965
   29  -0.0567490  -0.1952479  -0.1021468   0.0175408  -0.0810076   0.0080427
   30  -0.0401971  -0.1022153  -0.1181835  -0.0365861   0.0070736  -0.0930365
   31   0.0804589   0.0609403   0.0426876  -0.0123773  -0.0232779  -0.0178163
   32   0.0609403   0.2157808   0.1106592   0.0027709   0.0057604   0.0043706
   33   0.0426876   0.1106592   0.1336725  -0.0051291  -0.0096349  -0.0075363
   34  -0.0123773   0.0027709  -0.0051291   0.4799003   0.0170268  -0.0389372
   35  -0.0232779   0.0057604  -0.0096349   0.0170268   0.5576629   0.0047321
   36  -0.0178163   0.0043706  -0.0075363  -0.0389372   0.0047321   0.5499192
   37   0.0012155  -0.0005562   0.0001892  -0.0470080  -0.0107308   0.0085146
   38   0.0003988   0.0006913   0.0000267  -0.0096912  -0.2147842   0.1221681
   39   0.0002072  -0.0002608  -0.0001650   0.0076701   0.1223119  -0.1361423
   40   0.0009074  -0.0007415   0.0001030  -0.1561728   0.0310048   0.1234285
   41  -0.0004077   0.0002487   0.0004002   0.0313087  -0.0567330  -0.0345057
   42   0.0007837  -0.0000592   0.0008062   0.1243729  -0.0347017  -0.1883952
   43  -0.0052402   0.0017498  -0.0022420  -0.0754166  -0.0659053  -0.0453653
   44   0.0013334   0.0009568   0.0009471  -0.0662042  -0.1989033  -0.1061697
   45  -0.0024968   0.0011104  -0.0001415  -0.0452705  -0.1061006  -0.1214162
   46  -0.0008229  -0.0085022   0.0058449  -0.0006944   0.0273176  -0.0206778
   47  -0.0018959  -0.0246664   0.0174403   0.0047684  -0.0082858   0.0062176
   48  -0.0005788  -0.0133607   0.0096593  -0.0037213   0.0122254  -0.0098303
   49   0.0000006  -0.0001812   0.0000363   0.0007135  -0.0000198  -0.0007074
   50  -0.0001871   0.0011616  -0.0007831  -0.0010245   0.0010351  -0.0003992
   51  -0.0001316   0.0001776   0.0010606   0.0008912  -0.0010061   0.0003567
   52   0.0005067   0.0000511  -0.0000300   0.0005603   0.0009577   0.0004671
   53  -0.0002056  -0.0036678   0.0040964  -0.0011167   0.0008562  -0.0013976
   54   0.0002377   0.0036302  -0.0014616   0.0007996   0.0001253   0.0010544
   55   0.0004599  -0.0009993   0.0006984   0.0001752  -0.0013521   0.0009700
   56   0.0007638   0.0006908   0.0000019  -0.0013683  -0.0044210   0.0030980
   57   0.0002302  -0.0013691   0.0007891   0.0009212   0.0025422  -0.0023121
   58   0.0000013  -0.0000338   0.0002754   0.0005181   0.0014285  -0.0010835
   59  -0.0000182   0.0005434  -0.0001712  -0.0003543  -0.0002042   0.0004691
   60   0.0000738   0.0002715   0.0000738   0.0002655   0.0007215  -0.0001455
   61   0.0003930   0.0011411   0.0000123  -0.0000770   0.0001710   0.0001353
   62  -0.0001094   0.0002487  -0.0002064   0.0001560   0.0002738   0.0000568
   63   0.0001209   0.0009330  -0.0001424  -0.0000247   0.0003146   0.0001153
   64   0.0000121   0.0000189  -0.0000350   0.0000510   0.0000044  -0.0001037
   65   0.0000079  -0.0000389  -0.0000749   0.0000098  -0.0000533  -0.0001032
   66  -0.0000405  -0.0000524   0.0000501  -0.0001373  -0.0000866   0.0001660
   67   0.0000008   0.0000295   0.0000370   0.0000162   0.0001042   0.0000210
   68  -0.0000074  -0.0000085  -0.0000004  -0.0000059   0.0000075  -0.0000026
   69   0.0000006  -0.0000151   0.0000036   0.0000216   0.0000567  -0.0000449
   70  -0.0000092  -0.0000250  -0.0000451  -0.0000106  -0.0000176  -0.0000615
   71  -0.0000083  -0.0000045   0.0000100   0.0000175   0.0000522   0.0000091
   72   0.0000199   0.0000105  -0.0000170   0.0000719   0.0000601  -0.0000985
   73   0.0000075  -0.0000044  -0.0000132   0.0000319   0.0000227  -0.0000835
   74   0.0000029  -0.0000002  -0.0000010  -0.0000297  -0.0000033   0.0000918
   75   0.0000001   0.0000043   0.0000010  -0.0000085  -0.0000106   0.0000166
   76   0.0000035  -0.0000024   0.0000022  -0.0000001  -0.0000025   0.0000059
   77  -0.0000033   0.0000130   0.0000064   0.0000027  -0.0000044  -0.0000259
   78  -0.0000024   0.0000019  -0.0000017  -0.0000045   0.0000099   0.0000184
   79  -0.0000259   0.0000469   0.0000089   0.0000103   0.0000254  -0.0000329
   80   0.0000011   0.0000011  -0.0000106   0.0000003   0.0000042  -0.0000068
   81  -0.0000135   0.0000092   0.0000083   0.0000156  -0.0000020  -0.0000345
   82  -0.0000014  -0.0000074   0.0000007  -0.0000061  -0.0000189  -0.0000002
   83   0.0000035   0.0000170   0.0000030   0.0000344   0.0000517  -0.0000622
   84   0.0000013   0.0000007   0.0000022   0.0000028   0.0000084   0.0000004
   85   0.0000057   0.0000052   0.0000051   0.0000314   0.0000543  -0.0000365
   86   0.0000011  -0.0000053  -0.0000082   0.0000052  -0.0000094  -0.0000119
   87  -0.0000043   0.0000100   0.0000075  -0.0000223  -0.0000280   0.0000531
   88  -0.0000038  -0.0000005  -0.0000068  -0.0000157  -0.0000166   0.0000133
   89   0.0000030  -0.0000085  -0.0000047  -0.0000172  -0.0000493   0.0000274
   90  -0.0000136   0.0000132   0.0000034  -0.0000533  -0.0000793   0.0000904
   91   0.0000183   0.0000759   0.0000603   0.0000801   0.0001124   0.0000272
   92   0.0000018   0.0000262   0.0000251   0.0000098   0.0000052  -0.0000191
   93  -0.0000101  -0.0000009   0.0000085  -0.0000501  -0.0000508   0.0000858
   94  -0.0000093  -0.0000273  -0.0000281  -0.0000287  -0.0000463  -0.0000266
   95  -0.0000055  -0.0000792  -0.0000636  -0.0000459  -0.0000666   0.0000244
   96   0.0000096  -0.0000158  -0.0000216   0.0000402   0.0000245  -0.0000622
   97   0.0000002  -0.0000015  -0.0000014   0.0000034   0.0000025  -0.0000094
   98   0.0000006   0.0000041   0.0000034   0.0000042   0.0000075   0.0000034
   99  -0.0000020   0.0000035   0.0000041  -0.0000099  -0.0000064   0.0000211
  100   0.0000093   0.0000084   0.0000125   0.0000118   0.0000209   0.0000440
  101   0.0000049   0.0000607   0.0000560   0.0000184   0.0000394  -0.0000008
  102  -0.0000020   0.0000197   0.0000156  -0.0000113  -0.0000018   0.0000262
  103  -0.0000047  -0.0000177  -0.0000192  -0.0000014  -0.0000131  -0.0000308
  104  -0.0000044  -0.0000220  -0.0000279  -0.0000101  -0.0000212  -0.0000139
  105   0.0000024   0.0000129   0.0000151   0.0000115   0.0000117  -0.0000110
  106   0.0000001  -0.0000003  -0.0000001   0.0000049   0.0000012  -0.0000122
  107  -0.0000001   0.0000047   0.0000030   0.0000020   0.0000044  -0.0000010
  108  -0.0000007  -0.0000004  -0.0000012  -0.0000043  -0.0000027   0.0000082
  109  -0.0000005   0.0000007  -0.0000022   0.0000018  -0.0000015  -0.0000152
  110   0.0000014  -0.0000071  -0.0000034   0.0000084   0.0000151   0.0000157
  111  -0.0000008  -0.0000058  -0.0000013  -0.0000001   0.0000044   0.0000105
  112  -0.0000005   0.0000003   0.0000008  -0.0000029  -0.0000017   0.0000071
  113  -0.0000000  -0.0000003  -0.0000002   0.0000003  -0.0000004  -0.0000023
  114  -0.0000004   0.0000015   0.0000014  -0.0000020  -0.0000021   0.0000021
  115   0.0000032   0.0000029   0.0000058   0.0000055   0.0000090   0.0000177
  116  -0.0000005   0.0000185   0.0000125  -0.0000029  -0.0000064  -0.0000196
  117  -0.0000009   0.0000096   0.0000078  -0.0000054  -0.0000072  -0.0000008
  118  -0.0000018  -0.0000053  -0.0000058  -0.0000049  -0.0000074  -0.0000077
  119   0.0000006  -0.0000024   0.0000003   0.0000028   0.0000067   0.0000112
  120   0.0000006  -0.0000023  -0.0000029   0.0000036   0.0000048  -0.0000034
  121  -0.0000021  -0.0000009  -0.0000039  -0.0000044  -0.0000078  -0.0000187
  122   0.0000001  -0.0000120  -0.0000103  -0.0000025  -0.0000070   0.0000026
  123   0.0000016  -0.0000042  -0.0000042   0.0000038   0.0000015  -0.0000013
  124   0.0000002  -0.0000001  -0.0000004   0.0000008   0.0000009  -0.0000011
  125   0.0000000   0.0000003   0.0000000   0.0000005   0.0000011  -0.0000004
  126  -0.0000002   0.0000006   0.0000008  -0.0000009   0.0000000   0.0000033
  127   0.0000043  -0.0000028   0.0000018   0.0000078   0.0000113   0.0000259
  128   0.0000001   0.0000129   0.0000107   0.0000004   0.0000028  -0.0000056
  129  -0.0000006   0.0000029   0.0000026  -0.0000022  -0.0000010   0.0000027
  130  -0.0000009  -0.0000014  -0.0000023  -0.0000020  -0.0000035  -0.0000056
  131  -0.0000003  -0.0000024  -0.0000017   0.0000000   0.0000005   0.0000021
  132   0.0000005  -0.0000008  -0.0000006   0.0000013   0.0000019   0.0000007
  133  -0.0000041   0.0000066   0.0000032  -0.0000030  -0.0000023  -0.0000167
  134  -0.0000029  -0.0000003  -0.0000034  -0.0000025  -0.0000003  -0.0000076
  135  -0.0000010   0.0000010   0.0000028  -0.0000017   0.0000005   0.0000040
  136   0.0000001   0.0000012   0.0000004  -0.0000015  -0.0000004   0.0000045
  137   0.0000001  -0.0000007  -0.0000002   0.0000001  -0.0000005  -0.0000001
  138  -0.0000002   0.0000004  -0.0000002  -0.0000007  -0.0000005   0.0000005
  139   0.0000056  -0.0000088  -0.0000038   0.0000065   0.0000046   0.0000200
  140   0.0000033   0.0000166   0.0000189   0.0000027   0.0000070   0.0000108
  141  -0.0000009   0.0000082   0.0000050  -0.0000033   0.0000002  -0.0000026
  142  -0.0000007   0.0000028   0.0000018  -0.0000014  -0.0000009  -0.0000046
  143  -0.0000011  -0.0000011  -0.0000015  -0.0000009   0.0000003  -0.0000019
  144  -0.0000005  -0.0000031  -0.0000025   0.0000002  -0.0000004  -0.0000003
  145  -0.0000363   0.0001359   0.0000973  -0.0000221   0.0000555  -0.0000413
  146  -0.0000165  -0.0000136  -0.0000353  -0.0000032  -0.0000031  -0.0000546
  147   0.0000122  -0.0000739  -0.0000518   0.0000126  -0.0000313  -0.0000074
  148   0.0000286  -0.0001120  -0.0000840   0.0000160  -0.0000504   0.0000265
  149   0.0000047   0.0000374   0.0000455  -0.0000007   0.0000186   0.0000217
  150   0.0000008   0.0000474   0.0000214  -0.0000146   0.0000130   0.0000240
  151   0.0000186  -0.0000609  -0.0000419   0.0000127  -0.0000225   0.0000242
  152   0.0000181  -0.0000197   0.0000026   0.0000099  -0.0000085   0.0000387
  153  -0.0000047   0.0000252   0.0000133  -0.0000040   0.0000119  -0.0000023
  154  -0.0000022   0.0000195   0.0000187  -0.0000033   0.0000035  -0.0000073
  155  -0.0000006  -0.0000133  -0.0000132   0.0000001  -0.0000042  -0.0000045
  156   0.0000008  -0.0000104  -0.0000066   0.0000030  -0.0000030  -0.0000008
           37          38          39          40          41          42
    1   0.0003877  -0.0001991   0.0000207   0.0000220  -0.0001287   0.0000738
    2  -0.0000171   0.0000051  -0.0000448  -0.0001965   0.0000346  -0.0000206
    3  -0.0001689   0.0000561  -0.0001110   0.0002139  -0.0001723   0.0000233
    4  -0.0000060  -0.0000042  -0.0000011   0.0000021   0.0000007  -0.0000071
    5   0.0000103   0.0000032   0.0000006   0.0000325  -0.0000076   0.0000143
    6   0.0000177  -0.0000080   0.0000117  -0.0000093  -0.0000015   0.0000060
    7  -0.0000559   0.0001860  -0.0000440   0.0006242   0.0000353  -0.0004859
    8  -0.0002391   0.0002373  -0.0001373  -0.0000023   0.0006545   0.0001740
    9  -0.0001394  -0.0000931  -0.0000715   0.0019363  -0.0003601   0.0005702
   10  -0.0000009  -0.0000271  -0.0000317  -0.0000480   0.0000881   0.0000799
   11   0.0000217  -0.0000191   0.0000032  -0.0000708  -0.0000306  -0.0000377
   12  -0.0000012  -0.0000223  -0.0000285  -0.0001069   0.0000684   0.0000251
   13   0.0001522   0.0000946  -0.0000910  -0.0014644   0.0002759  -0.0002581
   14  -0.0000979   0.0000118  -0.0000327   0.0003457  -0.0001084   0.0000580
   15   0.0000444  -0.0001531   0.0000759   0.0002605  -0.0000537   0.0000481
   16  -0.0000923   0.0000564   0.0000133   0.0001777  -0.0000318  -0.0000452
   17   0.0000020  -0.0000071   0.0000171   0.0001027  -0.0000355   0.0000111
   18   0.0000251   0.0000246   0.0000109  -0.0001080   0.0000300  -0.0000257
   19   0.0018373  -0.0007265   0.0006609  -0.0053086   0.0011306  -0.0018179
   20   0.0006973  -0.0000448  -0.0005235   0.0012014  -0.0000808   0.0007630
   21  -0.0009026   0.0001824   0.0004350  -0.0049226   0.0011042  -0.0005381
   22  -0.0000608   0.0000218  -0.0000358   0.0002264  -0.0002389  -0.0001656
   23  -0.0000413  -0.0001325  -0.0000853   0.0001857   0.0002350   0.0002702
   24   0.0001324   0.0000621   0.0000369  -0.0000407   0.0003692   0.0001101
   25  -0.0005128   0.0006544  -0.0002672   0.0002317   0.0002204  -0.0002040
   26  -0.0003198   0.0002528  -0.0000561  -0.0001771   0.0002126  -0.0001554
   27   0.0004431  -0.0004598   0.0006289  -0.0001978  -0.0003087   0.0000146
   28   0.0016993  -0.0009966   0.0013881  -0.0193304   0.0033355  -0.0088710
   29   0.0257107  -0.0055201   0.0098097   0.0055309  -0.0027861   0.0030346
   30  -0.0173707   0.0027228  -0.0081757   0.0229839  -0.0048454   0.0096088
   31   0.0012155   0.0003988   0.0002072   0.0009074  -0.0004077   0.0007837
   32  -0.0005562   0.0006913  -0.0002608  -0.0007415   0.0002487  -0.0000592
   33   0.0001892   0.0000267  -0.0001650   0.0001030   0.0004002   0.0008062
   34  -0.0470080  -0.0096912   0.0076701  -0.1561728   0.0313087   0.1243729
   35  -0.0107308  -0.2147842   0.1223119   0.0310048  -0.0567330  -0.0347017
   36   0.0085146   0.1221681  -0.1361423   0.1234285  -0.0345057  -0.1883952
   37   0.0510705   0.0098937  -0.0065542  -0.0011646  -0.0177601   0.0111723
   38   0.0098937   0.2318322  -0.1358955  -0.0004293   0.0057477  -0.0041902
   39  -0.0065542  -0.1358955   0.1456557   0.0005188   0.0193313  -0.0138786
   40  -0.0011646  -0.0004293   0.0005188   0.1719330  -0.0351082  -0.1352034
   41  -0.0177601   0.0057477   0.0193313  -0.0351082   0.0569259   0.0374208
   42   0.0111723  -0.0041902  -0.0138786  -0.1352034   0.0374208   0.2034048
   43  -0.0013817  -0.0010935  -0.0004560   0.0076999   0.0171768   0.0106453
   44  -0.0080212  -0.0196181  -0.0146129  -0.0012461  -0.0044010  -0.0021719
   45   0.0069731   0.0149561   0.0115021  -0.0087089  -0.0183008  -0.0127533
   46  -0.0059676   0.0022717  -0.0032726   0.0010958   0.0001048  -0.0001738
   47  -0.0001746   0.0009167  -0.0007333  -0.0007213   0.0002393  -0.0001959
   48  -0.0011394   0.0002458  -0.0002460   0.0011994  -0.0009096   0.0009091
   49   0.0000602  -0.0001606  -0.0000059   0.0004183   0.0000735   0.0000006
   50  -0.0001539  -0.0000031  -0.0003113   0.0004035  -0.0000594   0.0000102
   51  -0.0002429   0.0000843   0.0003999  -0.0007173   0.0005558  -0.0001034
   52  -0.0000511  -0.0000516   0.0001146   0.0000044   0.0000627   0.0000619
   53   0.0000953   0.0005669   0.0002363   0.0000414  -0.0000465   0.0000421
   54   0.0002472  -0.0001655   0.0001286  -0.0001090  -0.0000788  -0.0000904
   55   0.0005593  -0.0006262   0.0005533   0.0000239  -0.0000695  -0.0000419
   56   0.0016276  -0.0001130   0.0009747  -0.0001953   0.0000026  -0.0002019
   57  -0.0010979   0.0004394  -0.0000266  -0.0003193   0.0002282   0.0002224
   58  -0.0005912   0.0002137  -0.0003346   0.0000415   0.0000131   0.0000714
   59   0.0001656  -0.0000628   0.0000983   0.0000036  -0.0000121  -0.0000443
   60  -0.0002236   0.0000592  -0.0001261  -0.0000438   0.0000109   0.0000235
   61   0.0000248   0.0001303   0.0000328  -0.0000330  -0.0000317  -0.0000027
   62  -0.0000657  -0.0000040  -0.0000727  -0.0000100  -0.0000084   0.0000103
   63  -0.0000107   0.0000576  -0.0000068   0.0000044  -0.0000326  -0.0000102
   64  -0.0000282   0.0000250  -0.0000187   0.0000863  -0.0000147  -0.0000183
   65  -0.0000395   0.0000246   0.0000182   0.0000644   0.0000130  -0.0000285
   66   0.0000620  -0.0000993   0.0001026  -0.0001040   0.0000495  -0.0000024
   67  -0.0000216  -0.0000020  -0.0000166  -0.0000613   0.0000004   0.0000308
   68   0.0000011   0.0000038  -0.0000034   0.0000129  -0.0000006  -0.0000042
   69  -0.0000296   0.0000156  -0.0000084   0.0000098  -0.0000037   0.0000022
   70   0.0000031  -0.0000534   0.0000630   0.0000902  -0.0000105  -0.0000451
   71  -0.0000076   0.0000142  -0.0000275  -0.0000162  -0.0000042   0.0000105
   72  -0.0000259   0.0000408  -0.0000407   0.0000441  -0.0000225   0.0000084
   73  -0.0000180   0.0000121  -0.0000047   0.0000438  -0.0000136  -0.0000052
   74   0.0000131  -0.0000029  -0.0000014  -0.0000471   0.0000100   0.0000020
   75   0.0000054  -0.0000047   0.0000045  -0.0000094   0.0000022   0.0000019
   76   0.0000007   0.0000017  -0.0000024  -0.0000055   0.0000016   0.0000020
   77  -0.0000036   0.0000020   0.0000007   0.0000133  -0.0000026  -0.0000017
   78   0.0000003   0.0000003  -0.0000015  -0.0000087   0.0000008  -0.0000025
   79  -0.0000113   0.0000066  -0.0000049   0.0000244  -0.0000078  -0.0000075
   80   0.0000005  -0.0000020   0.0000023   0.0000019  -0.0000027  -0.0000006
   81  -0.0000067   0.0000092  -0.0000037   0.0000187  -0.0000043  -0.0000007
   82   0.0000051  -0.0000063   0.0000081   0.0000063   0.0000004  -0.0000051
   83  -0.0000284   0.0000181  -0.0000190   0.0000139  -0.0000087   0.0000014
   84  -0.0000011   0.0000018  -0.0000026  -0.0000015  -0.0000004  -0.0000007
   85  -0.0000247   0.0000197  -0.0000226  -0.0000046  -0.0000040   0.0000102
   86  -0.0000002  -0.0000017   0.0000036   0.0000133  -0.0000003  -0.0000069
   87   0.0000191  -0.0000113   0.0000055  -0.0000257   0.0000032   0.0000077
   88   0.0000076  -0.0000108   0.0000148   0.0000037   0.0000029  -0.0000065
   89   0.0000179  -0.0000112   0.0000119  -0.0000069   0.0000040   0.0000003
   90   0.0000433  -0.0000345   0.0000291  -0.0000197   0.0000099  -0.0000063
   91  -0.0000385   0.0001147  -0.0001380  -0.0000989  -0.0000112   0.0000750
   92  -0.0000098   0.0000184  -0.0000192  -0.0000019  -0.0000033   0.0000028
   93   0.0000282  -0.0000349   0.0000295  -0.0000359   0.0000165  -0.0000015
   94   0.0000152  -0.0000504   0.0000601   0.0000554   0.0000016  -0.0000353
   95   0.0000342  -0.0000632   0.0000790   0.0000246   0.0000160  -0.0000271
   96  -0.0000183   0.0000312  -0.0000176   0.0000233  -0.0000081   0.0000041
   97  -0.0000010   0.0000001   0.0000003   0.0000052  -0.0000011  -0.0000008
   98  -0.0000026   0.0000059  -0.0000070  -0.0000052  -0.0000010   0.0000023
   99   0.0000059  -0.0000074   0.0000040  -0.0000105   0.0000029   0.0000003
  100  -0.0000031   0.0000298  -0.0000376  -0.0000530   0.0000048   0.0000255
  101  -0.0000223   0.0000430  -0.0000576  -0.0000243  -0.0000104   0.0000190
  102   0.0000053  -0.0000072  -0.0000024  -0.0000193   0.0000020   0.0000053
  103   0.0000019  -0.0000157   0.0000244   0.0000334  -0.0000009  -0.0000153
  104   0.0000123  -0.0000271   0.0000339   0.0000217   0.0000032  -0.0000120
  105  -0.0000124   0.0000181  -0.0000180   0.0000049  -0.0000047  -0.0000008
  106  -0.0000035   0.0000024  -0.0000011   0.0000068  -0.0000016  -0.0000013
  107  -0.0000011   0.0000002  -0.0000018  -0.0000010  -0.0000008   0.0000007
  108   0.0000039  -0.0000056   0.0000044  -0.0000044   0.0000015   0.0000006
  109  -0.0000016  -0.0000023   0.0000039   0.0000115  -0.0000018  -0.0000044
  110  -0.0000005   0.0000125  -0.0000132  -0.0000207   0.0000024   0.0000120
  111  -0.0000002   0.0000030  -0.0000025  -0.0000061   0.0000007   0.0000015
  112   0.0000019  -0.0000020   0.0000011  -0.0000033   0.0000009   0.0000000
  113  -0.0000002  -0.0000001   0.0000004   0.0000019  -0.0000002  -0.0000006
  114   0.0000012  -0.0000021   0.0000012  -0.0000011   0.0000005   0.0000003
  115  -0.0000006   0.0000135  -0.0000174  -0.0000247   0.0000023   0.0000149
  116  -0.0000039  -0.0000039   0.0000024   0.0000181  -0.0000051  -0.0000092
  117   0.0000023  -0.0000073   0.0000034   0.0000015   0.0000004  -0.0000009
  118   0.0000016  -0.0000099   0.0000124   0.0000142  -0.0000006  -0.0000094
  119   0.0000002   0.0000047  -0.0000063  -0.0000122   0.0000019   0.0000067
  120  -0.0000024   0.0000040  -0.0000021   0.0000024  -0.0000014  -0.0000011
  121  -0.0000010  -0.0000112   0.0000149   0.0000257  -0.0000031  -0.0000154
  122   0.0000047  -0.0000053   0.0000070  -0.0000009   0.0000027   0.0000005
  123  -0.0000020   0.0000060  -0.0000026   0.0000007  -0.0000008  -0.0000008
  124  -0.0000004   0.0000006  -0.0000006  -0.0000001  -0.0000000   0.0000005
  125  -0.0000003   0.0000006  -0.0000005   0.0000000  -0.0000002   0.0000001
  126   0.0000013  -0.0000014   0.0000001  -0.0000032   0.0000007   0.0000015
  127   0.0000016   0.0000189  -0.0000229  -0.0000368   0.0000043   0.0000229
  128  -0.0000044   0.0000032  -0.0000048   0.0000050  -0.0000033  -0.0000029
  129   0.0000017  -0.0000041   0.0000014  -0.0000029   0.0000008   0.0000016
  130   0.0000002  -0.0000056   0.0000069   0.0000089  -0.0000006  -0.0000059
  131   0.0000009  -0.0000011   0.0000009  -0.0000018   0.0000009   0.0000010
  132  -0.0000008   0.0000034  -0.0000025  -0.0000008  -0.0000004   0.0000005
  133  -0.0000019  -0.0000105   0.0000115   0.0000202  -0.0000025  -0.0000113
  134   0.0000009  -0.0000094   0.0000110   0.0000110  -0.0000003  -0.0000067
  135  -0.0000001   0.0000015  -0.0000016  -0.0000003  -0.0000001  -0.0000005
  136   0.0000013  -0.0000010   0.0000001  -0.0000034   0.0000007   0.0000010
  137  -0.0000003   0.0000007  -0.0000005   0.0000003   0.0000000   0.0000001
  138   0.0000008  -0.0000017   0.0000012  -0.0000007   0.0000003   0.0000003
  139   0.0000017   0.0000168  -0.0000177  -0.0000283   0.0000034   0.0000175
  140  -0.0000046   0.0000134  -0.0000201  -0.0000155  -0.0000024   0.0000081
  141   0.0000011  -0.0000081   0.0000046   0.0000020  -0.0000006  -0.0000019
  142  -0.0000012  -0.0000029   0.0000032   0.0000069  -0.0000011  -0.0000045
  143   0.0000000  -0.0000024   0.0000032   0.0000036   0.0000003  -0.0000022
  144  -0.0000003   0.0000016   0.0000003   0.0000020   0.0000000  -0.0000010
  145  -0.0000208  -0.0000410   0.0000193   0.0000628  -0.0000211  -0.0000442
  146   0.0000061  -0.0000356   0.0000530   0.0000594  -0.0000005  -0.0000286
  147   0.0000049   0.0000165   0.0000020  -0.0000004   0.0000074   0.0000071
  148   0.0000185   0.0000260  -0.0000069  -0.0000450   0.0000176   0.0000316
  149  -0.0000102   0.0000151  -0.0000310  -0.0000212  -0.0000048   0.0000079
  150   0.0000061  -0.0000171   0.0000035  -0.0000183  -0.0000007   0.0000010
  151   0.0000091   0.0000244  -0.0000165  -0.0000392   0.0000102   0.0000269
  152  -0.0000018   0.0000338  -0.0000398  -0.0000484   0.0000038   0.0000269
  153   0.0000004  -0.0000087   0.0000023  -0.0000003  -0.0000021  -0.0000002
  154  -0.0000059  -0.0000031  -0.0000012   0.0000117  -0.0000046  -0.0000086
  155   0.0000031  -0.0000045   0.0000088   0.0000043   0.0000020  -0.0000013
  156  -0.0000007   0.0000047  -0.0000009   0.0000020   0.0000005  -0.0000004
           43          44          45          46          47          48
    1   0.0000434  -0.0000240  -0.0000179  -0.0257333   0.0059077   0.0217585
    2  -0.0000545  -0.0000255  -0.0000547   0.0051664  -0.0014530  -0.0048480
    3  -0.0000260  -0.0000521   0.0000321  -0.0029786   0.0004749   0.0112857
    4  -0.0000234  -0.0000008  -0.0000220   0.0016756   0.0004802   0.0003666
    5   0.0000569   0.0000159   0.0000319  -0.0006240  -0.0000178  -0.0001007
    6   0.0000114   0.0000010   0.0000173  -0.0011855   0.0001202   0.0006159
    7  -0.0000884   0.0001218   0.0001860   0.0004262  -0.0010398  -0.0000580
    8   0.0002034   0.0002416   0.0001061  -0.0010885   0.0002878  -0.0003745
    9  -0.0001073   0.0002877   0.0000841   0.0001255  -0.0003465   0.0016009
   10   0.0002524   0.0001327   0.0001461  -0.0001507   0.0000636   0.0000601
   11   0.0000944  -0.0000735  -0.0000155  -0.0000412   0.0000849   0.0002372
   12   0.0002192   0.0000019   0.0000259   0.0000059   0.0001026  -0.0000170
   13  -0.0000101  -0.0001923  -0.0001715   0.0002701   0.0007642  -0.0007208
   14   0.0001363   0.0000365   0.0000756   0.0007622  -0.0004578   0.0000007
   15   0.0001475   0.0000673   0.0000264  -0.0011057   0.0001454   0.0002101
   16  -0.0000345   0.0000078   0.0000368   0.0005895  -0.0004023  -0.0001735
   17  -0.0000251  -0.0000150   0.0000118  -0.0001742   0.0000766   0.0000629
   18  -0.0000414  -0.0000340  -0.0000191  -0.0000686  -0.0000301  -0.0000084
   19   0.0017263  -0.0001649   0.0009059  -0.0021433  -0.0039386   0.0067686
   20  -0.0014675   0.0004437   0.0004577  -0.0187102   0.0028297   0.0223147
   21  -0.0011290   0.0002713   0.0003273   0.0156487   0.0030855  -0.0221439
   22  -0.0003984  -0.0004350  -0.0001317   0.0009272   0.0006051  -0.0008845
   23   0.0008058   0.0001051   0.0000400  -0.0000489   0.0006622   0.0008136
   24   0.0007246   0.0002132   0.0005326  -0.0013611  -0.0015848   0.0012529
   25  -0.0000580   0.0000195   0.0000038  -0.0034969   0.0019120   0.0034815
   26   0.0000334  -0.0000846   0.0000870   0.0004190   0.0011307  -0.0005074
   27   0.0000435  -0.0001117   0.0000411   0.0035959  -0.0026621  -0.0027124
   28  -0.0121885   0.0019576  -0.0048394  -0.0800762  -0.0057550   0.0032055
   29  -0.0240755   0.0046647  -0.0099688  -0.0063060  -0.1426754   0.0436474
   30  -0.0168770   0.0036051  -0.0082697   0.0056740   0.0446823  -0.1122643
   31  -0.0052402   0.0013334  -0.0024968  -0.0008229  -0.0018959  -0.0005788
   32   0.0017498   0.0009568   0.0011104  -0.0085022  -0.0246664  -0.0133607
   33  -0.0022420   0.0009471  -0.0001415   0.0058449   0.0174403   0.0096593
   34  -0.0754166  -0.0662042  -0.0452705  -0.0006944   0.0047684  -0.0037213
   35  -0.0659053  -0.1989033  -0.1061006   0.0273176  -0.0082858   0.0122254
   36  -0.0453653  -0.1061697  -0.1214162  -0.0206778   0.0062176  -0.0098303
   37  -0.0013817  -0.0080212   0.0069731  -0.0059676  -0.0001746  -0.0011394
   38  -0.0010935  -0.0196181   0.0149561   0.0022717   0.0009167   0.0002458
   39  -0.0004560  -0.0146129   0.0115021  -0.0032726  -0.0007333  -0.0002460
   40   0.0076999  -0.0012461  -0.0087089   0.0010958  -0.0007213   0.0011994
   41   0.0171768  -0.0044010  -0.0183008   0.0001048   0.0002393  -0.0009096
   42   0.0106453  -0.0021719  -0.0127533  -0.0001738  -0.0001959   0.0009091
   43   0.0833881   0.0724263   0.0529535   0.0010548  -0.0015070   0.0009374
   44   0.0724263   0.2151964   0.1174854   0.0002781   0.0012545   0.0005556
   45   0.0529535   0.1174854   0.1296909   0.0003455  -0.0014474   0.0002553
   46   0.0010548   0.0002781   0.0003455   0.5104284   0.0204339  -0.0394011
   47  -0.0015070   0.0012545  -0.0014474   0.0204339   0.5026997   0.0585315
   48   0.0009374   0.0005556   0.0002553  -0.0394011   0.0585315   0.5426628
   49   0.0000177  -0.0000405  -0.0000344  -0.1436584   0.0258998   0.1190838
   50   0.0001580  -0.0000718  -0.0000573   0.0272286  -0.0546664  -0.0354727
   51   0.0000202   0.0000185  -0.0000613   0.1190558  -0.0339736  -0.1943370
   52   0.0005155  -0.0000645  -0.0000337  -0.0797090  -0.0679673  -0.0428044
   53   0.0010139   0.0001363   0.0011055  -0.0681556  -0.1944042  -0.0982234
   54   0.0001583  -0.0003908  -0.0000214  -0.0430154  -0.0987769  -0.1140596
   55  -0.0000536   0.0001683  -0.0000102  -0.1620957   0.0175925  -0.0342269
   56   0.0001447   0.0002697   0.0003777   0.0177965  -0.0843773   0.0079580
   57   0.0001526   0.0001085   0.0000783  -0.0348461   0.0083768  -0.0939898
   58   0.0000026  -0.0000850  -0.0000518   0.0009010   0.0270622  -0.0184426
   59   0.0000907   0.0000083   0.0000612  -0.0004012  -0.0053587   0.0027082
   60   0.0000443  -0.0000485  -0.0000198   0.0000175   0.0097202  -0.0072990
   61   0.0001958   0.0000685   0.0002208  -0.0124473  -0.0232425  -0.0187168
   62   0.0000433  -0.0001453   0.0000237   0.0024841   0.0055999   0.0050671
   63   0.0001656   0.0000207   0.0001179  -0.0046281  -0.0088245  -0.0073814
   64   0.0000020   0.0000026   0.0000145  -0.0004939   0.0002400   0.0029656
   65  -0.0000022   0.0000158   0.0000170  -0.0001494   0.0000426  -0.0008706
   66   0.0000148   0.0000245  -0.0000198   0.0028678  -0.0002737  -0.0052415
   67   0.0000064  -0.0000149  -0.0000117   0.0006492   0.0004358  -0.0005843
   68  -0.0000000  -0.0000038  -0.0000033  -0.0002087   0.0000554   0.0000873
   69  -0.0000020  -0.0000060  -0.0000011   0.0006142  -0.0000877  -0.0009554
   70  -0.0000090   0.0000196   0.0000097  -0.0003031   0.0001030   0.0004665
   71  -0.0000063  -0.0000166  -0.0000129  -0.0002023   0.0003896   0.0006256
   72  -0.0000079  -0.0000184   0.0000072  -0.0005363   0.0000870   0.0012135
   73  -0.0000035   0.0000000   0.0000101   0.0000361  -0.0000243  -0.0000031
   74  -0.0000028  -0.0000073  -0.0000098  -0.0000174   0.0000473   0.0000458
   75   0.0000016   0.0000005  -0.0000008  -0.0000466  -0.0000168   0.0000570
   76  -0.0000010   0.0000007  -0.0000016   0.0000003  -0.0000247  -0.0000130
   77   0.0000056   0.0000057   0.0000078   0.0000612  -0.0000300  -0.0001125
   78  -0.0000017  -0.0000032  -0.0000019   0.0000497   0.0000883  -0.0000195
   79   0.0000078   0.0000000   0.0000112  -0.0002126   0.0003320   0.0002509
   80  -0.0000017   0.0000005   0.0000017   0.0000820   0.0000326   0.0000385
   81   0.0000011  -0.0000000   0.0000047  -0.0000455  -0.0001301   0.0000816
   82  -0.0000007   0.0000048   0.0000021  -0.0000373  -0.0001515   0.0000088
   83  -0.0000006  -0.0000029   0.0000080   0.0002804   0.0003668  -0.0001867
   84   0.0000003  -0.0000002   0.0000003   0.0000144   0.0001295   0.0000051
   85  -0.0000017  -0.0000082  -0.0000008   0.0002447   0.0001869  -0.0001277
   86  -0.0000021   0.0000034   0.0000020  -0.0000073   0.0001036   0.0000192
   87   0.0000020  -0.0000018  -0.0000050  -0.0001592  -0.0000965   0.0003289
   88   0.0000019   0.0000033   0.0000009  -0.0000282  -0.0000348  -0.0001527
   89  -0.0000022   0.0000034  -0.0000019  -0.0002475  -0.0003494   0.0002850
   90   0.0000070   0.0000111  -0.0000028  -0.0003685   0.0000255   0.0005510
   91   0.0000111  -0.0000438  -0.0000072  -0.0002381   0.0001442   0.0013518
   92   0.0000092   0.0000063   0.0000116   0.0001484  -0.0000632  -0.0003332
   93   0.0000055   0.0000116  -0.0000084   0.0000281  -0.0000815  -0.0003259
   94  -0.0000050   0.0000201   0.0000048  -0.0000014  -0.0000526  -0.0002548
   95  -0.0000172   0.0000014  -0.0000165   0.0000663  -0.0000527  -0.0004927
   96  -0.0000087  -0.0000162   0.0000027   0.0000136  -0.0000346   0.0001130
   97  -0.0000003  -0.0000002   0.0000010   0.0000002  -0.0000009   0.0000011
   98   0.0000002  -0.0000023  -0.0000002   0.0000039   0.0000120   0.0000307
   99   0.0000016   0.0000025  -0.0000020  -0.0000090   0.0000069  -0.0000223
  100   0.0000010  -0.0000159  -0.0000100   0.0000187   0.0000334   0.0001072
  101   0.0000160   0.0000056   0.0000125  -0.0000042   0.0000353   0.0002520
  102   0.0000060   0.0000061  -0.0000004  -0.0000254   0.0000254   0.0000350
  103  -0.0000047   0.0000041   0.0000019  -0.0000079  -0.0000236  -0.0000716
  104  -0.0000050   0.0000027  -0.0000029  -0.0000203  -0.0000156  -0.0001026
  105   0.0000027   0.0000020   0.0000058   0.0000125  -0.0000112   0.0000572
  106  -0.0000003   0.0000007   0.0000015   0.0000037  -0.0000083   0.0000062
  107   0.0000008   0.0000006   0.0000012   0.0000006   0.0000035   0.0000067
  108   0.0000001   0.0000001  -0.0000014  -0.0000059   0.0000063  -0.0000123
  109   0.0000002   0.0000029   0.0000028  -0.0000091  -0.0000035   0.0000101
  110  -0.0000031  -0.0000147  -0.0000079  -0.0000039   0.0000251   0.0001010
  111  -0.0000022  -0.0000052  -0.0000033   0.0000255   0.0000150  -0.0000180
  112   0.0000002   0.0000004  -0.0000007  -0.0000043   0.0000011  -0.0000020
  113   0.0000000   0.0000005   0.0000004   0.0000001  -0.0000034  -0.0000031
  114   0.0000009   0.0000015   0.0000000  -0.0000049  -0.0000005  -0.0000009
  115   0.0000006  -0.0000082  -0.0000056   0.0000046   0.0000142   0.0000660
  116   0.0000055   0.0000148   0.0000112  -0.0000124  -0.0000187  -0.0000167
  117   0.0000042   0.0000084   0.0000030  -0.0000165  -0.0000096  -0.0000137
  118  -0.0000013   0.0000045   0.0000020   0.0000007  -0.0000084  -0.0000544
  119  -0.0000008  -0.0000060  -0.0000047  -0.0000002   0.0000138   0.0000417
  120  -0.0000019  -0.0000030   0.0000002   0.0000078   0.0000053   0.0000106
  121  -0.0000001   0.0000090   0.0000064  -0.0000109  -0.0000179  -0.0000370
  122  -0.0000026  -0.0000029  -0.0000040   0.0000032  -0.0000029  -0.0000410
  123  -0.0000023  -0.0000038  -0.0000002   0.0000017  -0.0000055   0.0000088
  124  -0.0000003  -0.0000005  -0.0000001   0.0000011   0.0000006   0.0000019
  125  -0.0000001  -0.0000003   0.0000000   0.0000009   0.0000012   0.0000027
  126   0.0000004   0.0000001  -0.0000008  -0.0000018   0.0000016  -0.0000015
  127  -0.0000008  -0.0000153  -0.0000102   0.0000106   0.0000242   0.0000778
  128   0.0000031   0.0000058   0.0000059  -0.0000019  -0.0000028   0.0000161
  129   0.0000015   0.0000021  -0.0000005  -0.0000048   0.0000027   0.0000001
  130  -0.0000005   0.0000032   0.0000018  -0.0000037  -0.0000058  -0.0000197
  131  -0.0000005  -0.0000015  -0.0000016  -0.0000004   0.0000029   0.0000021
  132  -0.0000006  -0.0000019  -0.0000002   0.0000036   0.0000009   0.0000051
  133   0.0000022   0.0000089   0.0000063  -0.0000074  -0.0000086  -0.0000207
  134   0.0000001   0.0000028   0.0000015  -0.0000076  -0.0000015  -0.0000141
  135   0.0000002  -0.0000003   0.0000005   0.0000049   0.0000054  -0.0000055
  136   0.0000004   0.0000000  -0.0000006  -0.0000029   0.0000035   0.0000008
  137  -0.0000002  -0.0000002  -0.0000001   0.0000001  -0.0000013   0.0000017
  138   0.0000003   0.0000004  -0.0000002  -0.0000022   0.0000005  -0.0000010
  139  -0.0000031  -0.0000135  -0.0000089   0.0000145   0.0000127   0.0000406
  140   0.0000043   0.0000023   0.0000024   0.0000069   0.0000081   0.0000451
  141   0.0000030   0.0000060   0.0000027  -0.0000090   0.0000015  -0.0000056
  142   0.0000008   0.0000035   0.0000027  -0.0000031  -0.0000032  -0.0000060
  143  -0.0000002   0.0000001   0.0000002  -0.0000013  -0.0000005  -0.0000047
  144  -0.0000011  -0.0000017  -0.0000005   0.0000021  -0.0000005  -0.0000015
  145   0.0000397   0.0000566   0.0000471  -0.0000705   0.0000420   0.0000748
  146  -0.0000036   0.0000024   0.0000049  -0.0000284  -0.0000239  -0.0000929
  147  -0.0000209  -0.0000239  -0.0000186   0.0000337  -0.0000457  -0.0000642
  148  -0.0000331  -0.0000433  -0.0000372   0.0000464  -0.0000322  -0.0000706
  149   0.0000109   0.0000106   0.0000079   0.0000140   0.0000110   0.0000700
  150   0.0000129   0.0000139   0.0000083  -0.0000355   0.0000600   0.0000446
  151  -0.0000179  -0.0000288  -0.0000237   0.0000355  -0.0000157  -0.0000129
  152  -0.0000063  -0.0000132  -0.0000121   0.0000334   0.0000000   0.0000486
  153   0.0000070   0.0000070   0.0000059  -0.0000130   0.0000156   0.0000187
  154   0.0000058   0.0000123   0.0000090  -0.0000053  -0.0000028   0.0000068
  155  -0.0000034  -0.0000042  -0.0000034   0.0000003  -0.0000045  -0.0000205
  156  -0.0000031  -0.0000042  -0.0000025   0.0000055  -0.0000059  -0.0000041
           49          50          51          52          53          54
    1  -0.0040990   0.0014265  -0.0021489   0.0012835  -0.0002197   0.0009346
    2   0.0008028   0.0000334   0.0003408  -0.0013704   0.0002707  -0.0000291
    3  -0.0044418   0.0013332  -0.0005470  -0.0008414   0.0002823   0.0004023
    4   0.0002603  -0.0003064  -0.0000434  -0.0003285  -0.0002690  -0.0003036
    5   0.0001414   0.0002185   0.0001664   0.0005724  -0.0000535   0.0003186
    6  -0.0000857   0.0004623   0.0001268   0.0009217   0.0002963   0.0005889
    7   0.0003868   0.0005793  -0.0008455  -0.0001233   0.0001956   0.0000887
    8   0.0005005  -0.0003540   0.0003226   0.0000254  -0.0000038   0.0002285
    9  -0.0006374   0.0002670  -0.0002118  -0.0001063   0.0000501  -0.0001334
   10  -0.0000450  -0.0000541   0.0000690   0.0001474   0.0001928  -0.0000134
   11  -0.0000918   0.0000250  -0.0000203   0.0002084   0.0000112  -0.0000075
   12   0.0000392  -0.0000369   0.0000402  -0.0000035   0.0000180  -0.0001007
   13  -0.0000373  -0.0002613   0.0004278   0.0000155  -0.0002086  -0.0000574
   14  -0.0000901   0.0002622  -0.0002149   0.0000007   0.0000792  -0.0000500
   15   0.0002282  -0.0002079   0.0000818   0.0001818   0.0001635   0.0001137
   16  -0.0000080   0.0002012  -0.0002147  -0.0000495  -0.0000067   0.0000025
   17  -0.0000141  -0.0000063  -0.0000341  -0.0000124   0.0000063  -0.0000166
   18   0.0000238  -0.0000260   0.0000745   0.0000063  -0.0000417   0.0000099
   19   0.0006697   0.0004834  -0.0007192   0.0000334   0.0006078  -0.0001495
   20  -0.0004414  -0.0044789   0.0044865  -0.0005146   0.0008237   0.0004755
   21  -0.0005457   0.0025927  -0.0011567  -0.0006533  -0.0017157   0.0014474
   22  -0.0000370   0.0000761  -0.0003376   0.0000513  -0.0002715  -0.0002831
   23   0.0001401   0.0001723   0.0000602   0.0000451   0.0006602  -0.0001459
   24   0.0001218   0.0002586   0.0004494   0.0000718   0.0008627  -0.0002877
   25   0.0001339  -0.0011499   0.0012979   0.0000370   0.0003429  -0.0002646
   26   0.0001465   0.0001839   0.0001094   0.0001815   0.0004015  -0.0002078
   27   0.0001613   0.0013375  -0.0009388   0.0001072   0.0001759   0.0001733
   28  -0.0014856  -0.0172211   0.0120421  -0.0009345  -0.0093712   0.0068811
   29  -0.0003439   0.0037295  -0.0040304  -0.0008737  -0.0252844   0.0162619
   30   0.0008439   0.0226355  -0.0163406  -0.0002822  -0.0136757   0.0088954
   31   0.0000006  -0.0001871  -0.0001316   0.0005067  -0.0002056   0.0002377
   32  -0.0001812   0.0011616   0.0001776   0.0000511  -0.0036678   0.0036302
   33   0.0000363  -0.0007831   0.0010606  -0.0000300   0.0040964  -0.0014616
   34   0.0007135  -0.0010245   0.0008912   0.0005603  -0.0011167   0.0007996
   35  -0.0000198   0.0010351  -0.0010061   0.0009577   0.0008562   0.0001253
   36  -0.0007074  -0.0003992   0.0003567   0.0004671  -0.0013976   0.0010544
   37   0.0000602  -0.0001539  -0.0002429  -0.0000511   0.0000953   0.0002472
   38  -0.0001606  -0.0000031   0.0000843  -0.0000516   0.0005669  -0.0001655
   39  -0.0000059  -0.0003113   0.0003999   0.0001146   0.0002363   0.0001286
   40   0.0004183   0.0004035  -0.0007173   0.0000044   0.0000414  -0.0001090
   41   0.0000735  -0.0000594   0.0005558   0.0000627  -0.0000465  -0.0000788
   42   0.0000006   0.0000102  -0.0001034   0.0000619   0.0000421  -0.0000904
   43   0.0000177   0.0001580   0.0000202   0.0005155   0.0010139   0.0001583
   44  -0.0000405  -0.0000718   0.0000185  -0.0000645   0.0001363  -0.0003908
   45  -0.0000344  -0.0000573  -0.0000613  -0.0000337   0.0011055  -0.0000214
   46  -0.1436584   0.0272286   0.1190558  -0.0797090  -0.0681556  -0.0430154
   47   0.0258998  -0.0546664  -0.0339736  -0.0679673  -0.1944042  -0.0987769
   48   0.1190838  -0.0354727  -0.1943370  -0.0428044  -0.0982234  -0.1140596
   49   0.1582660  -0.0301180  -0.1299843   0.0074978  -0.0014494  -0.0089595
   50  -0.0301180   0.0588613   0.0340447   0.0157490  -0.0045301  -0.0193125
   51  -0.1299843   0.0340447   0.2124155   0.0099676  -0.0032374  -0.0133058
   52   0.0074978   0.0157490   0.0099676   0.0871241   0.0741256   0.0511723
   53  -0.0014494  -0.0045301  -0.0032374   0.0741256   0.2160581   0.1060536
   54  -0.0089595  -0.0193125  -0.0133058   0.0511723   0.1060536   0.1242534
   55  -0.0197839   0.0041225  -0.0093056  -0.0128618   0.0033592  -0.0050493
   56   0.0056675  -0.0021433   0.0023064  -0.0235724   0.0064632  -0.0094119
   57   0.0233800  -0.0060390   0.0101950  -0.0168437   0.0043386  -0.0077948
   58   0.0011298  -0.0001719   0.0007413   0.0012257  -0.0005987   0.0001635
   59   0.0003180  -0.0000939  -0.0002991   0.0003140   0.0008051   0.0001070
   60  -0.0000467  -0.0003033   0.0006081   0.0004059  -0.0002246  -0.0000921
   61   0.0008554  -0.0003223   0.0006675  -0.0051783   0.0019950  -0.0025563
   62  -0.0008835   0.0004146  -0.0000377   0.0015598   0.0007483   0.0011336
   63   0.0001453   0.0004538   0.0007399  -0.0020277   0.0006584   0.0001888
   64  -0.0006069   0.0002763  -0.0003997   0.0000987  -0.0000297   0.0000886
   65   0.0002339   0.0003120   0.0002051   0.0004851   0.0002021   0.0002816
   66   0.0017954  -0.0005856   0.0005105  -0.0000758   0.0001721   0.0000615
   67   0.0000116  -0.0000228   0.0000896  -0.0000137  -0.0000116  -0.0000444
   68  -0.0000569   0.0000223  -0.0000224  -0.0000712  -0.0000028  -0.0000786
   69   0.0002138  -0.0000580   0.0000585  -0.0001401  -0.0000061  -0.0000882
   70  -0.0000372  -0.0000587  -0.0001238  -0.0000426  -0.0000388   0.0000375
   71  -0.0002630   0.0000839  -0.0000342   0.0000215  -0.0000625  -0.0000467
   72  -0.0004931   0.0001808  -0.0001286   0.0000032  -0.0000442  -0.0000390
   73   0.0000056   0.0000198  -0.0000261  -0.0000178   0.0000036  -0.0000009
   74  -0.0000242  -0.0000148   0.0000173   0.0000015  -0.0000154  -0.0000052
   75  -0.0000149  -0.0000063  -0.0000035   0.0000163   0.0000003   0.0000068
   76   0.0000004   0.0000027   0.0000067  -0.0000166   0.0000022  -0.0000120
   77   0.0000434  -0.0000027   0.0000035   0.0000377   0.0000141   0.0000222
   78   0.0000139  -0.0000129   0.0000013   0.0000099  -0.0000113   0.0000060
   79  -0.0001101   0.0001293   0.0000126   0.0002331   0.0000445   0.0001247
   80   0.0000100  -0.0000360  -0.0000259   0.0000154  -0.0000594  -0.0000158
   81  -0.0000277   0.0000605   0.0000030   0.0000495   0.0000154  -0.0000058
   82   0.0000333  -0.0000125  -0.0000056  -0.0000248  -0.0000004  -0.0000095
   83   0.0000386  -0.0000188   0.0000062   0.0000527  -0.0000178   0.0000499
   84  -0.0000041  -0.0000126  -0.0000031   0.0000099  -0.0000013   0.0000175
   85  -0.0000217   0.0000078   0.0000172  -0.0000249  -0.0000142  -0.0000245
   86   0.0000326  -0.0000154  -0.0000125   0.0000474  -0.0000115   0.0000399
   87  -0.0000798   0.0000219  -0.0000073   0.0000603  -0.0000042   0.0000152
   88   0.0000291  -0.0000045   0.0000043   0.0000259   0.0000006   0.0000217
   89  -0.0000390   0.0000235  -0.0000120  -0.0000128   0.0000218  -0.0000025
   90  -0.0000629   0.0000069  -0.0000377   0.0001775   0.0000045   0.0001026
   91  -0.0006720   0.0002327  -0.0000598   0.0000326  -0.0000425  -0.0001148
   92   0.0000820  -0.0000119   0.0000359   0.0000091   0.0000322   0.0000125
   93   0.0001479  -0.0000701   0.0000507   0.0000190   0.0000178   0.0000224
   94   0.0001988  -0.0000734  -0.0000242  -0.0000059   0.0000097   0.0000468
   95   0.0002822  -0.0001007   0.0000298  -0.0000321  -0.0000101   0.0000260
   96  -0.0000676   0.0000493  -0.0000193  -0.0000138  -0.0000082  -0.0000222
   97  -0.0000001   0.0000021  -0.0000030  -0.0000023  -0.0000004   0.0000001
   98  -0.0000219   0.0000072   0.0000005  -0.0000003  -0.0000018  -0.0000044
   99   0.0000108  -0.0000107   0.0000081   0.0000051   0.0000009   0.0000046
  100  -0.0001101   0.0000419   0.0000354   0.0000045  -0.0000083  -0.0000325
  101  -0.0001622   0.0000607  -0.0000058   0.0000261   0.0000179  -0.0000107
  102  -0.0000207  -0.0000060   0.0000087   0.0000160   0.0000038   0.0000080
  103   0.0000669  -0.0000186  -0.0000181  -0.0000041   0.0000006   0.0000134
  104   0.0000822  -0.0000351  -0.0000069  -0.0000030  -0.0000057   0.0000168
  105  -0.0000356   0.0000206  -0.0000113  -0.0000001   0.0000069  -0.0000053
  106  -0.0000016   0.0000045  -0.0000053  -0.0000018   0.0000015  -0.0000001
  107  -0.0000063   0.0000012   0.0000004   0.0000015   0.0000017   0.0000002
  108   0.0000062  -0.0000066   0.0000044   0.0000020  -0.0000012   0.0000025
  109   0.0000075  -0.0000015  -0.0000106   0.0000010   0.0000023   0.0000064
  110  -0.0000649   0.0000229   0.0000088  -0.0000063  -0.0000149  -0.0000258
  111   0.0000071  -0.0000030   0.0000055  -0.0000085  -0.0000056  -0.0000087
  112   0.0000012  -0.0000020   0.0000024   0.0000017  -0.0000001   0.0000006
  113   0.0000019   0.0000001  -0.0000012  -0.0000001   0.0000004   0.0000007
  114   0.0000014  -0.0000016   0.0000011   0.0000022   0.0000013   0.0000020
  115  -0.0000576   0.0000203   0.0000155   0.0000006  -0.0000065  -0.0000180
  116   0.0000221  -0.0000086  -0.0000165   0.0000127   0.0000166   0.0000239
  117   0.0000083  -0.0000053  -0.0000000   0.0000106   0.0000082   0.0000112
  118   0.0000424  -0.0000154  -0.0000073  -0.0000029   0.0000025   0.0000099
  119  -0.0000298   0.0000102   0.0000074  -0.0000030  -0.0000066  -0.0000133
  120  -0.0000036   0.0000021  -0.0000035  -0.0000047  -0.0000030  -0.0000034
  121   0.0000447  -0.0000148  -0.0000193   0.0000009   0.0000066   0.0000177
  122   0.0000209  -0.0000071   0.0000064  -0.0000050  -0.0000047  -0.0000016
  123  -0.0000073   0.0000056  -0.0000022  -0.0000028  -0.0000025  -0.0000035
  124  -0.0000014   0.0000011   0.0000002  -0.0000002  -0.0000002  -0.0000010
  125  -0.0000018   0.0000006  -0.0000003  -0.0000001  -0.0000004  -0.0000005
  126  -0.0000025  -0.0000004   0.0000028   0.0000010  -0.0000002  -0.0000003
  127  -0.0000758   0.0000257   0.0000255  -0.0000034  -0.0000131  -0.0000282
  128  -0.0000051   0.0000016  -0.0000080   0.0000056   0.0000078   0.0000071
  129  -0.0000018  -0.0000014   0.0000029   0.0000030   0.0000015   0.0000016
  130   0.0000196  -0.0000069  -0.0000061  -0.0000002   0.0000021   0.0000063
  131  -0.0000017   0.0000004   0.0000019  -0.0000012  -0.0000020  -0.0000025
  132  -0.0000043   0.0000021  -0.0000000  -0.0000014  -0.0000013  -0.0000023
  133   0.0000321  -0.0000111  -0.0000152   0.0000050   0.0000084   0.0000154
  134   0.0000199  -0.0000066  -0.0000067   0.0000021   0.0000019   0.0000075
  135   0.0000060  -0.0000037   0.0000001  -0.0000018  -0.0000001  -0.0000008
  136  -0.0000021  -0.0000013   0.0000024   0.0000014  -0.0000004   0.0000004
  137  -0.0000007   0.0000007  -0.0000002  -0.0000002  -0.0000002  -0.0000006
  138   0.0000003  -0.0000008   0.0000008   0.0000009   0.0000002   0.0000009
  139  -0.0000509   0.0000192   0.0000217  -0.0000064  -0.0000118  -0.0000235
  140  -0.0000401   0.0000124   0.0000061   0.0000053   0.0000057  -0.0000049
  141   0.0000056  -0.0000055  -0.0000017   0.0000060   0.0000053   0.0000085
  142   0.0000098  -0.0000034  -0.0000060   0.0000016   0.0000035   0.0000056
  143   0.0000061  -0.0000018  -0.0000023  -0.0000004  -0.0000001   0.0000013
  144   0.0000032   0.0000002  -0.0000013  -0.0000020  -0.0000016  -0.0000015
  145   0.0000371  -0.0000293  -0.0000704   0.0000706   0.0000704   0.0000905
  146   0.0001048  -0.0000308  -0.0000344   0.0000005  -0.0000007   0.0000315
  147   0.0000255   0.0000105   0.0000124  -0.0000400  -0.0000310  -0.0000365
  148  -0.0000184   0.0000181   0.0000524  -0.0000521  -0.0000570  -0.0000650
  149  -0.0000556   0.0000145   0.0000057   0.0000068   0.0000175  -0.0000077
  150  -0.0000289  -0.0000149   0.0000052   0.0000390   0.0000153   0.0000305
  151  -0.0000391   0.0000216   0.0000390  -0.0000336  -0.0000342  -0.0000491
  152  -0.0000780   0.0000298   0.0000341  -0.0000164  -0.0000136  -0.0000389
  153  -0.0000094  -0.0000044  -0.0000022   0.0000131   0.0000093   0.0000129
  154   0.0000087  -0.0000045  -0.0000137   0.0000085   0.0000139   0.0000136
  155   0.0000148  -0.0000038   0.0000005  -0.0000051  -0.0000061  -0.0000022
  156   0.0000035   0.0000031  -0.0000002  -0.0000055  -0.0000045  -0.0000058
           55          56          57          58          59          60
    1  -0.1063385   0.0049881   0.0379625  -0.0028210   0.0000495   0.0037182
    2   0.0081269  -0.0823463  -0.0063981  -0.0190869   0.0050862   0.0204809
    3   0.0382341  -0.0060483  -0.1284139   0.0127834  -0.0044461  -0.0158215
    4   0.0047010   0.0182037   0.0138377   0.0008797  -0.0004924  -0.0007695
    5  -0.0006628  -0.0038233  -0.0031393   0.0003706   0.0008389  -0.0000706
    6  -0.0054615  -0.0208701  -0.0165692  -0.0005831   0.0003807   0.0005030
    7  -0.0028211  -0.0181358   0.0151049  -0.0030296   0.0010432   0.0028897
    8  -0.0058620   0.0076938   0.0001782   0.0026921   0.0001178  -0.0036881
    9   0.0082353   0.0161881  -0.0192204   0.0014538  -0.0007402  -0.0013471
   10   0.0003326  -0.0004062  -0.0005788   0.0000024   0.0000834   0.0000599
   11   0.0005976   0.0004354  -0.0016671   0.0002710   0.0004512   0.0002737
   12  -0.0005194  -0.0000732   0.0013903  -0.0002201  -0.0000493   0.0001868
   13   0.0010505  -0.0008917  -0.0002828  -0.0001351   0.0000467   0.0003557
   14   0.0006369  -0.0056392   0.0034916  -0.0013382   0.0003533   0.0015694
   15  -0.0018327   0.0058598  -0.0022448   0.0017544  -0.0000699  -0.0013124
   16   0.0004475  -0.0011183   0.0008245  -0.0003209   0.0001079   0.0002882
   17   0.0006505   0.0000974  -0.0001796   0.0000432   0.0001042  -0.0000238
   18  -0.0003928   0.0020491  -0.0004178   0.0004602  -0.0001495  -0.0004441
   19   0.0008456   0.0004249  -0.0008735  -0.0003358  -0.0000184   0.0000919
   20  -0.0003711   0.0015863  -0.0010763   0.0000103   0.0001137  -0.0004083
   21  -0.0000998  -0.0012396   0.0006373   0.0002477  -0.0003785   0.0005482
   22  -0.0001342   0.0000974   0.0000175   0.0000921  -0.0000246  -0.0000602
   23   0.0001209   0.0000552   0.0000119  -0.0000259   0.0000011  -0.0000128
   24   0.0000836   0.0002151  -0.0002019  -0.0000218   0.0000486  -0.0000691
   25  -0.0004177  -0.0000114   0.0001689   0.0001003  -0.0000104  -0.0000534
   26   0.0000106   0.0000140  -0.0003514  -0.0000113  -0.0000527   0.0000599
   27   0.0002039  -0.0002387   0.0005417  -0.0000483   0.0000056  -0.0000497
   28   0.0004190   0.0270589  -0.0192722  -0.0060041   0.0020560  -0.0024845
   29   0.0059238  -0.0081876   0.0068427  -0.0003161   0.0008380  -0.0005054
   30  -0.0046055   0.0123875  -0.0099870  -0.0012899   0.0000590   0.0001459
   31   0.0004599   0.0007638   0.0002302   0.0000013  -0.0000182   0.0000738
   32  -0.0009993   0.0006908  -0.0013691  -0.0000338   0.0005434   0.0002715
   33   0.0006984   0.0000019   0.0007891   0.0002754  -0.0001712   0.0000738
   34   0.0001752  -0.0013683   0.0009212   0.0005181  -0.0003543   0.0002655
   35  -0.0013521  -0.0044210   0.0025422   0.0014285  -0.0002042   0.0007215
   36   0.0009700   0.0030980  -0.0023121  -0.0010835   0.0004691  -0.0001455
   37   0.0005593   0.0016276  -0.0010979  -0.0005912   0.0001656  -0.0002236
   38  -0.0006262  -0.0001130   0.0004394   0.0002137  -0.0000628   0.0000592
   39   0.0005533   0.0009747  -0.0000266  -0.0003346   0.0000983  -0.0001261
   40   0.0000239  -0.0001953  -0.0003193   0.0000415   0.0000036  -0.0000438
   41  -0.0000695   0.0000026   0.0002282   0.0000131  -0.0000121   0.0000109
   42  -0.0000419  -0.0002019   0.0002224   0.0000714  -0.0000443   0.0000235
   43  -0.0000536   0.0001447   0.0001526   0.0000026   0.0000907   0.0000443
   44   0.0001683   0.0002697   0.0001085  -0.0000850   0.0000083  -0.0000485
   45  -0.0000102   0.0003777   0.0000783  -0.0000518   0.0000612  -0.0000198
   46  -0.1620957   0.0177965  -0.0348461   0.0009010  -0.0004012   0.0000175
   47   0.0175925  -0.0843773   0.0083768   0.0270622  -0.0053587   0.0097202
   48  -0.0342269   0.0079580  -0.0939898  -0.0184426   0.0027082  -0.0072990
   49  -0.0197839   0.0056675   0.0233800   0.0011298   0.0003180  -0.0000467
   50   0.0041225  -0.0021433  -0.0060390  -0.0001719  -0.0000939  -0.0003033
   51  -0.0093056   0.0023064   0.0101950   0.0007413  -0.0002991   0.0006081
   52  -0.0128618  -0.0235724  -0.0168437   0.0012257   0.0003140   0.0004059
   53   0.0033592   0.0064632   0.0043386  -0.0005987   0.0008051  -0.0002246
   54  -0.0050493  -0.0094119  -0.0077948   0.0001635   0.0001070  -0.0000921
   55   0.4421978   0.0340681   0.0304240  -0.0450943  -0.0166183   0.0102236
   56   0.0340681   0.5875797  -0.0243603  -0.0145391  -0.2260160   0.1211615
   57   0.0304240  -0.0243603   0.5177432   0.0094842   0.1218139  -0.1286247
   58  -0.0450943  -0.0145391   0.0094842   0.0574445   0.0123556  -0.0098176
   59  -0.0166183  -0.2260160   0.1218139   0.0123556   0.2432205  -0.1330680
   60   0.0102236   0.1211615  -0.1286247  -0.0098176  -0.1330680   0.1414412
   61  -0.0694715  -0.0583247  -0.0457166  -0.0013823  -0.0016920  -0.0013185
   62  -0.0583849  -0.1847561  -0.1066573  -0.0084261  -0.0204207  -0.0159686
   63  -0.0454172  -0.1068392  -0.1325870   0.0055357   0.0132307   0.0112189
   64  -0.0251562   0.0054508  -0.0046328   0.0011045   0.0000730  -0.0012252
   65   0.0086277  -0.0028480   0.0008993  -0.0009059  -0.0001820   0.0001275
   66   0.0191177  -0.0041669   0.0133767   0.0001548   0.0008668  -0.0000543
   67  -0.0022644   0.0006180  -0.0018824  -0.0017270   0.0020445  -0.0011059
   68   0.0005633  -0.0002804  -0.0001344   0.0000947   0.0002221   0.0006673
   69  -0.0005188   0.0001949   0.0002783  -0.0002316   0.0008994   0.0001959
   70  -0.0022529   0.0007872  -0.0015308   0.0000824   0.0000190  -0.0000151
   71  -0.0011659   0.0002231  -0.0011528   0.0002355   0.0000328   0.0001425
   72  -0.0033953   0.0008469  -0.0024994  -0.0000134  -0.0001658  -0.0000752
   73  -0.0000922  -0.0000540  -0.0001697   0.0001702   0.0000740  -0.0000971
   74  -0.0001213  -0.0001787  -0.0000529  -0.0001004  -0.0000428   0.0000670
   75   0.0000757   0.0000730  -0.0000423  -0.0001072  -0.0000504   0.0000401
   76  -0.0000303  -0.0000987   0.0001341  -0.0000431  -0.0000101   0.0000119
   77   0.0002716   0.0002087   0.0002883   0.0000430   0.0000147  -0.0000710
   78   0.0000460  -0.0000180   0.0000480   0.0000682   0.0000238  -0.0000267
   79   0.0006444  -0.0006636  -0.0011710   0.0000736   0.0000019  -0.0000926
   80  -0.0004310   0.0002348   0.0003670   0.0001213   0.0000502  -0.0000170
   81   0.0001117   0.0004619  -0.0001401  -0.0000751   0.0000244   0.0000221
   82   0.0001712   0.0006533   0.0003409  -0.0007586   0.0004523   0.0000878
   83  -0.0003069  -0.0006933   0.0004166   0.0006480   0.0003181  -0.0006633
   84  -0.0003957  -0.0004663   0.0000139   0.0001411   0.0001039   0.0000611
   85  -0.0003984  -0.0004433   0.0000361   0.0001959   0.0004466  -0.0003366
   86  -0.0003319  -0.0000869   0.0005093   0.0000629  -0.0000421  -0.0002443
   87   0.0012165   0.0000949  -0.0002439  -0.0000163  -0.0005874   0.0001119
   88  -0.0011717   0.0004530  -0.0010995  -0.0017462   0.0000997  -0.0008280
   89   0.0015177   0.0005174   0.0005815  -0.0000533  -0.0006991   0.0000645
   90   0.0001119  -0.0000651  -0.0004311  -0.0008434  -0.0005809   0.0001911
   91  -0.0018857   0.0009184  -0.0030934   0.0001130  -0.0001246  -0.0000101
   92   0.0005932  -0.0000014   0.0007238   0.0000796   0.0000802  -0.0001066
   93   0.0010923  -0.0002717   0.0008041  -0.0001724  -0.0000854   0.0001318
   94   0.0003352  -0.0000387   0.0005971  -0.0000840  -0.0000242   0.0000099
   95   0.0008459  -0.0003604   0.0011466  -0.0001607  -0.0000479   0.0000792
   96  -0.0001424   0.0002016  -0.0002569   0.0000721   0.0000054  -0.0000603
   97  -0.0000437   0.0000124  -0.0000160   0.0000111   0.0000070  -0.0000112
   98  -0.0000663   0.0000075  -0.0000750   0.0000166   0.0000111  -0.0000069
   99   0.0000594  -0.0000473   0.0000542  -0.0000305  -0.0000125   0.0000237
  100   0.0000012  -0.0000332  -0.0002574   0.0000099  -0.0000168   0.0000116
  101  -0.0003534   0.0000734  -0.0005996   0.0001071   0.0000484  -0.0000473
  102  -0.0000446  -0.0000388  -0.0000886  -0.0000256  -0.0000139   0.0000233
  103   0.0000516   0.0000196   0.0001688  -0.0000135  -0.0000047  -0.0000078
  104   0.0000908  -0.0000095   0.0002461  -0.0000476  -0.0000223   0.0000154
  105  -0.0000940   0.0000597  -0.0001414   0.0000422   0.0000213  -0.0000291
  106  -0.0000170   0.0000265  -0.0000178   0.0000116   0.0000042  -0.0000115
  107  -0.0000097  -0.0000074  -0.0000237   0.0000061   0.0000047  -0.0000007
  108   0.0000229  -0.0000245   0.0000266  -0.0000155  -0.0000073   0.0000120
  109  -0.0000382   0.0000338  -0.0000184   0.0000061   0.0000014  -0.0000096
  110  -0.0001063   0.0000965  -0.0001982   0.0000075  -0.0000161   0.0000075
  111   0.0000450  -0.0000519   0.0000537   0.0000140   0.0000193   0.0000037
  112   0.0000199  -0.0000103   0.0000099  -0.0000120  -0.0000072   0.0000088
  113  -0.0000008   0.0000047   0.0000034   0.0000004   0.0000002  -0.0000014
  114   0.0000076  -0.0000044   0.0000037  -0.0000076  -0.0000049   0.0000040
  115  -0.0000505   0.0000310  -0.0001460   0.0000092  -0.0000073   0.0000044
  116  -0.0000268  -0.0000162   0.0000095   0.0000086   0.0000145  -0.0000184
  117   0.0000155  -0.0000113   0.0000153  -0.0000168  -0.0000099   0.0000046
  118   0.0000601  -0.0000309   0.0001232  -0.0000117   0.0000034   0.0000026
  119  -0.0000353   0.0000228  -0.0000812   0.0000022  -0.0000061   0.0000086
  120  -0.0000265   0.0000048  -0.0000193   0.0000153   0.0000104  -0.0000072
  121   0.0000143   0.0000030   0.0000788  -0.0000094   0.0000021  -0.0000051
  122   0.0000670  -0.0000234   0.0000974  -0.0000169  -0.0000091   0.0000086
  123  -0.0000212   0.0000260  -0.0000227   0.0000045  -0.0000008  -0.0000053
  124  -0.0000036   0.0000003  -0.0000034   0.0000025   0.0000011  -0.0000015
  125  -0.0000045   0.0000009  -0.0000064   0.0000026   0.0000016  -0.0000010
  126   0.0000044  -0.0000042   0.0000001  -0.0000044  -0.0000037   0.0000044
  127  -0.0000549   0.0000463  -0.0001644   0.0000120  -0.0000118   0.0000065
  128  -0.0000398  -0.0000004  -0.0000473   0.0000148   0.0000133  -0.0000104
  129   0.0000059  -0.0000102  -0.0000049  -0.0000071  -0.0000057   0.0000058
  130   0.0000160  -0.0000081   0.0000441  -0.0000069  -0.0000005   0.0000006
  131   0.0000024   0.0000016  -0.0000012  -0.0000030  -0.0000037   0.0000037
  132  -0.0000071   0.0000057  -0.0000090   0.0000054   0.0000036  -0.0000027
  133   0.0000029  -0.0000132   0.0000427   0.0000001   0.0000082  -0.0000061
  134   0.0000202  -0.0000187   0.0000323  -0.0000093  -0.0000035   0.0000039
  135   0.0000091  -0.0000146   0.0000226   0.0000039   0.0000097   0.0000006
  136   0.0000048  -0.0000101  -0.0000029  -0.0000053  -0.0000030   0.0000049
  137  -0.0000015   0.0000058  -0.0000023   0.0000002  -0.0000004  -0.0000005
  138   0.0000024  -0.0000030   0.0000009  -0.0000033  -0.0000028   0.0000022
  139  -0.0000085   0.0000281  -0.0000820   0.0000053  -0.0000101   0.0000040
  140  -0.0000496  -0.0000023  -0.0001124   0.0000224   0.0000146  -0.0000077
  141  -0.0000014  -0.0000218   0.0000001  -0.0000060  -0.0000024   0.0000044
  142  -0.0000012  -0.0000065   0.0000109  -0.0000004   0.0000027  -0.0000019
  143   0.0000046  -0.0000025   0.0000123  -0.0000020  -0.0000007   0.0000011
  144   0.0000022   0.0000049   0.0000092   0.0000012   0.0000017  -0.0000013
  145  -0.0002355  -0.0002520  -0.0002837   0.0000795   0.0001142  -0.0000110
  146   0.0000283  -0.0000003   0.0001976  -0.0000160  -0.0000020  -0.0000038
  147   0.0001122   0.0001620   0.0002178  -0.0000283  -0.0000430  -0.0000133
  148   0.0001835   0.0001968   0.0002463  -0.0000741  -0.0001023   0.0000103
  149  -0.0000503  -0.0000214  -0.0001551   0.0000267   0.0000233  -0.0000040
  150  -0.0000464  -0.0001826  -0.0001817  -0.0000055   0.0000107   0.0000323
  151   0.0000891   0.0001309   0.0000875  -0.0000318  -0.0000553   0.0000044
  152   0.0000091   0.0000745  -0.0000795   0.0000001  -0.0000212  -0.0000029
  153  -0.0000360  -0.0000534  -0.0000728   0.0000091   0.0000119   0.0000062
  154  -0.0000293  -0.0000252  -0.0000253   0.0000124   0.0000183  -0.0000080
  155   0.0000278   0.0000147   0.0000565  -0.0000124  -0.0000115   0.0000035
  156   0.0000078   0.0000254   0.0000214   0.0000009  -0.0000015  -0.0000043
           61          62          63          64          65          66
    1   0.0058653  -0.0004216  -0.0057655  -0.1290132   0.0044337  -0.0228427
    2   0.0177152  -0.0048613  -0.0191574   0.0072615  -0.0808432   0.0016050
    3   0.0142798  -0.0042409  -0.0168135  -0.0234881   0.0006316  -0.0890662
    4  -0.0026873   0.0010049   0.0034296  -0.0127642  -0.0224424  -0.0155705
    5   0.0005713   0.0009917  -0.0003294   0.0009812   0.0047086   0.0040702
    6   0.0036915  -0.0007608  -0.0030244  -0.0051422  -0.0092279  -0.0064344
    7   0.0007337  -0.0001177  -0.0011319   0.0003263   0.0255382  -0.0200140
    8   0.0008389  -0.0000896  -0.0023637   0.0058736  -0.0066944   0.0057074
    9  -0.0003517   0.0008897   0.0004193  -0.0060415   0.0102818  -0.0116050
   10  -0.0000675   0.0001847   0.0001913   0.0004665   0.0013085   0.0006106
   11  -0.0001118   0.0007800   0.0008374  -0.0018919   0.0005231  -0.0013581
   12  -0.0000337  -0.0000265  -0.0004964   0.0010404   0.0003037   0.0008773
   13  -0.0001069   0.0001445   0.0001043  -0.0007623  -0.0003757  -0.0009403
   14  -0.0001071   0.0001858   0.0005638  -0.0001896   0.0009470  -0.0012409
   15  -0.0001281   0.0001503   0.0005286   0.0005656  -0.0015876   0.0024234
   16  -0.0000297  -0.0000121   0.0000266  -0.0000388   0.0002156   0.0002631
   17  -0.0000782   0.0000123   0.0001185   0.0000412  -0.0000153  -0.0002020
   18  -0.0000893  -0.0000700  -0.0000232   0.0002347  -0.0001676   0.0003381
   19  -0.0000868  -0.0000220   0.0000868   0.0001202  -0.0018613   0.0008935
   20   0.0000500   0.0000769   0.0002133  -0.0021219  -0.0038216   0.0028094
   21   0.0000482   0.0000912  -0.0001997   0.0006931   0.0023012  -0.0017748
   22  -0.0001264   0.0000256   0.0001099  -0.0002529   0.0001304   0.0002306
   23   0.0000036  -0.0001410   0.0000563   0.0002396   0.0002201   0.0000682
   24   0.0001092   0.0000459   0.0002416  -0.0001502   0.0002530   0.0001097
   25   0.0001006  -0.0000368  -0.0000376   0.0006438   0.0013346  -0.0009722
   26  -0.0000031   0.0000080   0.0000578  -0.0005515  -0.0002484   0.0004790
   27  -0.0000498  -0.0000604  -0.0000888   0.0004611   0.0007247  -0.0002454
   28   0.0009304   0.0003922   0.0001606  -0.0001637  -0.0001872   0.0000218
   29  -0.0015168   0.0009531  -0.0012603   0.0000591   0.0002632   0.0004147
   30   0.0006013   0.0003326   0.0000473   0.0003023   0.0002381  -0.0005075
   31   0.0003930  -0.0001094   0.0001209   0.0000121   0.0000079  -0.0000405
   32   0.0011411   0.0002487   0.0009330   0.0000189  -0.0000389  -0.0000524
   33   0.0000123  -0.0002064  -0.0001424  -0.0000350  -0.0000749   0.0000501
   34  -0.0000770   0.0001560  -0.0000247   0.0000510   0.0000098  -0.0001373
   35   0.0001710   0.0002738   0.0003146   0.0000044  -0.0000533  -0.0000866
   36   0.0001353   0.0000568   0.0001153  -0.0001037  -0.0001032   0.0001660
   37   0.0000248  -0.0000657  -0.0000107  -0.0000282  -0.0000395   0.0000620
   38   0.0001303  -0.0000040   0.0000576   0.0000250   0.0000246  -0.0000993
   39   0.0000328  -0.0000727  -0.0000068  -0.0000187   0.0000182   0.0001026
   40  -0.0000330  -0.0000100   0.0000044   0.0000863   0.0000644  -0.0001040
   41  -0.0000317  -0.0000084  -0.0000326  -0.0000147   0.0000130   0.0000495
   42  -0.0000027   0.0000103  -0.0000102  -0.0000183  -0.0000285  -0.0000024
   43   0.0001958   0.0000433   0.0001656   0.0000020  -0.0000022   0.0000148
   44   0.0000685  -0.0001453   0.0000207   0.0000026   0.0000158   0.0000245
   45   0.0002208   0.0000237   0.0001179   0.0000145   0.0000170  -0.0000198
   46  -0.0124473   0.0024841  -0.0046281  -0.0004939  -0.0001494   0.0028678
   47  -0.0232425   0.0055999  -0.0088245   0.0002400   0.0000426  -0.0002737
   48  -0.0187168   0.0050671  -0.0073814   0.0029656  -0.0008706  -0.0052415
   49   0.0008554  -0.0008835   0.0001453  -0.0006069   0.0002339   0.0017954
   50  -0.0003223   0.0004146   0.0004538   0.0002763   0.0003120  -0.0005856
   51   0.0006675  -0.0000377   0.0007399  -0.0003997   0.0002051   0.0005105
   52  -0.0051783   0.0015598  -0.0020277   0.0000987   0.0004851  -0.0000758
   53   0.0019950   0.0007483   0.0006584  -0.0000297   0.0002021   0.0001721
   54  -0.0025563   0.0011336   0.0001888   0.0000886   0.0002816   0.0000615
   55  -0.0694715  -0.0583849  -0.0454172  -0.0251562   0.0086277   0.0191177
   56  -0.0583247  -0.1847561  -0.1068392   0.0054508  -0.0028480  -0.0041669
   57  -0.0457166  -0.1066573  -0.1325870  -0.0046328   0.0008993   0.0133767
   58  -0.0013823  -0.0084261   0.0055357   0.0011045  -0.0009059   0.0001548
   59  -0.0016920  -0.0204207   0.0132307   0.0000730  -0.0001820   0.0008668
   60  -0.0013185  -0.0159686   0.0112189  -0.0012252   0.0001275  -0.0000543
   61   0.0809962   0.0624146   0.0498336   0.0017275   0.0003061  -0.0005491
   62   0.0624146   0.1996576   0.1198614  -0.0004934   0.0004927  -0.0003388
   63   0.0498336   0.1198614   0.1460018  -0.0012093   0.0004678   0.0004814
   64   0.0017275  -0.0004934  -0.0012093   0.4614414   0.0607745   0.0097904
   65   0.0003061   0.0004927   0.0004678   0.0607745   0.5656019   0.0183756
   66  -0.0005491  -0.0003388   0.0004814   0.0097904   0.0183756   0.4626703
   67  -0.0000394  -0.0000355   0.0003070  -0.0794085  -0.0027977   0.0030530
   68   0.0003677  -0.0006960   0.0004836  -0.0045465  -0.1085196   0.0446192
   69  -0.0002058  -0.0006888   0.0002619   0.0039033   0.0432326  -0.1446973
   70   0.0001452  -0.0000292  -0.0001276  -0.0852058   0.0190678   0.0356082
   71  -0.0000154   0.0000553   0.0002188   0.0170274  -0.1058574  -0.0371001
   72   0.0001695   0.0001411  -0.0000600   0.0270416  -0.0310683  -0.1289065
   73   0.0000672  -0.0000856  -0.0000521   0.0020323  -0.0093202   0.0144551
   74   0.0000167   0.0000317  -0.0000383  -0.0001931   0.0087490  -0.0162522
   75  -0.0000451   0.0000760   0.0000573   0.0009462   0.0104605  -0.0179090
   76  -0.0000174  -0.0000669  -0.0000891   0.0060359   0.0163402   0.0025600
   77  -0.0001612   0.0000718   0.0001323  -0.0049210  -0.0180555  -0.0019906
   78  -0.0000395   0.0000304   0.0000623  -0.0044993  -0.0237540  -0.0029714
   79  -0.0001909   0.0005355   0.0005780  -0.1009405  -0.1058731  -0.0203824
   80  -0.0003410  -0.0000785   0.0000832  -0.1015482  -0.2460119  -0.0396477
   81   0.0000387  -0.0000260   0.0000641  -0.0169596  -0.0388701  -0.0562799
   82  -0.0000971   0.0000666  -0.0002202  -0.0004123   0.0007698   0.0002043
   83  -0.0000483   0.0004091   0.0000789  -0.0085332  -0.0169647  -0.0015719
   84   0.0001047   0.0000776   0.0000235   0.0150550   0.0248414   0.0027165
   85   0.0000475  -0.0000150   0.0000290   0.0015409  -0.0004849  -0.0005487
   86  -0.0000703   0.0003094  -0.0000551   0.0164026  -0.0044111   0.0045320
   87  -0.0000585   0.0003323   0.0000052  -0.0271639   0.0060133  -0.0094462
   88   0.0000145   0.0000233  -0.0002468  -0.0007113  -0.0009572  -0.0007353
   89   0.0003059  -0.0000516   0.0000820  -0.0086391   0.0102132   0.0136930
   90   0.0000117   0.0007340   0.0002028   0.0109591  -0.0156948  -0.0185519
   91  -0.0000799   0.0002213   0.0002766  -0.0374518   0.0044723  -0.0101043
   92  -0.0000716  -0.0000114   0.0000590   0.0166688  -0.0002078   0.0056441
   93  -0.0000815   0.0000388   0.0000038   0.0162155   0.0019705   0.0102810
   94  -0.0000091  -0.0000229  -0.0000618   0.0000072  -0.0010895   0.0004608
   95   0.0000551  -0.0001064  -0.0002001   0.0054278   0.0025784   0.0037095
   96   0.0000159  -0.0000300   0.0000053   0.0005266   0.0013586  -0.0004029
   97   0.0000050  -0.0000057  -0.0000048  -0.0003811   0.0003020  -0.0003051
   98  -0.0000020   0.0000020   0.0000086  -0.0003200   0.0000845  -0.0002905
   99  -0.0000061   0.0000141   0.0000010   0.0001953  -0.0002069   0.0000452
  100   0.0000189   0.0000079   0.0000140  -0.0012670   0.0017617   0.0013981
  101  -0.0000096   0.0000529   0.0001195  -0.0024008   0.0000929  -0.0005125
  102  -0.0000169   0.0000467   0.0000302   0.0000527  -0.0007482  -0.0002495
  103  -0.0000056  -0.0000149  -0.0000225  -0.0000950   0.0002088   0.0001840
  104  -0.0000162   0.0000021  -0.0000346   0.0004527  -0.0004165  -0.0001614
  105   0.0000050  -0.0000086   0.0000269  -0.0002321  -0.0000574  -0.0000980
  106   0.0000030  -0.0000055   0.0000017  -0.0000232   0.0000500  -0.0000053
  107   0.0000000   0.0000014   0.0000077  -0.0000326   0.0000760   0.0000234
  108  -0.0000037   0.0000077  -0.0000023   0.0000344  -0.0000759  -0.0000104
  109  -0.0000037   0.0000037   0.0000067  -0.0005939  -0.0000754  -0.0002392
  110  -0.0000054   0.0000036   0.0000109  -0.0007805  -0.0004548  -0.0008710
  111   0.0000059  -0.0000214  -0.0000110   0.0003692  -0.0003658   0.0003766
  112  -0.0000023   0.0000049  -0.0000009   0.0001296  -0.0000706   0.0000540
  113   0.0000000  -0.0000014  -0.0000001   0.0000086   0.0000350  -0.0000025
  114  -0.0000007   0.0000052   0.0000010   0.0000022  -0.0000145  -0.0000076
  115   0.0000023   0.0000065   0.0000106  -0.0001639   0.0000443  -0.0002302
  116  -0.0000073   0.0000193   0.0000231  -0.0002281  -0.0001219  -0.0001148
  117  -0.0000059   0.0000200   0.0000107   0.0000442  -0.0000289   0.0000104
  118   0.0000026  -0.0000104  -0.0000155   0.0003030   0.0000241   0.0002924
  119   0.0000005  -0.0000009   0.0000023  -0.0002526  -0.0000634  -0.0001820
  120   0.0000020  -0.0000090  -0.0000018  -0.0002037  -0.0000200  -0.0000767
  121  -0.0000039  -0.0000009  -0.0000026  -0.0000389  -0.0000298  -0.0000384
  122   0.0000057  -0.0000116  -0.0000249   0.0003117   0.0002687   0.0003250
  123  -0.0000004  -0.0000045  -0.0000033  -0.0001118   0.0000207  -0.0000973
  124   0.0000006  -0.0000014  -0.0000010  -0.0000048   0.0000019  -0.0000009
  125  -0.0000002  -0.0000002   0.0000011  -0.0000124  -0.0000177  -0.0000160
  126  -0.0000012   0.0000039   0.0000005   0.0000179  -0.0000097  -0.0000003
  127   0.0000028   0.0000035   0.0000063  -0.0002846  -0.0000597  -0.0003044
  128  -0.0000037   0.0000085   0.0000208  -0.0001549  -0.0001543  -0.0001265
  129  -0.0000010   0.0000076   0.0000027   0.0000219  -0.0000026  -0.0000025
  130   0.0000002  -0.0000017  -0.0000047   0.0000586   0.0000290   0.0000590
  131   0.0000003  -0.0000009  -0.0000030  -0.0000079   0.0000074  -0.0000117
  132   0.0000001  -0.0000031   0.0000003  -0.0000291  -0.0000128  -0.0000120
  133  -0.0000048   0.0000056   0.0000092  -0.0000138  -0.0001572   0.0000034
  134   0.0000018   0.0000027  -0.0000031   0.0000281   0.0002193   0.0001455
  135  -0.0000002  -0.0000081   0.0000017   0.0000491  -0.0000948   0.0000210
  136  -0.0000009   0.0000048   0.0000003   0.0000042  -0.0000014  -0.0000109
  137   0.0000000  -0.0000006  -0.0000003  -0.0000079  -0.0000012  -0.0000109
  138  -0.0000007   0.0000032  -0.0000001  -0.0000010  -0.0000040  -0.0000087
  139   0.0000102  -0.0000081  -0.0000107  -0.0000382   0.0002727   0.0000312
  140   0.0000003   0.0000087   0.0000269  -0.0001345  -0.0000751  -0.0000937
  141  -0.0000035   0.0000140   0.0000090  -0.0000168  -0.0000625  -0.0000275
  142  -0.0000011   0.0000020   0.0000031   0.0000021   0.0000006   0.0000146
  143  -0.0000001  -0.0000012  -0.0000022   0.0000087   0.0000412   0.0000337
  144   0.0000004  -0.0000051  -0.0000034   0.0000073   0.0000057   0.0000093
  145  -0.0000659   0.0001185   0.0002251  -0.0009028  -0.0010805  -0.0002741
  146  -0.0000188  -0.0000013  -0.0000118  -0.0000064  -0.0003745  -0.0000123
  147   0.0000310  -0.0000758  -0.0001180   0.0004757   0.0004390   0.0001697
  148   0.0000419  -0.0000838  -0.0001916   0.0007241   0.0007420   0.0001722
  149   0.0000145   0.0000013   0.0000379   0.0001372   0.0002944  -0.0000056
  150  -0.0000281   0.0000907   0.0000764  -0.0002716  -0.0002254  -0.0000457
  151   0.0000346  -0.0000535  -0.0001037   0.0003698   0.0005184   0.0000706
  152   0.0000238  -0.0000269  -0.0000397   0.0001354   0.0003792  -0.0000175
  153  -0.0000068   0.0000279   0.0000385  -0.0001528  -0.0001390  -0.0000570
  154  -0.0000033   0.0000104   0.0000262  -0.0000696  -0.0001153  -0.0000176
  155   0.0000032  -0.0000078  -0.0000211   0.0000817   0.0000468   0.0000282
  156   0.0000010  -0.0000136  -0.0000123   0.0000329   0.0000471   0.0000124
           67          68          69          70          71          72
    1   0.0013682   0.0033444  -0.0053775  -0.0240192   0.0034678  -0.0029623
    2   0.0177728  -0.0052431   0.0077741   0.0131490  -0.0032702   0.0065613
    3  -0.0246882   0.0050221  -0.0097421   0.0132953   0.0012762   0.0118483
    4  -0.0003684  -0.0004362   0.0008349  -0.0007320  -0.0014179  -0.0010985
    5  -0.0001217   0.0007013  -0.0003850   0.0010786   0.0006631  -0.0004077
    6  -0.0003893  -0.0006525   0.0002467   0.0012514  -0.0005910   0.0001320
    7  -0.0064223   0.0010688  -0.0005109   0.0008605   0.0004089  -0.0028532
    8  -0.0011122   0.0000361  -0.0007112   0.0008826  -0.0017510  -0.0000300
    9  -0.0010036   0.0001597   0.0002796  -0.0011648  -0.0002021   0.0029797
   10   0.0000406  -0.0000091  -0.0000631  -0.0000239   0.0001720   0.0001194
   11   0.0002053   0.0003492   0.0002418  -0.0000946   0.0000982  -0.0002396
   12   0.0001464   0.0000880  -0.0000298   0.0000686   0.0002961  -0.0001821
   13   0.0007809  -0.0001059   0.0000810  -0.0007281   0.0014353   0.0023242
   14  -0.0002522   0.0001540  -0.0000116   0.0022018  -0.0026592  -0.0011953
   15  -0.0001170   0.0001767   0.0002555  -0.0010481   0.0021333  -0.0011351
   16   0.0000197  -0.0000403  -0.0000180   0.0000352   0.0006671   0.0003148
   17  -0.0000218   0.0000645   0.0000724   0.0002842   0.0001447  -0.0009428
   18  -0.0000466  -0.0000408  -0.0000257   0.0001123   0.0000357   0.0001997
   19   0.0005709  -0.0001594   0.0000749  -0.0003111   0.0002952   0.0006660
   20   0.0016807  -0.0000025   0.0002022  -0.0002831   0.0004251   0.0002717
   21  -0.0009329   0.0002757   0.0001963   0.0003516  -0.0000918  -0.0008957
   22   0.0000769   0.0000813   0.0000437  -0.0000137   0.0000377  -0.0001432
   23  -0.0000735   0.0000061  -0.0000189   0.0000112  -0.0000224  -0.0000399
   24   0.0000501   0.0000311   0.0000095  -0.0000563   0.0000061  -0.0000221
   25  -0.0005949   0.0000689   0.0000107   0.0002618  -0.0001369  -0.0002717
   26   0.0003394  -0.0000124  -0.0000277  -0.0002577   0.0000899   0.0001934
   27  -0.0003229   0.0000365   0.0000009   0.0001748  -0.0001036  -0.0001837
   28  -0.0000577  -0.0000231  -0.0002188  -0.0000086  -0.0000376   0.0001546
   29  -0.0001099  -0.0000247   0.0000057   0.0001101  -0.0001167  -0.0002240
   30  -0.0002927   0.0000538  -0.0000464   0.0001396  -0.0000158   0.0002312
   31   0.0000008  -0.0000074   0.0000006  -0.0000092  -0.0000083   0.0000199
   32   0.0000295  -0.0000085  -0.0000151  -0.0000250  -0.0000045   0.0000105
   33   0.0000370  -0.0000004   0.0000036  -0.0000451   0.0000100  -0.0000170
   34   0.0000162  -0.0000059   0.0000216  -0.0000106   0.0000175   0.0000719
   35   0.0001042   0.0000075   0.0000567  -0.0000176   0.0000522   0.0000601
   36   0.0000210  -0.0000026  -0.0000449  -0.0000615   0.0000091  -0.0000985
   37  -0.0000216   0.0000011  -0.0000296   0.0000031  -0.0000076  -0.0000259
   38  -0.0000020   0.0000038   0.0000156  -0.0000534   0.0000142   0.0000408
   39  -0.0000166  -0.0000034  -0.0000084   0.0000630  -0.0000275  -0.0000407
   40  -0.0000613   0.0000129   0.0000098   0.0000902  -0.0000162   0.0000441
   41   0.0000004  -0.0000006  -0.0000037  -0.0000105  -0.0000042  -0.0000225
   42   0.0000308  -0.0000042   0.0000022  -0.0000451   0.0000105   0.0000084
   43   0.0000064  -0.0000000  -0.0000020  -0.0000090  -0.0000063  -0.0000079
   44  -0.0000149  -0.0000038  -0.0000060   0.0000196  -0.0000166  -0.0000184
   45  -0.0000117  -0.0000033  -0.0000011   0.0000097  -0.0000129   0.0000072
   46   0.0006492  -0.0002087   0.0006142  -0.0003031  -0.0002023  -0.0005363
   47   0.0004358   0.0000554  -0.0000877   0.0001030   0.0003896   0.0000870
   48  -0.0005843   0.0000873  -0.0009554   0.0004665   0.0006256   0.0012135
   49   0.0000116  -0.0000569   0.0002138  -0.0000372  -0.0002630  -0.0004931
   50  -0.0000228   0.0000223  -0.0000580  -0.0000587   0.0000839   0.0001808
   51   0.0000896  -0.0000224   0.0000585  -0.0001238  -0.0000342  -0.0001286
   52  -0.0000137  -0.0000712  -0.0001401  -0.0000426   0.0000215   0.0000032
   53  -0.0000116  -0.0000028  -0.0000061  -0.0000388  -0.0000625  -0.0000442
   54  -0.0000444  -0.0000786  -0.0000882   0.0000375  -0.0000467  -0.0000390
   55  -0.0022644   0.0005633  -0.0005188  -0.0022529  -0.0011659  -0.0033953
   56   0.0006180  -0.0002804   0.0001949   0.0007872   0.0002231   0.0008469
   57  -0.0018824  -0.0001344   0.0002783  -0.0015308  -0.0011528  -0.0024994
   58  -0.0017270   0.0000947  -0.0002316   0.0000824   0.0002355  -0.0000134
   59   0.0020445   0.0002221   0.0008994   0.0000190   0.0000328  -0.0001658
   60  -0.0011059   0.0006673   0.0001959  -0.0000151   0.0001425  -0.0000752
   61  -0.0000394   0.0003677  -0.0002058   0.0001452  -0.0000154   0.0001695
   62  -0.0000355  -0.0006960  -0.0006888  -0.0000292   0.0000553   0.0001411
   63   0.0003070   0.0004836   0.0002619  -0.0001276   0.0002188  -0.0000600
   64  -0.0794085  -0.0045465   0.0039033  -0.0852058   0.0170274   0.0270416
   65  -0.0027977  -0.1085196   0.0432326   0.0190678  -0.1058574  -0.0310683
   66   0.0030530   0.0446192  -0.1446973   0.0356082  -0.0371001  -0.1289065
   67   0.5726269  -0.0049799  -0.0105090   0.0003365  -0.0096281   0.0189080
   68  -0.0049799   0.5311075   0.0542920  -0.0019449   0.0093226  -0.0153950
   69  -0.0105090   0.0542920   0.4942604   0.0081888   0.0096174  -0.0337524
   70   0.0003365  -0.0019449   0.0081888   0.4040459   0.0552334  -0.0075749
   71  -0.0096281   0.0093226   0.0096174   0.0552334   0.5894884  -0.0669532
   72   0.0189080  -0.0153950  -0.0337524  -0.0075749  -0.0669532   0.5613889
   73  -0.0021278   0.0033538   0.0029681  -0.0487609  -0.0057835   0.0014883
   74   0.0019611  -0.0018754  -0.0019427   0.0011023  -0.1042661   0.1087126
   75   0.0022915  -0.0034082  -0.0016067  -0.0026991   0.1015571  -0.2667061
   76   0.0007265   0.0004806  -0.0009172  -0.0650946  -0.0664300  -0.0052260
   77  -0.0003139   0.0011737   0.0016854  -0.0765082  -0.2823617  -0.0117942
   78  -0.0010113  -0.0015537   0.0012565  -0.0020349  -0.0081332  -0.0531328
   79  -0.0000740  -0.0007366   0.0008836   0.0072685   0.0185574   0.0047390
   80  -0.0071249  -0.0147940  -0.0004187  -0.0064266  -0.0174522  -0.0051310
   81   0.0140589   0.0273739   0.0024143  -0.0105727  -0.0230207  -0.0056586
   82  -0.1131260  -0.1096007  -0.0147650  -0.0003044  -0.0010756  -0.0005883
   83  -0.1097619  -0.2300924  -0.0234807   0.0009299   0.0003322  -0.0013203
   84  -0.0138755  -0.0233929  -0.0520194   0.0000284   0.0018630   0.0021535
   85  -0.2807804   0.0558999  -0.0640897  -0.0006932   0.0007507   0.0000706
   86   0.0552681  -0.0609446   0.0140271   0.0006617   0.0006547  -0.0002555
   87  -0.0616665   0.0134904  -0.0622540  -0.0022684  -0.0000065  -0.0005002
   88  -0.0894903   0.0572165   0.0815315  -0.0000534  -0.0002487  -0.0003752
   89   0.0563696  -0.1210626  -0.1051672   0.0007311  -0.0020899   0.0033329
   90   0.0800267  -0.1031886  -0.1934044  -0.0015937   0.0045099  -0.0051689
   91  -0.0001510   0.0010567  -0.0010775  -0.1495529   0.0225643  -0.0479940
   92  -0.0004644   0.0009859   0.0009395  -0.0041150  -0.0802463   0.0163889
   93  -0.0004490   0.0011094  -0.0006142  -0.0248865   0.0228230  -0.0821812
   94   0.0000243  -0.0003592  -0.0002100  -0.0412404  -0.0305487   0.0105057
   95  -0.0001231  -0.0012376  -0.0003855  -0.0207889   0.0007174  -0.0085703
   96   0.0003510  -0.0004101  -0.0007905  -0.0018157  -0.0096108  -0.0003510
   97   0.0000710  -0.0000307   0.0000721   0.0038518  -0.0017085   0.0048353
   98   0.0001259   0.0000000   0.0000882   0.0051928  -0.0005473   0.0010435
   99  -0.0002091   0.0001032   0.0000816  -0.0033231  -0.0005485   0.0009832
  100  -0.0004928  -0.0003767  -0.0003958   0.0028640  -0.0002147  -0.0007887
  101   0.0000328   0.0004215   0.0000963   0.0091909  -0.0000113   0.0025010
  102  -0.0002038   0.0002178   0.0001541   0.0008703   0.0004469   0.0004461
  103   0.0000524  -0.0000063  -0.0000259  -0.0017051  -0.0000097  -0.0002714
  104   0.0000863   0.0000885   0.0001673  -0.0009978  -0.0011017  -0.0008676
  105  -0.0000764   0.0000141  -0.0000071   0.0023471   0.0000716   0.0008083
  106   0.0000161   0.0000115  -0.0000068   0.0002610  -0.0000230   0.0001631
  107   0.0000232  -0.0000182  -0.0000254   0.0001224   0.0000784   0.0001608
  108  -0.0000139   0.0000137   0.0000149  -0.0003170  -0.0000340  -0.0002353
  109   0.0000388   0.0000055  -0.0000323  -0.0000350  -0.0012907   0.0019794
  110  -0.0000346   0.0001253  -0.0000437  -0.0009382  -0.0030147   0.0040100
  111   0.0001860  -0.0000324   0.0001670  -0.0009197   0.0020525  -0.0011824
  112  -0.0001106   0.0000545   0.0000102  -0.0004443   0.0000184  -0.0002048
  113   0.0000095  -0.0000207  -0.0000151   0.0000509   0.0000256  -0.0000777
  114  -0.0000670   0.0000215  -0.0000170  -0.0001562  -0.0001923   0.0003555
  115  -0.0000668   0.0000848  -0.0000081   0.0023519   0.0003128   0.0002354
  116  -0.0000045   0.0000211   0.0000306  -0.0002899   0.0007955   0.0001056
  117  -0.0001272   0.0000550   0.0000036  -0.0003756  -0.0000827  -0.0002109
  118   0.0000529  -0.0000903  -0.0000214  -0.0018287  -0.0004021  -0.0005171
  119   0.0000004   0.0000696   0.0000081   0.0016464   0.0005015   0.0003732
  120   0.0001045  -0.0000201   0.0000117   0.0005325   0.0006181   0.0001717
  121  -0.0000021  -0.0000247  -0.0000346  -0.0007328  -0.0004145   0.0004701
  122  -0.0000092  -0.0000769  -0.0000310  -0.0003227   0.0007262  -0.0010352
  123  -0.0000327   0.0000054  -0.0000317  -0.0002118  -0.0004097   0.0009072
  124   0.0000152  -0.0000075  -0.0000006   0.0000668   0.0000554  -0.0000670
  125   0.0000178  -0.0000029   0.0000028   0.0000390   0.0000098  -0.0000392
  126  -0.0000205   0.0000131   0.0000067   0.0001137   0.0000224  -0.0000810
  127  -0.0000358   0.0000918   0.0000155   0.0016925  -0.0003265   0.0010645
  128   0.0000195   0.0000376   0.0000250   0.0003443  -0.0002484   0.0003958
  129  -0.0000235   0.0000108   0.0000063   0.0001046   0.0000536  -0.0001404
  130  -0.0000021  -0.0000253  -0.0000143  -0.0005154   0.0000238  -0.0001335
  131  -0.0000044   0.0000017  -0.0000037  -0.0000015   0.0000010   0.0000721
  132   0.0000160   0.0000034   0.0000021   0.0001268  -0.0000237   0.0000725
  133   0.0000190  -0.0000013   0.0000265  -0.0006485  -0.0000138  -0.0001725
  134  -0.0000373  -0.0000523  -0.0000713  -0.0005263   0.0003079  -0.0001179
  135   0.0000640  -0.0000143   0.0000262  -0.0002774  -0.0000211  -0.0001660
  136  -0.0000105   0.0000078  -0.0000015   0.0000086  -0.0000171  -0.0000460
  137  -0.0000117   0.0000067   0.0000021   0.0000367  -0.0000291   0.0000229
  138  -0.0000140   0.0000063   0.0000001  -0.0000128  -0.0000143  -0.0000142
  139  -0.0000425  -0.0000095  -0.0000553   0.0009316   0.0002207   0.0002917
  140   0.0000191   0.0000445   0.0000305   0.0011236  -0.0000884   0.0002220
  141  -0.0000130   0.0000140   0.0000117  -0.0000985  -0.0000365  -0.0000766
  142  -0.0000032  -0.0000070  -0.0000044  -0.0001585   0.0000015  -0.0000220
  143  -0.0000062  -0.0000135  -0.0000125  -0.0001305   0.0000554  -0.0000274
  144   0.0000087  -0.0000031  -0.0000006  -0.0000604   0.0000034  -0.0000035
  145   0.0001753   0.0002066   0.0002420   0.0028719  -0.0002202  -0.0000125
  146   0.0000566   0.0000188   0.0000794  -0.0017522  -0.0002510  -0.0003364
  147  -0.0000587  -0.0001027  -0.0000864  -0.0019774   0.0000512  -0.0001172
  148  -0.0001301  -0.0001514  -0.0001787  -0.0021050   0.0000663  -0.0000095
  149  -0.0000562  -0.0000316  -0.0000835   0.0008622   0.0000604   0.0002799
  150   0.0000387  -0.0000078  -0.0000074   0.0009837   0.0000168  -0.0000077
  151  -0.0000909  -0.0000639  -0.0001042  -0.0005206   0.0001095   0.0001423
  152  -0.0000758  -0.0000102  -0.0000729   0.0011723   0.0001199   0.0003876
  153   0.0000246   0.0000307   0.0000293   0.0006118  -0.0000121   0.0000371
  154   0.0000198   0.0000138   0.0000215   0.0000711  -0.0000670  -0.0000188
  155  -0.0000084  -0.0000196  -0.0000133  -0.0005423   0.0000040  -0.0000827
  156  -0.0000041  -0.0000038  -0.0000044  -0.0000922   0.0000069   0.0000260
           73          74          75          76          77          78
    1   0.0005835  -0.0001596  -0.0005253   0.0018955  -0.0010825  -0.0009436
    2   0.0000010   0.0010974  -0.0002844   0.0001521  -0.0001731   0.0003690
    3   0.0008662   0.0002279   0.0003312   0.0004762  -0.0009562  -0.0003349
    4  -0.0001456  -0.0000411   0.0002180  -0.0000853   0.0009198   0.0001850
    5  -0.0000684  -0.0001136   0.0000357  -0.0002064   0.0001448   0.0002116
    6  -0.0000934   0.0001516   0.0003259  -0.0001339   0.0004592   0.0001962
    7  -0.0017925   0.0016388   0.0009024   0.0001368  -0.0003458   0.0002730
    8   0.0003980  -0.0000595  -0.0006029   0.0001664   0.0001489  -0.0000672
    9   0.0017755  -0.0020109  -0.0000562   0.0000346   0.0003998  -0.0004590
   10   0.0001716  -0.0000883   0.0001025  -0.0000632  -0.0000010   0.0000181
   11  -0.0001554   0.0000319   0.0000195  -0.0000685   0.0002334   0.0001288
   12  -0.0002680   0.0001979  -0.0000835  -0.0000970  -0.0000913   0.0000245
   13  -0.0010557   0.0020730  -0.0025942  -0.0000287   0.0005531  -0.0008328
   14   0.0018653  -0.0030077   0.0039960  -0.0000082  -0.0003843   0.0005689
   15  -0.0012018   0.0021878  -0.0017970  -0.0000401   0.0003107  -0.0001612
   16   0.0005825  -0.0003188  -0.0005163  -0.0000143   0.0001252  -0.0001815
   17  -0.0001974  -0.0003539   0.0007474  -0.0000221  -0.0000582   0.0001256
   18  -0.0005577   0.0006489  -0.0003584  -0.0000237  -0.0000295  -0.0000450
   19   0.0001815  -0.0001850  -0.0001324  -0.0000173   0.0000494  -0.0000817
   20  -0.0000054   0.0000529  -0.0000217  -0.0000415  -0.0000325   0.0000790
   21  -0.0002931   0.0004292   0.0000760  -0.0000124  -0.0000312   0.0001892
   22  -0.0000424  -0.0000175  -0.0000022  -0.0000250   0.0000526   0.0000111
   23  -0.0000067  -0.0000168  -0.0000018   0.0000004   0.0000057  -0.0000089
   24   0.0000033  -0.0000300   0.0000032  -0.0000134   0.0000407  -0.0000027
   25  -0.0000368   0.0000324   0.0000315  -0.0000070   0.0000005   0.0000099
   26   0.0000600  -0.0000509  -0.0000432   0.0000011   0.0000147  -0.0000311
   27  -0.0000578   0.0000274   0.0000303  -0.0000002  -0.0000055   0.0000101
   28   0.0000054  -0.0000681   0.0000182   0.0000028   0.0000060  -0.0000572
   29  -0.0000228   0.0000038  -0.0000018  -0.0000070   0.0000157  -0.0000139
   30   0.0001390  -0.0001713  -0.0000131  -0.0000128   0.0000384  -0.0000418
   31   0.0000075   0.0000029   0.0000001   0.0000035  -0.0000033  -0.0000024
   32  -0.0000044  -0.0000002   0.0000043  -0.0000024   0.0000130   0.0000019
   33  -0.0000132  -0.0000010   0.0000010   0.0000022   0.0000064  -0.0000017
   34   0.0000319  -0.0000297  -0.0000085  -0.0000001   0.0000027  -0.0000045
   35   0.0000227  -0.0000033  -0.0000106  -0.0000025  -0.0000044   0.0000099
   36  -0.0000835   0.0000918   0.0000166   0.0000059  -0.0000259   0.0000184
   37  -0.0000180   0.0000131   0.0000054   0.0000007  -0.0000036   0.0000003
   38   0.0000121  -0.0000029  -0.0000047   0.0000017   0.0000020   0.0000003
   39  -0.0000047  -0.0000014   0.0000045  -0.0000024   0.0000007  -0.0000015
   40   0.0000438  -0.0000471  -0.0000094  -0.0000055   0.0000133  -0.0000087
   41  -0.0000136   0.0000100   0.0000022   0.0000016  -0.0000026   0.0000008
   42  -0.0000052   0.0000020   0.0000019   0.0000020  -0.0000017  -0.0000025
   43  -0.0000035  -0.0000028   0.0000016  -0.0000010   0.0000056  -0.0000017
   44   0.0000000  -0.0000073   0.0000005   0.0000007   0.0000057  -0.0000032
   45   0.0000101  -0.0000098  -0.0000008  -0.0000016   0.0000078  -0.0000019
   46   0.0000361  -0.0000174  -0.0000466   0.0000003   0.0000612   0.0000497
   47  -0.0000243   0.0000473  -0.0000168  -0.0000247  -0.0000300   0.0000883
   48  -0.0000031   0.0000458   0.0000570  -0.0000130  -0.0001125  -0.0000195
   49   0.0000056  -0.0000242  -0.0000149   0.0000004   0.0000434   0.0000139
   50   0.0000198  -0.0000148  -0.0000063   0.0000027  -0.0000027  -0.0000129
   51  -0.0000261   0.0000173  -0.0000035   0.0000067   0.0000035   0.0000013
   52  -0.0000178   0.0000015   0.0000163  -0.0000166   0.0000377   0.0000099
   53   0.0000036  -0.0000154   0.0000003   0.0000022   0.0000141  -0.0000113
   54  -0.0000009  -0.0000052   0.0000068  -0.0000120   0.0000222   0.0000060
   55  -0.0000922  -0.0001213   0.0000757  -0.0000303   0.0002716   0.0000460
   56  -0.0000540  -0.0001787   0.0000730  -0.0000987   0.0002087  -0.0000180
   57  -0.0001697  -0.0000529  -0.0000423   0.0001341   0.0002883   0.0000480
   58   0.0001702  -0.0001004  -0.0001072  -0.0000431   0.0000430   0.0000682
   59   0.0000740  -0.0000428  -0.0000504  -0.0000101   0.0000147   0.0000238
   60  -0.0000971   0.0000670   0.0000401   0.0000119  -0.0000710  -0.0000267
   61   0.0000672   0.0000167  -0.0000451  -0.0000174  -0.0001612  -0.0000395
   62  -0.0000856   0.0000317   0.0000760  -0.0000669   0.0000718   0.0000304
   63  -0.0000521  -0.0000383   0.0000573  -0.0000891   0.0001323   0.0000623
   64   0.0020323  -0.0001931   0.0009462   0.0060359  -0.0049210  -0.0044993
   65  -0.0093202   0.0087490   0.0104605   0.0163402  -0.0180555  -0.0237540
   66   0.0144551  -0.0162522  -0.0179090   0.0025600  -0.0019906  -0.0029714
   67  -0.0021278   0.0019611   0.0022915   0.0007265  -0.0003139  -0.0010113
   68   0.0033538  -0.0018754  -0.0034082   0.0004806   0.0011737  -0.0015537
   69   0.0029681  -0.0019427  -0.0016067  -0.0009172   0.0016854   0.0012565
   70  -0.0487609   0.0011023  -0.0026991  -0.0650946  -0.0765082  -0.0020349
   71  -0.0057835  -0.1042661   0.1015571  -0.0664300  -0.2823617  -0.0081332
   72   0.0014883   0.1087126  -0.2667061  -0.0052260  -0.0117942  -0.0531328
   73   0.0667652  -0.0050655   0.0088647   0.0021478  -0.0035528   0.0099197
   74  -0.0050655   0.1064504  -0.1151634   0.0004929  -0.0109705   0.0257303
   75   0.0088647  -0.1151634   0.2868187   0.0010027  -0.0019339   0.0053182
   76   0.0021478   0.0004929   0.0010027   0.0905504   0.0809166   0.0052344
   77  -0.0035528  -0.0109705  -0.0019339   0.0809166   0.3012821   0.0166220
   78   0.0099197   0.0257303   0.0053182   0.0052344   0.0166220   0.0520242
   79   0.0002833  -0.0008003  -0.0007511  -0.0018056   0.0027875   0.0027671
   80   0.0002245   0.0005383   0.0002090   0.0015936  -0.0004346  -0.0021642
   81  -0.0004784   0.0005107   0.0007500   0.0026038  -0.0020971  -0.0025221
   82   0.0000728   0.0002310   0.0001408  -0.0001432   0.0003473   0.0005083
   83   0.0001628   0.0002884   0.0001309  -0.0003810   0.0008656   0.0007215
   84  -0.0003876  -0.0001635   0.0001031   0.0000677  -0.0008469  -0.0002151
   85  -0.0000102  -0.0001081  -0.0001888   0.0000439  -0.0001041  -0.0001259
   86   0.0000566  -0.0001419  -0.0000726  -0.0002192   0.0000310   0.0000637
   87  -0.0001755   0.0000616   0.0002931   0.0001524  -0.0001859  -0.0000634
   88   0.0000129   0.0002113  -0.0000037  -0.0000044   0.0001483   0.0000351
   89  -0.0005510   0.0007102   0.0008447   0.0000683   0.0003542   0.0003040
   90   0.0014949  -0.0009739  -0.0009951  -0.0002430   0.0002510   0.0003291
   91  -0.0224734   0.0002344  -0.0077519  -0.0298250  -0.0005849  -0.0090166
   92   0.0147934   0.0009983   0.0039586  -0.0323332   0.0066057  -0.0095167
   93  -0.0337816   0.0002482  -0.0071129  -0.0008213   0.0007438   0.0011351
   94   0.0034270  -0.0010147   0.0016483  -0.0030833   0.0012707  -0.0000124
   95   0.0052318   0.0021775   0.0009452   0.0023866   0.0011816   0.0010659
   96  -0.0064879  -0.0024783   0.0014132  -0.0053644  -0.0004424  -0.0017239
   97   0.0000313   0.0004574  -0.0011290   0.0000678   0.0000055   0.0000374
   98  -0.0004785   0.0004777  -0.0009475  -0.0000991  -0.0000165  -0.0000791
   99   0.0012025  -0.0000878   0.0004755   0.0002523  -0.0002326   0.0004853
  100   0.0000281   0.0002957   0.0001047  -0.0004880  -0.0001349  -0.0000642
  101  -0.0004746  -0.0003994  -0.0002316  -0.0014804   0.0000807  -0.0004524
  102   0.0006167   0.0001439  -0.0000942   0.0001462  -0.0000431   0.0001416
  103  -0.0000654  -0.0000499  -0.0001149   0.0002875   0.0001386  -0.0000338
  104  -0.0002309  -0.0000095  -0.0001580  -0.0000260   0.0002885  -0.0000777
  105  -0.0000350  -0.0000763  -0.0000074  -0.0003237  -0.0000363  -0.0000620
  106   0.0000016  -0.0000547  -0.0000218  -0.0000311  -0.0000079  -0.0000219
  107  -0.0000446  -0.0000074  -0.0000098  -0.0000169  -0.0000126  -0.0000182
  108  -0.0000090   0.0000408   0.0000245   0.0000410   0.0000150   0.0000246
  109  -0.0001754  -0.0001478  -0.0000041  -0.0004078   0.0001888  -0.0001508
  110   0.0002508   0.0000663   0.0000224  -0.0016194  -0.0002406  -0.0001507
  111   0.0001755  -0.0002115   0.0006779   0.0004599  -0.0001831   0.0004705
  112   0.0001043  -0.0001472   0.0003267   0.0000253  -0.0000456   0.0000796
  113  -0.0001200  -0.0000372  -0.0000142   0.0000234   0.0000155  -0.0000199
  114   0.0002769   0.0000457   0.0000049   0.0000004   0.0000010  -0.0000008
  115  -0.0000793  -0.0000733   0.0000030  -0.0001419  -0.0001637  -0.0000885
  116  -0.0001110  -0.0001128  -0.0000869   0.0005003   0.0002228  -0.0000023
  117   0.0001116  -0.0001272   0.0000118   0.0002154   0.0001465  -0.0000916
  118   0.0001455   0.0000842   0.0000247  -0.0001170   0.0000117   0.0000642
  119  -0.0001127  -0.0000453   0.0000025  -0.0002105  -0.0001501  -0.0000141
  120  -0.0002144   0.0001372  -0.0001106  -0.0000381  -0.0000593   0.0001222
  121   0.0000050   0.0000332  -0.0001075   0.0000115   0.0000933  -0.0000599
  122   0.0000009   0.0000587  -0.0000017   0.0004229   0.0000213   0.0000426
  123   0.0001014  -0.0000148   0.0000503  -0.0001549  -0.0000239  -0.0000277
  124  -0.0000466  -0.0000025  -0.0000166  -0.0000042  -0.0000025   0.0000030
  125  -0.0000535  -0.0000008  -0.0000076  -0.0000273  -0.0000089   0.0000030
  126   0.0000352   0.0000139   0.0000040   0.0000102  -0.0000031   0.0000049
  127   0.0000107  -0.0000154   0.0000460  -0.0004551  -0.0001407  -0.0000312
  128  -0.0000035  -0.0000557  -0.0000049  -0.0001053   0.0000225  -0.0000142
  129   0.0000020   0.0000063  -0.0000096   0.0000265   0.0000098  -0.0000010
  130   0.0000164   0.0000231  -0.0000109   0.0000640   0.0000264   0.0000073
  131   0.0000090   0.0000142   0.0000013  -0.0000369  -0.0000127   0.0000031
  132  -0.0000070   0.0000016   0.0000004  -0.0000333  -0.0000114   0.0000045
  133   0.0000073  -0.0000392  -0.0000063   0.0001259   0.0000673   0.0000135
  134   0.0000210   0.0000364   0.0000056   0.0001310   0.0000128   0.0000093
  135  -0.0000064   0.0000179  -0.0000112   0.0000300   0.0000166   0.0000255
  136  -0.0000057   0.0000148   0.0000105  -0.0000067  -0.0000027   0.0000047
  137   0.0000053  -0.0000045  -0.0000005  -0.0000126  -0.0000016  -0.0000050
  138   0.0000012   0.0000011   0.0000035   0.0000002   0.0000033  -0.0000023
  139  -0.0000063   0.0000291   0.0000373  -0.0001242  -0.0001146  -0.0000128
  140  -0.0000218  -0.0000582   0.0000252  -0.0001573  -0.0000428  -0.0000099
  141  -0.0000030  -0.0000086   0.0000037   0.0000171   0.0000248   0.0000002
  142   0.0000029  -0.0000026  -0.0000055   0.0000241   0.0000174   0.0000002
  143   0.0000029   0.0000138  -0.0000016   0.0000218   0.0000010   0.0000019
  144   0.0000018   0.0000054  -0.0000044   0.0000080  -0.0000001   0.0000017
  145  -0.0000558  -0.0001660   0.0000163  -0.0004061   0.0002276   0.0000602
  146  -0.0000279  -0.0000394  -0.0000867   0.0002066   0.0001945  -0.0000090
  147   0.0000808   0.0000364  -0.0000546   0.0002980  -0.0000500  -0.0000226
  148   0.0000103   0.0001169  -0.0000197   0.0002764  -0.0001377  -0.0000663
  149   0.0000270  -0.0000149   0.0000291  -0.0001014  -0.0001096  -0.0000234
  150  -0.0000608   0.0000231   0.0000678  -0.0001453   0.0000182   0.0000345
  151   0.0000112   0.0000753   0.0000036   0.0000668  -0.0001339  -0.0000410
  152  -0.0000111   0.0000312   0.0000392  -0.0001685  -0.0001515  -0.0000394
  153  -0.0000248  -0.0000153   0.0000132  -0.0000921   0.0000186   0.0000043
  154   0.0000088  -0.0000397  -0.0000058  -0.0000011   0.0000345   0.0000049
  155   0.0000048   0.0000215  -0.0000126   0.0000706   0.0000105  -0.0000019
  156   0.0000084   0.0000042  -0.0000088   0.0000110  -0.0000074  -0.0000041
           79          80          81          82          83          84
    1  -0.0172649   0.0035021  -0.0077574   0.0002084  -0.0008423   0.0004894
    2  -0.0239316   0.0062085  -0.0091005   0.0004004   0.0007578  -0.0002303
    3  -0.0091616   0.0008035  -0.0041629   0.0006580  -0.0006708   0.0016620
    4  -0.0043530   0.0016148  -0.0023366   0.0005016   0.0005633   0.0000189
    5   0.0011811   0.0003190   0.0003461  -0.0002937   0.0000256  -0.0005499
    6  -0.0013152   0.0009296  -0.0005296   0.0002821   0.0005213   0.0000279
    7   0.0002481   0.0010621  -0.0015982   0.0001245  -0.0000092   0.0002385
    8  -0.0022252   0.0012057  -0.0012513   0.0001604  -0.0000032   0.0000114
    9  -0.0001289   0.0013220   0.0002047  -0.0000745   0.0001289  -0.0001233
   10   0.0007151  -0.0000685   0.0002595  -0.0000589  -0.0000294  -0.0000204
   11   0.0012741   0.0002961   0.0005697  -0.0000062   0.0002163  -0.0001891
   12   0.0003551  -0.0002941   0.0001624  -0.0000556  -0.0000702  -0.0000099
   13   0.0001333   0.0001927   0.0003189  -0.0000398   0.0001775  -0.0000898
   14   0.0002716   0.0000751   0.0001711   0.0000092   0.0000746  -0.0000282
   15   0.0001918  -0.0002439   0.0003156   0.0000716  -0.0000429  -0.0000684
   16   0.0001034  -0.0000238   0.0000221  -0.0000148  -0.0000155  -0.0000035
   17   0.0000359   0.0000293   0.0000730   0.0000004  -0.0000065  -0.0000142
   18  -0.0001176   0.0000120  -0.0000718  -0.0000006  -0.0000501   0.0000205
   19  -0.0000736   0.0001683   0.0000128  -0.0000251  -0.0000140  -0.0000172
   20   0.0001399   0.0003107   0.0000673  -0.0000552   0.0000160  -0.0000863
   21   0.0003971   0.0002685   0.0000338   0.0000381   0.0001069  -0.0000209
   22   0.0002428   0.0001036   0.0001057   0.0000030   0.0000312  -0.0000331
   23   0.0000509  -0.0001668   0.0000557   0.0000018  -0.0000076   0.0000068
   24   0.0001773   0.0000338   0.0000808  -0.0000021   0.0000225  -0.0000176
   25   0.0000689  -0.0000426   0.0000013   0.0000229   0.0000318   0.0000161
   26   0.0000382  -0.0000075   0.0000338  -0.0000264  -0.0000007  -0.0000086
   27   0.0000392  -0.0000187  -0.0000020   0.0000220  -0.0000099   0.0000047
   28  -0.0000314  -0.0000496   0.0000329   0.0000258  -0.0001939  -0.0000393
   29  -0.0000666  -0.0000036  -0.0000219   0.0000213  -0.0000274  -0.0000187
   30   0.0000547  -0.0000141   0.0000892   0.0000190   0.0000038  -0.0000119
   31  -0.0000259   0.0000011  -0.0000135  -0.0000014   0.0000035   0.0000013
   32   0.0000469   0.0000011   0.0000092  -0.0000074   0.0000170   0.0000007
   33   0.0000089  -0.0000106   0.0000083   0.0000007   0.0000030   0.0000022
   34   0.0000103   0.0000003   0.0000156  -0.0000061   0.0000344   0.0000028
   35   0.0000254   0.0000042  -0.0000020  -0.0000189   0.0000517   0.0000084
   36  -0.0000329  -0.0000068  -0.0000345  -0.0000002  -0.0000622   0.0000004
   37  -0.0000113   0.0000005  -0.0000067   0.0000051  -0.0000284  -0.0000011
   38   0.0000066  -0.0000020   0.0000092  -0.0000063   0.0000181   0.0000018
   39  -0.0000049   0.0000023  -0.0000037   0.0000081  -0.0000190  -0.0000026
   40   0.0000244   0.0000019   0.0000187   0.0000063   0.0000139  -0.0000015
   41  -0.0000078  -0.0000027  -0.0000043   0.0000004  -0.0000087  -0.0000004
   42  -0.0000075  -0.0000006  -0.0000007  -0.0000051   0.0000014  -0.0000007
   43   0.0000078  -0.0000017   0.0000011  -0.0000007  -0.0000006   0.0000003
   44   0.0000000   0.0000005  -0.0000000   0.0000048  -0.0000029  -0.0000002
   45   0.0000112   0.0000017   0.0000047   0.0000021   0.0000080   0.0000003
   46  -0.0002126   0.0000820  -0.0000455  -0.0000373   0.0002804   0.0000144
   47   0.0003320   0.0000326  -0.0001301  -0.0001515   0.0003668   0.0001295
   48   0.0002509   0.0000385   0.0000816   0.0000088  -0.0001867   0.0000051
   49  -0.0001101   0.0000100  -0.0000277   0.0000333   0.0000386  -0.0000041
   50   0.0001293  -0.0000360   0.0000605  -0.0000125  -0.0000188  -0.0000126
   51   0.0000126  -0.0000259   0.0000030  -0.0000056   0.0000062  -0.0000031
   52   0.0002331   0.0000154   0.0000495  -0.0000248   0.0000527   0.0000099
   53   0.0000445  -0.0000594   0.0000154  -0.0000004  -0.0000178  -0.0000013
   54   0.0001247  -0.0000158  -0.0000058  -0.0000095   0.0000499   0.0000175
   55   0.0006444  -0.0004310   0.0001117   0.0001712  -0.0003069  -0.0003957
   56  -0.0006636   0.0002348   0.0004619   0.0006533  -0.0006933  -0.0004663
   57  -0.0011710   0.0003670  -0.0001401   0.0003409   0.0004166   0.0000139
   58   0.0000736   0.0001213  -0.0000751  -0.0007586   0.0006480   0.0001411
   59   0.0000019   0.0000502   0.0000244   0.0004523   0.0003181   0.0001039
   60  -0.0000926  -0.0000170   0.0000221   0.0000878  -0.0006633   0.0000611
   61  -0.0001909  -0.0003410   0.0000387  -0.0000971  -0.0000483   0.0001047
   62   0.0005355  -0.0000785  -0.0000260   0.0000666   0.0004091   0.0000776
   63   0.0005780   0.0000832   0.0000641  -0.0002202   0.0000789   0.0000235
   64  -0.1009405  -0.1015482  -0.0169596  -0.0004123  -0.0085332   0.0150550
   65  -0.1058731  -0.2460119  -0.0388701   0.0007698  -0.0169647   0.0248414
   66  -0.0203824  -0.0396477  -0.0562799   0.0002043  -0.0015719   0.0027165
   67  -0.0000740  -0.0071249   0.0140589  -0.1131260  -0.1097619  -0.0138755
   68  -0.0007366  -0.0147940   0.0273739  -0.1096007  -0.2300924  -0.0233929
   69   0.0008836  -0.0004187   0.0024143  -0.0147650  -0.0234807  -0.0520194
   70   0.0072685  -0.0064266  -0.0105727  -0.0003044   0.0009299   0.0000284
   71   0.0185574  -0.0174522  -0.0230207  -0.0010756   0.0003322   0.0018630
   72   0.0047390  -0.0051310  -0.0056586  -0.0005883  -0.0013203   0.0021535
   73   0.0002833   0.0002245  -0.0004784   0.0000728   0.0001628  -0.0003876
   74  -0.0008003   0.0005383   0.0005107   0.0002310   0.0002884  -0.0001635
   75  -0.0007511   0.0002090   0.0007500   0.0001408   0.0001309   0.0001031
   76  -0.0018056   0.0015936   0.0026038  -0.0001432  -0.0003810   0.0000677
   77   0.0027875  -0.0004346  -0.0020971   0.0003473   0.0008656  -0.0008469
   78   0.0027671  -0.0021642  -0.0025221   0.0005083   0.0007215  -0.0002151
   79   0.1152598   0.1090445   0.0226262   0.0008551   0.0005327  -0.0000205
   80   0.1090445   0.2680571   0.0403192   0.0003312  -0.0003188   0.0027280
   81   0.0226262   0.0403192   0.0671858   0.0000281   0.0039250  -0.0048917
   82   0.0008551   0.0003312   0.0000281   0.1206452   0.1223171   0.0156871
   83   0.0005327  -0.0003188   0.0039250   0.1223171   0.2516864   0.0229927
   84  -0.0000205   0.0027280  -0.0048917   0.0156871   0.0229927   0.0549593
   85   0.0005540   0.0000829  -0.0003990  -0.0142808   0.0034167  -0.0032729
   86   0.0003504   0.0001648  -0.0006432  -0.0270530   0.0071289  -0.0071188
   87   0.0001193  -0.0001793   0.0010560  -0.0036894   0.0006032  -0.0018974
   88   0.0001566  -0.0000529   0.0003678   0.0067773  -0.0088831  -0.0138335
   89  -0.0001892   0.0009129  -0.0006381   0.0122275  -0.0142556  -0.0195516
   90  -0.0000119   0.0001686   0.0011161   0.0006555  -0.0015825  -0.0025425
   91   0.0011002  -0.0002577  -0.0003432  -0.0002678  -0.0000774  -0.0001405
   92  -0.0010635   0.0019420   0.0022595   0.0003540   0.0000315  -0.0002321
   93  -0.0009136   0.0007635   0.0011177   0.0006814   0.0000372   0.0000220
   94  -0.0002500   0.0009169   0.0005186   0.0001576   0.0002477  -0.0000339
   95   0.0018417  -0.0007055  -0.0011648  -0.0000368  -0.0001863   0.0002868
   96   0.0010321  -0.0005217  -0.0000064  -0.0002231  -0.0001562  -0.0000140
   97   0.0000381  -0.0000191   0.0000137   0.0000069  -0.0000195  -0.0000001
   98  -0.0000934  -0.0000032  -0.0000184  -0.0000267  -0.0000075  -0.0000130
   99  -0.0001491   0.0000574  -0.0000677   0.0000659   0.0000283   0.0000106
  100  -0.0021160  -0.0023286  -0.0007711  -0.0000749  -0.0003290   0.0002620
  101  -0.0007419  -0.0008231   0.0001045  -0.0000265  -0.0000463  -0.0000696
  102  -0.0001156   0.0003795  -0.0000436   0.0001037   0.0000814   0.0000176
  103  -0.0005642  -0.0002669   0.0002414   0.0000664   0.0000585  -0.0000137
  104  -0.0010270   0.0006407   0.0004842   0.0001235   0.0001726  -0.0000821
  105   0.0002683  -0.0000186  -0.0001239  -0.0000149  -0.0000501   0.0000048
  106   0.0000618  -0.0000578   0.0000568  -0.0000140  -0.0000114  -0.0000054
  107   0.0001067  -0.0000765  -0.0000299  -0.0000185  -0.0000114   0.0000057
  108  -0.0001226   0.0000689  -0.0000227   0.0000255   0.0000212   0.0000030
  109  -0.0001775   0.0000232   0.0000933   0.0000300   0.0000402  -0.0000201
  110   0.0000228  -0.0000063   0.0000571  -0.0000688  -0.0000438  -0.0000198
  111   0.0000268  -0.0000162  -0.0000440  -0.0000838  -0.0000098  -0.0000369
  112   0.0000136   0.0000176  -0.0000390   0.0000270   0.0000001   0.0000136
  113   0.0000071  -0.0000080   0.0000162  -0.0000112  -0.0000012  -0.0000049
  114  -0.0000124   0.0000149  -0.0000104   0.0000177   0.0000055   0.0000062
  115   0.0001505  -0.0000613  -0.0000385  -0.0000391  -0.0000655  -0.0000001
  116  -0.0002581   0.0001205   0.0000961   0.0001205   0.0000944  -0.0000071
  117  -0.0001171   0.0000630   0.0000408   0.0000619   0.0000361   0.0000090
  118   0.0000424  -0.0000094  -0.0000363  -0.0000173   0.0000162   0.0000116
  119   0.0000691  -0.0000438  -0.0000189  -0.0000618  -0.0000428  -0.0000049
  120   0.0000159  -0.0000115  -0.0000185   0.0000048  -0.0000014  -0.0000010
  121  -0.0001318   0.0000792   0.0000479   0.0000447   0.0000562   0.0000061
  122   0.0000513  -0.0000324  -0.0000434  -0.0000112  -0.0000197   0.0000135
  123   0.0000394  -0.0000110  -0.0000072   0.0000047  -0.0000130   0.0000041
  124   0.0000096  -0.0000037  -0.0000012  -0.0000055  -0.0000028  -0.0000013
  125   0.0000037   0.0000017   0.0000010  -0.0000028   0.0000002  -0.0000012
  126  -0.0000090   0.0000031  -0.0000033   0.0000035  -0.0000001   0.0000026
  127   0.0001044  -0.0000506  -0.0000197  -0.0000498  -0.0000748  -0.0000104
  128  -0.0000570   0.0000218   0.0000312   0.0000258   0.0000287  -0.0000089
  129  -0.0000069   0.0000010  -0.0000070   0.0000039   0.0000034   0.0000040
  130  -0.0000146   0.0000092  -0.0000032   0.0000070   0.0000137   0.0000062
  131   0.0000137  -0.0000078  -0.0000055  -0.0000118  -0.0000077   0.0000005
  132   0.0000088  -0.0000031   0.0000013  -0.0000033  -0.0000044  -0.0000028
  133  -0.0001181   0.0000467   0.0000249   0.0000383   0.0000570  -0.0000068
  134   0.0000903  -0.0001534  -0.0000978   0.0000036  -0.0000098   0.0000351
  135  -0.0000412   0.0000485   0.0000504  -0.0000187   0.0000127  -0.0000296
  136   0.0000068   0.0000135  -0.0000195   0.0000075   0.0000023   0.0000077
  137  -0.0000056   0.0000010   0.0000027   0.0000022  -0.0000016  -0.0000004
  138  -0.0000086   0.0000070  -0.0000075   0.0000070   0.0000029   0.0000043
  139   0.0002050  -0.0001681  -0.0000983  -0.0000554  -0.0000952   0.0000180
  140   0.0000496  -0.0000550  -0.0000080  -0.0000101  -0.0000159  -0.0000117
  141  -0.0000419   0.0000198  -0.0000027   0.0000244   0.0000260   0.0000083
  142  -0.0000159  -0.0000066  -0.0000027   0.0000097   0.0000125   0.0000047
  143   0.0000153  -0.0000273  -0.0000171  -0.0000033  -0.0000022   0.0000057
  144   0.0000007   0.0000028   0.0000054  -0.0000044  -0.0000018  -0.0000036
  145  -0.0001506  -0.0005938  -0.0001109   0.0001194   0.0002771  -0.0000445
  146  -0.0004216   0.0001610   0.0001649   0.0000872   0.0001485  -0.0000275
  147  -0.0000499   0.0002801   0.0002066  -0.0000472  -0.0000992  -0.0000107
  148  -0.0000437   0.0005183   0.0000103  -0.0000636  -0.0001784   0.0000520
  149   0.0003276  -0.0000748  -0.0000018  -0.0000451  -0.0000911   0.0000284
  150   0.0000059  -0.0001495  -0.0003440   0.0000419   0.0000749   0.0000626
  151   0.0000859   0.0001695   0.0000613  -0.0000690  -0.0001499   0.0000182
  152   0.0002201  -0.0000043  -0.0000559  -0.0000712  -0.0001421   0.0000173
  153   0.0000445  -0.0000857  -0.0000252   0.0000107   0.0000301  -0.0000012
  154  -0.0000245  -0.0000122   0.0000126   0.0000207   0.0000356  -0.0000032
  155  -0.0000431   0.0000596   0.0000237   0.0000021  -0.0000010   0.0000048
  156   0.0000070   0.0000097   0.0000226  -0.0000087  -0.0000139  -0.0000063
           85          86          87          88          89          90
    1   0.0007652  -0.0010416   0.0022485   0.0000431   0.0001132   0.0009880
    2   0.0001533  -0.0011224   0.0033887  -0.0006179   0.0003046  -0.0007189
    3   0.0010334   0.0023442  -0.0039283   0.0000342  -0.0006944   0.0003381
    4   0.0000535   0.0003486  -0.0001415  -0.0000098   0.0000019   0.0000254
    5  -0.0000277  -0.0000905  -0.0001426   0.0000549   0.0000421   0.0000498
    6   0.0000423   0.0003593  -0.0000553   0.0000793  -0.0000152   0.0001677
    7  -0.0001125   0.0009367  -0.0018530   0.0001134  -0.0001975   0.0001804
    8  -0.0002044   0.0003434  -0.0003210   0.0002783   0.0000905   0.0000692
    9   0.0001949   0.0002043  -0.0000452   0.0000982   0.0000576  -0.0002160
   10  -0.0000024  -0.0000061   0.0000221  -0.0000068  -0.0000067   0.0000048
   11   0.0000135  -0.0000069   0.0000656  -0.0000026  -0.0000344   0.0000855
   12  -0.0000136  -0.0000461   0.0000067  -0.0000383  -0.0000147   0.0000085
   13   0.0001010  -0.0001265   0.0002562  -0.0000338  -0.0000117  -0.0003436
   14   0.0000551  -0.0000308  -0.0000931  -0.0000964  -0.0000211   0.0000618
   15  -0.0001481   0.0000739  -0.0001045   0.0000850  -0.0000465   0.0002684
   16  -0.0000112   0.0000240  -0.0000181   0.0000042   0.0000102  -0.0000265
   17  -0.0000048   0.0000049  -0.0000212   0.0000021  -0.0000067   0.0000324
   18  -0.0000068   0.0000090  -0.0000046   0.0000123   0.0000118   0.0000314
   19   0.0000292  -0.0001057   0.0002295  -0.0000180   0.0000315   0.0000097
   20   0.0000322  -0.0002797   0.0005005  -0.0000615   0.0000153   0.0000348
   21   0.0000119   0.0001753  -0.0003399   0.0000178  -0.0000706  -0.0000211
   22  -0.0000085  -0.0000138   0.0000111  -0.0000035  -0.0000102   0.0000141
   23  -0.0000126   0.0000147  -0.0000212   0.0000033  -0.0000049   0.0000146
   24  -0.0000006  -0.0000104   0.0000134  -0.0000019   0.0000011   0.0000091
   25  -0.0000057   0.0001043  -0.0002096   0.0000137  -0.0000255  -0.0000360
   26   0.0000110  -0.0000673   0.0001115  -0.0000199   0.0000079  -0.0000112
   27  -0.0000241   0.0000565  -0.0000971   0.0000270  -0.0000007   0.0000254
   28  -0.0001253  -0.0000559   0.0001892   0.0000420   0.0001593   0.0002103
   29  -0.0000643   0.0000410  -0.0000161   0.0000527   0.0000371   0.0000565
   30  -0.0000215   0.0000366  -0.0000651  -0.0000148   0.0000333  -0.0000567
   31   0.0000057   0.0000011  -0.0000043  -0.0000038   0.0000030  -0.0000136
   32   0.0000052  -0.0000053   0.0000100  -0.0000005  -0.0000085   0.0000132
   33   0.0000051  -0.0000082   0.0000075  -0.0000068  -0.0000047   0.0000034
   34   0.0000314   0.0000052  -0.0000223  -0.0000157  -0.0000172  -0.0000533
   35   0.0000543  -0.0000094  -0.0000280  -0.0000166  -0.0000493  -0.0000793
   36  -0.0000365  -0.0000119   0.0000531   0.0000133   0.0000274   0.0000904
   37  -0.0000247  -0.0000002   0.0000191   0.0000076   0.0000179   0.0000433
   38   0.0000197  -0.0000017  -0.0000113  -0.0000108  -0.0000112  -0.0000345
   39  -0.0000226   0.0000036   0.0000055   0.0000148   0.0000119   0.0000291
   40  -0.0000046   0.0000133  -0.0000257   0.0000037  -0.0000069  -0.0000197
   41  -0.0000040  -0.0000003   0.0000032   0.0000029   0.0000040   0.0000099
   42   0.0000102  -0.0000069   0.0000077  -0.0000065   0.0000003  -0.0000063
   43  -0.0000017  -0.0000021   0.0000020   0.0000019  -0.0000022   0.0000070
   44  -0.0000082   0.0000034  -0.0000018   0.0000033   0.0000034   0.0000111
   45  -0.0000008   0.0000020  -0.0000050   0.0000009  -0.0000019  -0.0000028
   46   0.0002447  -0.0000073  -0.0001592  -0.0000282  -0.0002475  -0.0003685
   47   0.0001869   0.0001036  -0.0000965  -0.0000348  -0.0003494   0.0000255
   48  -0.0001277   0.0000192   0.0003289  -0.0001527   0.0002850   0.0005510
   49  -0.0000217   0.0000326  -0.0000798   0.0000291  -0.0000390  -0.0000629
   50   0.0000078  -0.0000154   0.0000219  -0.0000045   0.0000235   0.0000069
   51   0.0000172  -0.0000125  -0.0000073   0.0000043  -0.0000120  -0.0000377
   52  -0.0000249   0.0000474   0.0000603   0.0000259  -0.0000128   0.0001775
   53  -0.0000142  -0.0000115  -0.0000042   0.0000006   0.0000218   0.0000045
   54  -0.0000245   0.0000399   0.0000152   0.0000217  -0.0000025   0.0001026
   55  -0.0003984  -0.0003319   0.0012165  -0.0011717   0.0015177   0.0001119
   56  -0.0004433  -0.0000869   0.0000949   0.0004530   0.0005174  -0.0000651
   57   0.0000361   0.0005093  -0.0002439  -0.0010995   0.0005815  -0.0004311
   58   0.0001959   0.0000629  -0.0000163  -0.0017462  -0.0000533  -0.0008434
   59   0.0004466  -0.0000421  -0.0005874   0.0000997  -0.0006991  -0.0005809
   60  -0.0003366  -0.0002443   0.0001119  -0.0008280   0.0000645   0.0001911
   61   0.0000475  -0.0000703  -0.0000585   0.0000145   0.0003059   0.0000117
   62  -0.0000150   0.0003094   0.0003323   0.0000233  -0.0000516   0.0007340
   63   0.0000290  -0.0000551   0.0000052  -0.0002468   0.0000820   0.0002028
   64   0.0015409   0.0164026  -0.0271639  -0.0007113  -0.0086391   0.0109591
   65  -0.0004849  -0.0044111   0.0060133  -0.0009572   0.0102132  -0.0156948
   66  -0.0005487   0.0045320  -0.0094462  -0.0007353   0.0136930  -0.0185519
   67  -0.2807804   0.0552681  -0.0616665  -0.0894903   0.0563696   0.0800267
   68   0.0558999  -0.0609446   0.0134904   0.0572165  -0.1210626  -0.1031886
   69  -0.0640897   0.0140271  -0.0622540   0.0815315  -0.1051672  -0.1934044
   70  -0.0006932   0.0006617  -0.0022684  -0.0000534   0.0007311  -0.0015937
   71   0.0007507   0.0006547  -0.0000065  -0.0002487  -0.0020899   0.0045099
   72   0.0000706  -0.0002555  -0.0005002  -0.0003752   0.0033329  -0.0051689
   73  -0.0000102   0.0000566  -0.0001755   0.0000129  -0.0005510   0.0014949
   74  -0.0001081  -0.0001419   0.0000616   0.0002113   0.0007102  -0.0009739
   75  -0.0001888  -0.0000726   0.0002931  -0.0000037   0.0008447  -0.0009951
   76   0.0000439  -0.0002192   0.0001524  -0.0000044   0.0000683  -0.0002430
   77  -0.0001041   0.0000310  -0.0001859   0.0001483   0.0003542   0.0002510
   78  -0.0001259   0.0000637  -0.0000634   0.0000351   0.0003040   0.0003291
   79   0.0005540   0.0003504   0.0001193   0.0001566  -0.0001892  -0.0000119
   80   0.0000829   0.0001648  -0.0001793  -0.0000529   0.0009129   0.0001686
   81  -0.0003990  -0.0006432   0.0010560   0.0003678  -0.0006381   0.0011161
   82  -0.0142808  -0.0270530  -0.0036894   0.0067773   0.0122275   0.0006555
   83   0.0034167   0.0071289   0.0006032  -0.0088831  -0.0142556  -0.0015825
   84  -0.0032729  -0.0071188  -0.0018974  -0.0138335  -0.0195516  -0.0025425
   85   0.3046589  -0.0612665   0.0682985  -0.0115132   0.0022747  -0.0026617
   86  -0.0612665   0.0629025  -0.0183141   0.0164508  -0.0044423   0.0049986
   87   0.0682985  -0.0183141   0.0698328   0.0232738  -0.0045733   0.0069441
   88  -0.0115132   0.0164508   0.0232738   0.0971625  -0.0638128  -0.0888652
   89   0.0022747  -0.0044423  -0.0045733  -0.0638128   0.1296510   0.1119330
   90  -0.0026617   0.0049986   0.0069441  -0.0888652   0.1119330   0.2102576
   91  -0.0002269  -0.0002616   0.0004519   0.0000529  -0.0000363   0.0005252
   92  -0.0005186  -0.0001365  -0.0005061  -0.0003219   0.0001205   0.0001777
   93   0.0018336  -0.0008068   0.0005589   0.0006530  -0.0004351   0.0004709
   94  -0.0000743  -0.0001359   0.0010661   0.0004601  -0.0000387  -0.0003262
   95  -0.0001179   0.0002344   0.0012078   0.0005612   0.0000048  -0.0006721
   96   0.0003817   0.0004267  -0.0001710   0.0001439   0.0000177   0.0000660
   97  -0.0000890   0.0000275  -0.0001398  -0.0000933   0.0000500  -0.0000536
   98  -0.0000679   0.0000098  -0.0002493  -0.0001279   0.0000400  -0.0000062
   99   0.0000295  -0.0000636   0.0001480   0.0000158  -0.0000344   0.0000410
  100   0.0000672   0.0000351  -0.0001089  -0.0000720   0.0000371   0.0001174
  101  -0.0000225   0.0000104  -0.0005871  -0.0003225   0.0000180   0.0003482
  102   0.0000952  -0.0001324  -0.0001349  -0.0001386  -0.0000139   0.0001055
  103  -0.0000160  -0.0000985   0.0001715   0.0000687  -0.0000144  -0.0001127
  104  -0.0000092  -0.0002055   0.0001758   0.0000469  -0.0000262  -0.0001147
  105  -0.0000214   0.0000213  -0.0001168  -0.0000333   0.0000204   0.0000690
  106  -0.0000009   0.0000333  -0.0000301  -0.0000002   0.0000048   0.0000045
  107   0.0000092   0.0000353  -0.0000226  -0.0000045   0.0000016   0.0000057
  108   0.0000095  -0.0000493   0.0000367  -0.0000025  -0.0000060  -0.0000079
  109   0.0000106  -0.0000471   0.0000729   0.0000186   0.0000004  -0.0000140
  110   0.0000593   0.0000625  -0.0000820  -0.0000261  -0.0000090   0.0001108
  111  -0.0000052   0.0000999  -0.0000158  -0.0000055  -0.0000070  -0.0000014
  112   0.0000104  -0.0000379   0.0000366   0.0000130  -0.0000191   0.0000217
  113   0.0000207   0.0000406  -0.0000018   0.0000142  -0.0000022  -0.0000058
  114  -0.0000071  -0.0000135   0.0000328   0.0000110  -0.0000060   0.0000076
  115   0.0000322   0.0000483  -0.0001393  -0.0000532   0.0000104   0.0000935
  116  -0.0000301  -0.0001378   0.0000306  -0.0000192   0.0000109  -0.0000132
  117  -0.0000009  -0.0000701   0.0000388   0.0000001  -0.0000120   0.0000149
  118  -0.0000098   0.0000192   0.0001115   0.0000552  -0.0000178  -0.0000761
  119   0.0000297   0.0000556  -0.0000750  -0.0000267  -0.0000125   0.0000504
  120  -0.0000216  -0.0000297  -0.0000433  -0.0000248   0.0000237  -0.0000161
  121  -0.0000166  -0.0000534   0.0001074   0.0000441  -0.0000190  -0.0000607
  122  -0.0000036   0.0000140   0.0000723   0.0000454   0.0000015  -0.0000588
  123  -0.0000099   0.0000063  -0.0000084   0.0000065   0.0000013   0.0000115
  124   0.0000026   0.0000046  -0.0000088  -0.0000031   0.0000030  -0.0000006
  125   0.0000038   0.0000027  -0.0000093  -0.0000061   0.0000022   0.0000020
  126   0.0000037  -0.0000067  -0.0000036  -0.0000056  -0.0000019   0.0000059
  127   0.0000295   0.0000520  -0.0001516  -0.0000609   0.0000249   0.0001073
  128  -0.0000098  -0.0000273  -0.0000344  -0.0000267   0.0000010   0.0000278
  129   0.0000098  -0.0000100  -0.0000080  -0.0000120  -0.0000013   0.0000059
  130  -0.0000030  -0.0000084   0.0000467   0.0000205  -0.0000085  -0.0000300
  131   0.0000061   0.0000105   0.0000011   0.0000030  -0.0000026   0.0000002
  132  -0.0000051   0.0000052  -0.0000099  -0.0000019   0.0000024   0.0000048
  133  -0.0000125  -0.0000489   0.0000534   0.0000100  -0.0000118  -0.0000281
  134   0.0000058  -0.0000068   0.0000524   0.0000175  -0.0000112  -0.0000296
  135  -0.0000208   0.0000365   0.0000282   0.0000336  -0.0000029  -0.0000174
  136   0.0000052  -0.0000176  -0.0000017  -0.0000103  -0.0000012   0.0000053
  137   0.0000002  -0.0000033  -0.0000029   0.0000003   0.0000006   0.0000022
  138   0.0000037  -0.0000127   0.0000014  -0.0000053  -0.0000009   0.0000020
  139   0.0000166   0.0000707  -0.0000806  -0.0000163   0.0000229   0.0000486
  140  -0.0000029   0.0000231  -0.0001045  -0.0000491   0.0000141   0.0000720
  141   0.0000095  -0.0000381   0.0000020  -0.0000220  -0.0000056   0.0000046
  142  -0.0000020  -0.0000114   0.0000153   0.0000023  -0.0000054  -0.0000084
  143   0.0000016   0.0000048   0.0000148   0.0000079  -0.0000040  -0.0000097
  144  -0.0000052   0.0000073   0.0000091   0.0000108  -0.0000012  -0.0000072
  145  -0.0000254  -0.0000801  -0.0001884  -0.0002141  -0.0001012   0.0001791
  146  -0.0000127  -0.0001260   0.0001749   0.0000464  -0.0000431  -0.0001169
  147  -0.0000189   0.0000506   0.0001535   0.0001599   0.0000347  -0.0001411
  148   0.0000390   0.0000016   0.0001509   0.0001218   0.0000660  -0.0001328
  149  -0.0000091   0.0000727  -0.0000909  -0.0000126   0.0000230   0.0000712
  150   0.0000388  -0.0000842  -0.0000831  -0.0001671  -0.0000377   0.0001229
  151   0.0000220   0.0000577   0.0000268   0.0000732   0.0000551  -0.0000493
  152   0.0000157   0.0000864  -0.0001042  -0.0000046   0.0000499   0.0000537
  153   0.0000075  -0.0000060  -0.0000499  -0.0000466  -0.0000079   0.0000415
  154  -0.0000112  -0.0000151  -0.0000082  -0.0000152  -0.0000101   0.0000122
  155   0.0000038  -0.0000119   0.0000463   0.0000247  -0.0000002  -0.0000358
  156  -0.0000058   0.0000145   0.0000116   0.0000221   0.0000032  -0.0000145
           91          92          93          94          95          96
    1  -0.0002314   0.0015919   0.0019078  -0.0002139   0.0002645   0.0000736
    2   0.0022945  -0.0000789  -0.0018225   0.0001865  -0.0013757  -0.0004409
    3   0.0090286  -0.0031746  -0.0026839  -0.0012143  -0.0029700   0.0003713
    4   0.0010493   0.0005357   0.0003056   0.0000631  -0.0007071  -0.0001462
    5  -0.0002026   0.0002081   0.0000516   0.0000572  -0.0000821  -0.0000289
    6   0.0001219   0.0002237  -0.0000423   0.0001427  -0.0001437  -0.0000365
    7  -0.0006671  -0.0006198   0.0014521  -0.0002179   0.0009056  -0.0007737
    8  -0.0016356  -0.0000490   0.0002583   0.0006664   0.0013310  -0.0000801
    9   0.0010161   0.0004400  -0.0018127  -0.0000682  -0.0004589   0.0017903
   10  -0.0001029  -0.0000517  -0.0001407   0.0000189   0.0001789   0.0001244
   11   0.0003662   0.0001085   0.0000721  -0.0000639  -0.0003783  -0.0001275
   12   0.0000576  -0.0000169   0.0001822  -0.0000621  -0.0001652  -0.0002243
   13   0.0005187   0.0005699  -0.0016465   0.0001974  -0.0011450   0.0017518
   14   0.0021813   0.0000446   0.0013839  -0.0009229  -0.0018108   0.0001326
   15  -0.0016363  -0.0000412   0.0004526   0.0007621   0.0006147  -0.0016955
   16  -0.0009752  -0.0002453  -0.0001791   0.0004310   0.0009340  -0.0005492
   17   0.0003977  -0.0000825   0.0003478  -0.0001644  -0.0001479   0.0002440
   18   0.0001157  -0.0000923   0.0001353  -0.0000980   0.0002496   0.0001294
   19   0.0002868   0.0000810  -0.0003169  -0.0000392  -0.0001681   0.0002585
   20   0.0003564   0.0000057  -0.0001070  -0.0001001  -0.0002581  -0.0000268
   21  -0.0001904  -0.0001208   0.0004013   0.0000273   0.0001399  -0.0003720
   22   0.0000383   0.0000354   0.0000542  -0.0000127  -0.0001036  -0.0000675
   23  -0.0000506   0.0000195   0.0000264   0.0000190  -0.0000144  -0.0000342
   24   0.0000694   0.0000386  -0.0000072  -0.0000228  -0.0000830   0.0000072
   25  -0.0002247  -0.0000597   0.0001108   0.0000778   0.0001457  -0.0000724
   26   0.0003095   0.0000658  -0.0001271  -0.0001284  -0.0001901   0.0001209
   27  -0.0002751  -0.0000516   0.0001117   0.0001060   0.0001864  -0.0000667
   28  -0.0000199  -0.0000288   0.0000139   0.0000336   0.0000628   0.0000354
   29  -0.0004289  -0.0000384   0.0001057   0.0001554   0.0002586  -0.0000413
   30  -0.0000900   0.0000079  -0.0001497   0.0000811   0.0000173   0.0001271
   31   0.0000183   0.0000018  -0.0000101  -0.0000093  -0.0000055   0.0000096
   32   0.0000759   0.0000262  -0.0000009  -0.0000273  -0.0000792  -0.0000158
   33   0.0000603   0.0000251   0.0000085  -0.0000281  -0.0000636  -0.0000216
   34   0.0000801   0.0000098  -0.0000501  -0.0000287  -0.0000459   0.0000402
   35   0.0001124   0.0000052  -0.0000508  -0.0000463  -0.0000666   0.0000245
   36   0.0000272  -0.0000191   0.0000858  -0.0000266   0.0000244  -0.0000622
   37  -0.0000385  -0.0000098   0.0000282   0.0000152   0.0000342  -0.0000183
   38   0.0001147   0.0000184  -0.0000349  -0.0000504  -0.0000632   0.0000312
   39  -0.0001380  -0.0000192   0.0000295   0.0000601   0.0000790  -0.0000176
   40  -0.0000989  -0.0000019  -0.0000359   0.0000554   0.0000246   0.0000233
   41  -0.0000112  -0.0000033   0.0000165   0.0000016   0.0000160  -0.0000081
   42   0.0000750   0.0000028  -0.0000015  -0.0000353  -0.0000271   0.0000041
   43   0.0000111   0.0000092   0.0000055  -0.0000050  -0.0000172  -0.0000087
   44  -0.0000438   0.0000063   0.0000116   0.0000201   0.0000014  -0.0000162
   45  -0.0000072   0.0000116  -0.0000084   0.0000048  -0.0000165   0.0000027
   46  -0.0002381   0.0001484   0.0000281  -0.0000014   0.0000663   0.0000136
   47   0.0001442  -0.0000632  -0.0000815  -0.0000526  -0.0000527  -0.0000346
   48   0.0013518  -0.0003332  -0.0003259  -0.0002548  -0.0004927   0.0001130
   49  -0.0006720   0.0000820   0.0001479   0.0001988   0.0002822  -0.0000676
   50   0.0002327  -0.0000119  -0.0000701  -0.0000734  -0.0001007   0.0000493
   51  -0.0000598   0.0000359   0.0000507  -0.0000242   0.0000298  -0.0000193
   52   0.0000326   0.0000091   0.0000190  -0.0000059  -0.0000321  -0.0000138
   53  -0.0000425   0.0000322   0.0000178   0.0000097  -0.0000101  -0.0000082
   54  -0.0001148   0.0000125   0.0000224   0.0000468   0.0000260  -0.0000222
   55  -0.0018857   0.0005932   0.0010923   0.0003352   0.0008459  -0.0001424
   56   0.0009184  -0.0000014  -0.0002717  -0.0000387  -0.0003604   0.0002016
   57  -0.0030934   0.0007238   0.0008041   0.0005971   0.0011466  -0.0002569
   58   0.0001130   0.0000796  -0.0001724  -0.0000840  -0.0001607   0.0000721
   59  -0.0001246   0.0000802  -0.0000854  -0.0000242  -0.0000479   0.0000054
   60  -0.0000101  -0.0001066   0.0001318   0.0000099   0.0000792  -0.0000603
   61  -0.0000799  -0.0000716  -0.0000815  -0.0000091   0.0000551   0.0000159
   62   0.0002213  -0.0000114   0.0000388  -0.0000229  -0.0001064  -0.0000300
   63   0.0002766   0.0000590   0.0000038  -0.0000618  -0.0002001   0.0000053
   64  -0.0374518   0.0166688   0.0162155   0.0000072   0.0054278   0.0005266
   65   0.0044723  -0.0002078   0.0019705  -0.0010895   0.0025784   0.0013586
   66  -0.0101043   0.0056441   0.0102810   0.0004608   0.0037095  -0.0004029
   67  -0.0001510  -0.0004644  -0.0004490   0.0000243  -0.0001231   0.0003510
   68   0.0010567   0.0009859   0.0011094  -0.0003592  -0.0012376  -0.0004101
   69  -0.0010775   0.0009395  -0.0006142  -0.0002100  -0.0003855  -0.0007905
   70  -0.1495529  -0.0041150  -0.0248865  -0.0412404  -0.0207889  -0.0018157
   71   0.0225643  -0.0802463   0.0228230  -0.0305487   0.0007174  -0.0096108
   72  -0.0479940   0.0163889  -0.0821812   0.0105057  -0.0085703  -0.0003510
   73  -0.0224734   0.0147934  -0.0337816   0.0034270   0.0052318  -0.0064879
   74   0.0002344   0.0009983   0.0002482  -0.0010147   0.0021775  -0.0024783
   75  -0.0077519   0.0039586  -0.0071129   0.0016483   0.0009452   0.0014132
   76  -0.0298250  -0.0323332  -0.0008213  -0.0030833   0.0023866  -0.0053644
   77  -0.0005849   0.0066057   0.0007438   0.0012707   0.0011816  -0.0004424
   78  -0.0090166  -0.0095167   0.0011351  -0.0000124   0.0010659  -0.0017239
   79   0.0011002  -0.0010635  -0.0009136  -0.0002500   0.0018417   0.0010321
   80  -0.0002577   0.0019420   0.0007635   0.0009169  -0.0007055  -0.0005217
   81  -0.0003432   0.0022595   0.0011177   0.0005186  -0.0011648  -0.0000064
   82  -0.0002678   0.0003540   0.0006814   0.0001576  -0.0000368  -0.0002231
   83  -0.0000774   0.0000315   0.0000372   0.0002477  -0.0001863  -0.0001562
   84  -0.0001405  -0.0002321   0.0000220  -0.0000339   0.0002868  -0.0000140
   85  -0.0002269  -0.0005186   0.0018336  -0.0000743  -0.0001179   0.0003817
   86  -0.0002616  -0.0001365  -0.0008068  -0.0001359   0.0002344   0.0004267
   87   0.0004519  -0.0005061   0.0005589   0.0010661   0.0012078  -0.0001710
   88   0.0000529  -0.0003219   0.0006530   0.0004601   0.0005612   0.0001439
   89  -0.0000363   0.0001205  -0.0004351  -0.0000387   0.0000048   0.0000177
   90   0.0005252   0.0001777   0.0004709  -0.0003262  -0.0006721   0.0000660
   91   0.4333950   0.0969934   0.0078906  -0.1494708  -0.0660985   0.0471041
   92   0.0969934   0.2895736  -0.0985564  -0.0459724  -0.1449496   0.0696358
   93   0.0078906  -0.0985564   0.1778288   0.0203556   0.0580728  -0.1075505
   94  -0.1494708  -0.0459724   0.0203556   0.5319669   0.0238093   0.0181995
   95  -0.0660985  -0.1449496   0.0580728   0.0238093   0.4291648  -0.0717785
   96   0.0471041   0.0696358  -0.1075505   0.0181995  -0.0717785   0.5831205
   97  -0.0028153  -0.0146611   0.0228783  -0.0661199   0.0118310  -0.0498785
   98  -0.0101482  -0.0157664   0.0316103   0.0104094  -0.0545202   0.0446418
   99   0.0054839   0.0139332  -0.0124789  -0.0436645   0.0456385  -0.2566030
  100   0.0029467  -0.0300321  -0.0094246  -0.0817983   0.0127017   0.0241658
  101  -0.0207853  -0.0580410  -0.0082522   0.0372228  -0.1039579  -0.0619615
  102  -0.0075812   0.0066721   0.0148531   0.0377864  -0.0281013  -0.1242734
  103   0.0043784   0.0047418  -0.0003710  -0.0031950  -0.0110730  -0.0076760
  104   0.0027501  -0.0024182  -0.0022293  -0.0223102  -0.0464536   0.0069123
  105  -0.0030480  -0.0078131   0.0001852  -0.0109910  -0.0037662   0.0062384
  106  -0.0004277  -0.0002151  -0.0003559   0.0004296   0.0025535   0.0024071
  107  -0.0001895  -0.0002099  -0.0010484  -0.0000610   0.0035651   0.0065205
  108   0.0004280   0.0001249   0.0004970  -0.0001043  -0.0039771   0.0005679
  109  -0.0413901  -0.0057480  -0.0022010  -0.1576709   0.0143930  -0.0272157
  110  -0.0367902  -0.0007375  -0.0059756   0.0318422  -0.0711286   0.0181014
  111   0.0190279  -0.0028631   0.0027102  -0.0341931   0.0218787  -0.0892515
  112   0.0031029   0.0002918   0.0012779  -0.0068579   0.0103247  -0.0342773
  113  -0.0005136   0.0005506  -0.0007637   0.0010545  -0.0010560   0.0097376
  114   0.0010010  -0.0002171   0.0012041  -0.0010028   0.0025581  -0.0083961
  115  -0.0010320   0.0030080   0.0012807  -0.0032397   0.0258163   0.0224859
  116  -0.0004855   0.0027797   0.0006573   0.0028883  -0.0248250  -0.0158254
  117   0.0000160   0.0006357   0.0019609   0.0018094  -0.0069582  -0.0026546
  118   0.0012552  -0.0024640  -0.0003034   0.0031761   0.0060732   0.0005834
  119  -0.0018040   0.0011538   0.0004909   0.0003000  -0.0028753   0.0004640
  120  -0.0006351   0.0000370  -0.0012528   0.0002310  -0.0006250   0.0017213
  121  -0.0023227   0.0014705  -0.0010342  -0.0297301  -0.0180589   0.0090050
  122   0.0073800  -0.0002933   0.0010994  -0.0046221   0.0167413  -0.0011707
  123  -0.0021595   0.0004247  -0.0006679  -0.0015944  -0.0062482   0.0027043
  124  -0.0001073   0.0000241  -0.0003141   0.0012022  -0.0000531   0.0018979
  125  -0.0004302  -0.0000051  -0.0004838   0.0016142  -0.0003860   0.0006914
  126   0.0001452  -0.0002480   0.0006962  -0.0013055   0.0006221  -0.0013698
  127  -0.0066045  -0.0008812  -0.0004720   0.0046791  -0.0089059   0.0008823
  128  -0.0023518   0.0010283  -0.0002884  -0.0004054  -0.0070468  -0.0001199
  129   0.0002712  -0.0000704   0.0006273   0.0003968   0.0014180  -0.0000310
  130   0.0010849  -0.0002219  -0.0000506  -0.0007147   0.0011961   0.0001609
  131  -0.0004133  -0.0003559   0.0000438   0.0001977  -0.0003194  -0.0002254
  132  -0.0004549  -0.0000068  -0.0001271   0.0004874  -0.0006308  -0.0000874
  133   0.0008279   0.0017656   0.0001534   0.0001208  -0.0051164  -0.0026958
  134   0.0023785  -0.0011145  -0.0000570  -0.0069884   0.0055601   0.0019363
  135   0.0004456   0.0003937  -0.0001116  -0.0009285  -0.0013038   0.0003134
  136  -0.0000150  -0.0001159   0.0001112  -0.0002209   0.0001166  -0.0002272
  137  -0.0002166   0.0000742   0.0000320   0.0003440  -0.0004860  -0.0004272
  138  -0.0000583  -0.0000284   0.0000979  -0.0000926  -0.0000404  -0.0001210
  139  -0.0009126  -0.0017526  -0.0001261   0.0000810   0.0060600   0.0027044
  140  -0.0022089   0.0001200   0.0000448   0.0033868  -0.0011698  -0.0005413
  141   0.0000393   0.0002407   0.0001914   0.0001529  -0.0009612  -0.0008739
  142   0.0003173   0.0000814  -0.0000446  -0.0004729   0.0000120   0.0001791
  143   0.0004871  -0.0002376  -0.0000467  -0.0005005   0.0014565   0.0006131
  144   0.0001310   0.0000038  -0.0000481  -0.0001494   0.0001070   0.0001160
  145  -0.0032330  -0.0038685   0.0000141  -0.0026956  -0.0001611   0.0035965
  146   0.0022039   0.0020419  -0.0006124  -0.0007419  -0.0065705   0.0010531
  147   0.0028014   0.0029437   0.0002332   0.0009932  -0.0030317  -0.0036511
  148   0.0025347   0.0015598  -0.0002959  -0.0002922  -0.0017984  -0.0004758
  149  -0.0013879  -0.0010625   0.0002782   0.0015526   0.0038578   0.0003449
  150  -0.0013419  -0.0009601   0.0002200   0.0003614   0.0015533   0.0007439
  151   0.0006473  -0.0003969  -0.0000806  -0.0004044   0.0019802   0.0009305
  152  -0.0014834  -0.0028497  -0.0001321  -0.0011111   0.0047169   0.0035117
  153  -0.0008009  -0.0009226  -0.0000605  -0.0000906   0.0011044   0.0013624
  154  -0.0002776   0.0007354   0.0000482   0.0010000  -0.0013996  -0.0009588
  155   0.0008188   0.0003453  -0.0000159  -0.0005575  -0.0005445  -0.0002148
  156   0.0001605  -0.0000778  -0.0000731  -0.0002156   0.0000750   0.0002605
           97          98          99         100         101         102
    1  -0.0000594  -0.0000229  -0.0000129   0.0001634   0.0000948  -0.0000394
    2   0.0000397   0.0001196   0.0000327  -0.0008239  -0.0001251   0.0003940
    3   0.0000813   0.0001973  -0.0001106   0.0001051   0.0011709   0.0003216
    4  -0.0000256   0.0000259   0.0000289  -0.0003532   0.0001040   0.0002009
    5  -0.0000117  -0.0000075   0.0000104  -0.0000232   0.0000560   0.0000069
    6  -0.0000034   0.0000035   0.0000127  -0.0001581  -0.0000521   0.0000637
    7  -0.0001400  -0.0000196   0.0002732   0.0004876  -0.0003123   0.0003899
    8   0.0000120  -0.0000917   0.0000271  -0.0001077  -0.0008861  -0.0001186
    9   0.0001865  -0.0000246  -0.0004833  -0.0000182  -0.0000227  -0.0006729
   10   0.0000053   0.0000008  -0.0000230   0.0000916  -0.0001132  -0.0000255
   11  -0.0000122   0.0000173   0.0000268  -0.0000863   0.0002176   0.0000835
   12  -0.0000166   0.0000016   0.0000476  -0.0000293   0.0001797   0.0000694
   13   0.0001585  -0.0001682  -0.0005823  -0.0007364   0.0003070  -0.0006491
   14  -0.0000339   0.0000780  -0.0001072   0.0000352   0.0010138   0.0000572
   15  -0.0000869  -0.0000709   0.0004150  -0.0004889  -0.0000744   0.0004236
   16  -0.0000484   0.0000383   0.0001691  -0.0000015  -0.0005044   0.0001688
   17   0.0000220   0.0000084  -0.0000498   0.0000115  -0.0000799  -0.0000489
   18  -0.0000454   0.0000405   0.0000165   0.0002146  -0.0001912  -0.0000150
   19   0.0000228   0.0000053  -0.0000732  -0.0000086   0.0000510  -0.0000883
   20  -0.0000000   0.0000216   0.0000025  -0.0000151   0.0001450   0.0000288
   21  -0.0000409   0.0000091   0.0001059   0.0000193  -0.0000182   0.0001146
   22  -0.0000043   0.0000026   0.0000130  -0.0000341   0.0000732   0.0000279
   23  -0.0000005  -0.0000037   0.0000057  -0.0000157   0.0000242   0.0000146
   24   0.0000006   0.0000033  -0.0000028  -0.0000073   0.0000551   0.0000054
   25  -0.0000042  -0.0000090   0.0000198  -0.0000364  -0.0000862   0.0000142
   26   0.0000033   0.0000138  -0.0000291   0.0000746   0.0001244  -0.0000313
   27  -0.0000025  -0.0000135   0.0000177  -0.0000537  -0.0001337   0.0000097
   28   0.0000034  -0.0000111  -0.0000052  -0.0000090  -0.0000646  -0.0000106
   29  -0.0000025  -0.0000200   0.0000107  -0.0000799  -0.0001788  -0.0000195
   30   0.0000193  -0.0000104  -0.0000403  -0.0000888  -0.0000560  -0.0000622
   31   0.0000002   0.0000006  -0.0000020   0.0000093   0.0000049  -0.0000020
   32  -0.0000015   0.0000041   0.0000035   0.0000084   0.0000607   0.0000197
   33  -0.0000014   0.0000034   0.0000041   0.0000125   0.0000560   0.0000156
   34   0.0000034   0.0000042  -0.0000099   0.0000118   0.0000184  -0.0000113
   35   0.0000025   0.0000075  -0.0000064   0.0000209   0.0000394  -0.0000018
   36  -0.0000094   0.0000034   0.0000211   0.0000440  -0.0000008   0.0000262
   37  -0.0000010  -0.0000026   0.0000059  -0.0000031  -0.0000223   0.0000053
   38   0.0000001   0.0000059  -0.0000074   0.0000298   0.0000430  -0.0000072
   39   0.0000003  -0.0000070   0.0000040  -0.0000376  -0.0000576  -0.0000024
   40   0.0000052  -0.0000052  -0.0000105  -0.0000530  -0.0000243  -0.0000193
   41  -0.0000011  -0.0000010   0.0000029   0.0000048  -0.0000104   0.0000020
   42  -0.0000008   0.0000023   0.0000003   0.0000255   0.0000190   0.0000053
   43  -0.0000003   0.0000002   0.0000016   0.0000010   0.0000160   0.0000060
   44  -0.0000002  -0.0000023   0.0000025  -0.0000159   0.0000056   0.0000061
   45   0.0000010  -0.0000002  -0.0000020  -0.0000100   0.0000125  -0.0000004
   46   0.0000002   0.0000039  -0.0000090   0.0000187  -0.0000042  -0.0000254
   47  -0.0000009   0.0000120   0.0000069   0.0000334   0.0000353   0.0000254
   48   0.0000011   0.0000307  -0.0000223   0.0001072   0.0002520   0.0000350
   49  -0.0000001  -0.0000219   0.0000108  -0.0001101  -0.0001622  -0.0000207
   50   0.0000021   0.0000072  -0.0000107   0.0000419   0.0000607  -0.0000060
   51  -0.0000030   0.0000005   0.0000081   0.0000354  -0.0000058   0.0000087
   52  -0.0000023  -0.0000003   0.0000051   0.0000045   0.0000261   0.0000160
   53  -0.0000004  -0.0000018   0.0000009  -0.0000083   0.0000179   0.0000038
   54   0.0000001  -0.0000044   0.0000046  -0.0000325  -0.0000107   0.0000080
   55  -0.0000437  -0.0000663   0.0000594   0.0000012  -0.0003534  -0.0000446
   56   0.0000124   0.0000075  -0.0000473  -0.0000332   0.0000734  -0.0000388
   57  -0.0000160  -0.0000750   0.0000542  -0.0002574  -0.0005996  -0.0000886
   58   0.0000111   0.0000166  -0.0000305   0.0000099   0.0001071  -0.0000256
   59   0.0000070   0.0000111  -0.0000125  -0.0000168   0.0000484  -0.0000139
   60  -0.0000112  -0.0000069   0.0000237   0.0000116  -0.0000473   0.0000233
   61   0.0000050  -0.0000020  -0.0000061   0.0000189  -0.0000096  -0.0000169
   62  -0.0000057   0.0000020   0.0000141   0.0000079   0.0000529   0.0000467
   63  -0.0000048   0.0000086   0.0000010   0.0000140   0.0001195   0.0000302
   64  -0.0003811  -0.0003200   0.0001953  -0.0012670  -0.0024008   0.0000527
   65   0.0003020   0.0000845  -0.0002069   0.0017617   0.0000929  -0.0007482
   66  -0.0003051  -0.0002905   0.0000452   0.0013981  -0.0005125  -0.0002495
   67   0.0000710   0.0001259  -0.0002091  -0.0004928   0.0000328  -0.0002038
   68  -0.0000307   0.0000000   0.0001032  -0.0003767   0.0004215   0.0002178
   69   0.0000721   0.0000882   0.0000816  -0.0003958   0.0000963   0.0001541
   70   0.0038518   0.0051928  -0.0033231   0.0028640   0.0091909   0.0008703
   71  -0.0017085  -0.0005473  -0.0005485  -0.0002147  -0.0000113   0.0004469
   72   0.0048353   0.0010435   0.0009832  -0.0007887   0.0025010   0.0004461
   73   0.0000313  -0.0004785   0.0012025   0.0000281  -0.0004746   0.0006167
   74   0.0004574   0.0004777  -0.0000878   0.0002957  -0.0003994   0.0001439
   75  -0.0011290  -0.0009475   0.0004755   0.0001047  -0.0002316  -0.0000942
   76   0.0000678  -0.0000991   0.0002523  -0.0004880  -0.0014804   0.0001462
   77   0.0000055  -0.0000165  -0.0002326  -0.0001349   0.0000807  -0.0000431
   78   0.0000374  -0.0000791   0.0004853  -0.0000642  -0.0004524   0.0001416
   79   0.0000381  -0.0000934  -0.0001491  -0.0021160  -0.0007419  -0.0001156
   80  -0.0000191  -0.0000032   0.0000574  -0.0023286  -0.0008231   0.0003795
   81   0.0000137  -0.0000184  -0.0000677  -0.0007711   0.0001045  -0.0000436
   82   0.0000069  -0.0000267   0.0000659  -0.0000749  -0.0000265   0.0001037
   83  -0.0000195  -0.0000075   0.0000283  -0.0003290  -0.0000463   0.0000814
   84  -0.0000001  -0.0000130   0.0000106   0.0002620  -0.0000696   0.0000176
   85  -0.0000890  -0.0000679   0.0000295   0.0000672  -0.0000225   0.0000952
   86   0.0000275   0.0000098  -0.0000636   0.0000351   0.0000104  -0.0001324
   87  -0.0001398  -0.0002493   0.0001480  -0.0001089  -0.0005871  -0.0001349
   88  -0.0000933  -0.0001279   0.0000158  -0.0000720  -0.0003225  -0.0001386
   89   0.0000500   0.0000400  -0.0000344   0.0000371   0.0000180  -0.0000139
   90  -0.0000536  -0.0000062   0.0000410   0.0001174   0.0003482   0.0001055
   91  -0.0028153  -0.0101482   0.0054839   0.0029467  -0.0207853  -0.0075812
   92  -0.0146611  -0.0157664   0.0139332  -0.0300321  -0.0580410   0.0066721
   93   0.0228783   0.0316103  -0.0124789  -0.0094246  -0.0082522   0.0148531
   94  -0.0661199   0.0104094  -0.0436645  -0.0817983   0.0372228   0.0377864
   95   0.0118310  -0.0545202   0.0456385   0.0127017  -0.1039579  -0.0281013
   96  -0.0498785   0.0446418  -0.2566030   0.0241658  -0.0619615  -0.1242734
   97   0.0677776  -0.0050763   0.0424373   0.0051597   0.0028939   0.0103519
   98  -0.0050763   0.0748276  -0.0464886  -0.0044456  -0.0111233  -0.0359486
   99   0.0424373  -0.0464886   0.2919698  -0.0018005  -0.0138595  -0.0235246
  100   0.0051597  -0.0044456  -0.0018005   0.2258314   0.0785343  -0.1025757
  101   0.0028939  -0.0111233  -0.0138595   0.0785343   0.4157662   0.0360174
  102   0.0103519  -0.0359486  -0.0235246  -0.1025757   0.0360174   0.2277771
  103   0.0001482   0.0026784   0.0017567  -0.1198182  -0.0645585   0.0396698
  104  -0.0006937   0.0048156   0.0033069  -0.0478309  -0.1445228   0.0187730
  105  -0.0001361  -0.0052002  -0.0008012   0.0452503   0.0418420  -0.0992755
  106   0.0000604   0.0000560  -0.0008426   0.0012890  -0.0117419   0.0240365
  107  -0.0002371   0.0003953  -0.0013409  -0.0053181  -0.0167550   0.0300690
  108   0.0000077   0.0018458   0.0009437   0.0071820   0.0141426  -0.0104725
  109  -0.0049500   0.0027107  -0.0010635  -0.0010054   0.0052708   0.0020199
  110   0.0058561   0.0012204   0.0002574   0.0280081  -0.0258196  -0.0070441
  111  -0.0299598   0.0094150  -0.0051026   0.0198524  -0.0195398  -0.0019104
  112  -0.0049711   0.0013410  -0.0001622   0.0018593  -0.0016569   0.0014964
  113   0.0014549  -0.0003646  -0.0002722  -0.0005869   0.0008219   0.0000392
  114  -0.0006060   0.0000470   0.0003236   0.0003935   0.0007508   0.0021026
  115   0.0020539  -0.0013621  -0.0000059  -0.0075691   0.0105565   0.0016147
  116  -0.0010302   0.0010494   0.0010832   0.0071840  -0.0038011  -0.0004307
  117   0.0020681  -0.0003699   0.0020787   0.0012600  -0.0007310   0.0029471
  118  -0.0002689  -0.0000693  -0.0000253  -0.0012168  -0.0011411  -0.0002139
  119   0.0001839  -0.0001917   0.0000914  -0.0006468   0.0018786   0.0004463
  120  -0.0001816   0.0004722  -0.0003052   0.0001084   0.0000861  -0.0004987
  121   0.0010534  -0.0006651   0.0004494   0.0041373  -0.0019741  -0.0012481
  122   0.0010155  -0.0004431   0.0003578  -0.0021785  -0.0044657  -0.0005490
  123  -0.0016382   0.0002022  -0.0007642   0.0013667  -0.0006589  -0.0005951
  124  -0.0002165   0.0001670  -0.0003818  -0.0006788   0.0001198  -0.0004366
  125  -0.0004543   0.0004421  -0.0004938   0.0000924   0.0000960   0.0000620
  126   0.0006412  -0.0002499   0.0008796   0.0005366  -0.0003137   0.0004173
  127  -0.0002577   0.0002602   0.0000665   0.0004735   0.0007588   0.0005374
  128  -0.0004296   0.0001848  -0.0000616   0.0003623   0.0035713   0.0005403
  129   0.0008718  -0.0003273   0.0005545  -0.0007397   0.0002477   0.0004923
  130   0.0000863  -0.0000125  -0.0000103   0.0003664  -0.0011299  -0.0002650
  131   0.0000624  -0.0000219   0.0000716   0.0000670  -0.0005381  -0.0000463
  132  -0.0001978   0.0000900  -0.0001067   0.0000498   0.0002103  -0.0001083
  133  -0.0003258   0.0001820   0.0001714  -0.0222164  -0.0084978   0.0052697
  134   0.0003747  -0.0004494  -0.0005211  -0.0371283  -0.0092676  -0.0003908
  135  -0.0001357   0.0003619  -0.0000815   0.0161877   0.0033843   0.0013582
  136   0.0000565   0.0001068   0.0002093   0.0025122   0.0002775   0.0016355
  137   0.0000735  -0.0000966   0.0001572  -0.0003758   0.0006765  -0.0007362
  138   0.0001461   0.0000691   0.0001053  -0.0000635  -0.0011660   0.0014479
  139   0.0001423  -0.0003955  -0.0004161  -0.0136477  -0.0049790  -0.0017221
  140  -0.0002634   0.0000817  -0.0000525   0.0011504   0.0039198  -0.0003363
  141   0.0000546   0.0000935   0.0002114  -0.0004477   0.0000523   0.0021817
  142   0.0000168  -0.0000264  -0.0000195  -0.0008320   0.0002661  -0.0001552
  143   0.0000563  -0.0000762  -0.0000883  -0.0028326  -0.0012929  -0.0002054
  144  -0.0000144   0.0000224  -0.0000239   0.0009078   0.0002154   0.0004203
  145   0.0001020   0.0005925   0.0003583   0.0011663  -0.0236857  -0.0100016
  146  -0.0003404   0.0003615  -0.0002749  -0.0015472  -0.0362264  -0.0112157
  147  -0.0001650   0.0000205   0.0004383  -0.0014419   0.0135555   0.0074443
  148  -0.0000974  -0.0000636  -0.0003369   0.0040827  -0.0014883  -0.0020624
  149   0.0001258  -0.0004261  -0.0000539   0.0030822  -0.0006147  -0.0019541
  150   0.0000496   0.0001527   0.0001509  -0.0012797  -0.0005183   0.0009689
  151   0.0000659  -0.0001493  -0.0001745   0.0027088  -0.0007537  -0.0005094
  152   0.0001584  -0.0001493  -0.0003043   0.0023638  -0.0112558  -0.0065678
  153   0.0000363  -0.0000690  -0.0000845   0.0009136  -0.0049429  -0.0014731
  154  -0.0000896   0.0000357   0.0000685  -0.0016717   0.0035915   0.0010760
  155   0.0000044   0.0000248   0.0000229   0.0015886   0.0008698   0.0001726
  156  -0.0000087  -0.0000101  -0.0000573   0.0004376  -0.0003517  -0.0009407
          103         104         105         106         107         108
    1  -0.0000569  -0.0001285   0.0000761   0.0000227   0.0000095  -0.0000332
    2  -0.0000539   0.0003529  -0.0000506  -0.0000563  -0.0000374   0.0000562
    3  -0.0002252  -0.0002795   0.0002525   0.0000211   0.0000154  -0.0000346
    4   0.0000037   0.0001794  -0.0000009  -0.0000169  -0.0000201   0.0000229
    5  -0.0000011  -0.0000175   0.0000187   0.0000056   0.0000029  -0.0000044
    6   0.0000100   0.0000982  -0.0000170  -0.0000091  -0.0000081   0.0000152
    7  -0.0003685  -0.0000770  -0.0002464  -0.0001793  -0.0000100   0.0001370
    8   0.0001159   0.0003050  -0.0001710  -0.0000177  -0.0000471   0.0000345
    9   0.0002572  -0.0000497   0.0003439   0.0002151   0.0000088  -0.0001740
   10  -0.0000472  -0.0000204   0.0000066   0.0000200  -0.0000016  -0.0000039
   11   0.0000195   0.0000193  -0.0000013  -0.0000026   0.0000054   0.0000049
   12  -0.0000142  -0.0000641   0.0000319  -0.0000109   0.0000030  -0.0000058
   13   0.0006258   0.0001912   0.0004298   0.0003912   0.0000386  -0.0002463
   14  -0.0000478  -0.0002952   0.0004001   0.0001367   0.0000099  -0.0001332
   15   0.0000668   0.0003209  -0.0003984  -0.0000508  -0.0000194   0.0001303
   16  -0.0000379   0.0002482  -0.0004406  -0.0002566  -0.0000097   0.0001366
   17   0.0000117   0.0000641  -0.0000443  -0.0000337   0.0000211   0.0000112
   18  -0.0001255  -0.0000256  -0.0000602  -0.0001061  -0.0000077   0.0000399
   19   0.0000300  -0.0000269   0.0000583   0.0000308   0.0000066  -0.0000233
   20  -0.0000035  -0.0000189  -0.0000086  -0.0000048   0.0000143   0.0000055
   21  -0.0000484   0.0000050  -0.0000534  -0.0000431  -0.0000124   0.0000293
   22   0.0000062  -0.0000055   0.0000067  -0.0000012   0.0000020  -0.0000008
   23  -0.0000006  -0.0000053   0.0000085   0.0000019   0.0000008  -0.0000010
   24  -0.0000017  -0.0000122   0.0000117   0.0000028   0.0000032  -0.0000028
   25   0.0000178   0.0000504  -0.0000387  -0.0000110  -0.0000043   0.0000120
   26  -0.0000337  -0.0000802   0.0000656   0.0000150   0.0000013  -0.0000213
   27   0.0000331   0.0000766  -0.0000559  -0.0000099  -0.0000036   0.0000163
   28   0.0000190   0.0000335  -0.0000209   0.0000002  -0.0000019   0.0000038
   29   0.0000624   0.0000863  -0.0000441  -0.0000012  -0.0000135   0.0000069
   30   0.0000784   0.0000501   0.0000128   0.0000237  -0.0000035  -0.0000156
   31  -0.0000047  -0.0000044   0.0000024   0.0000001  -0.0000001  -0.0000007
   32  -0.0000177  -0.0000220   0.0000129  -0.0000003   0.0000047  -0.0000004
   33  -0.0000192  -0.0000279   0.0000151  -0.0000001   0.0000030  -0.0000012
   34  -0.0000014  -0.0000101   0.0000115   0.0000049   0.0000020  -0.0000043
   35  -0.0000131  -0.0000212   0.0000117   0.0000012   0.0000044  -0.0000027
   36  -0.0000308  -0.0000139  -0.0000110  -0.0000122  -0.0000010   0.0000082
   37   0.0000019   0.0000123  -0.0000124  -0.0000035  -0.0000011   0.0000039
   38  -0.0000157  -0.0000271   0.0000181   0.0000024   0.0000002  -0.0000056
   39   0.0000244   0.0000339  -0.0000180  -0.0000011  -0.0000018   0.0000044
   40   0.0000334   0.0000217   0.0000049   0.0000068  -0.0000010  -0.0000044
   41  -0.0000009   0.0000032  -0.0000047  -0.0000016  -0.0000008   0.0000015
   42  -0.0000153  -0.0000120  -0.0000008  -0.0000013   0.0000007   0.0000006
   43  -0.0000047  -0.0000050   0.0000027  -0.0000003   0.0000008   0.0000001
   44   0.0000041   0.0000027   0.0000020   0.0000007   0.0000006   0.0000001
   45   0.0000019  -0.0000029   0.0000058   0.0000015   0.0000012  -0.0000014
   46  -0.0000079  -0.0000203   0.0000125   0.0000037   0.0000006  -0.0000059
   47  -0.0000236  -0.0000156  -0.0000112  -0.0000083   0.0000035   0.0000063
   48  -0.0000716  -0.0001026   0.0000572   0.0000062   0.0000067  -0.0000123
   49   0.0000669   0.0000822  -0.0000356  -0.0000016  -0.0000063   0.0000062
   50  -0.0000186  -0.0000351   0.0000206   0.0000045   0.0000012  -0.0000066
   51  -0.0000181  -0.0000069  -0.0000113  -0.0000053   0.0000004   0.0000044
   52  -0.0000041  -0.0000030  -0.0000001  -0.0000018   0.0000015   0.0000020
   53   0.0000006  -0.0000057   0.0000069   0.0000015   0.0000017  -0.0000012
   54   0.0000134   0.0000168  -0.0000053  -0.0000001   0.0000002   0.0000025
   55   0.0000516   0.0000908  -0.0000940  -0.0000170  -0.0000097   0.0000229
   56   0.0000196  -0.0000095   0.0000597   0.0000265  -0.0000074  -0.0000245
   57   0.0001688   0.0002461  -0.0001414  -0.0000178  -0.0000237   0.0000266
   58  -0.0000135  -0.0000476   0.0000422   0.0000116   0.0000061  -0.0000155
   59  -0.0000047  -0.0000223   0.0000213   0.0000042   0.0000047  -0.0000073
   60  -0.0000078   0.0000154  -0.0000291  -0.0000115  -0.0000007   0.0000120
   61  -0.0000056  -0.0000162   0.0000050   0.0000030   0.0000000  -0.0000037
   62  -0.0000149   0.0000021  -0.0000086  -0.0000055   0.0000014   0.0000077
   63  -0.0000225  -0.0000346   0.0000269   0.0000017   0.0000077  -0.0000023
   64  -0.0000950   0.0004527  -0.0002321  -0.0000232  -0.0000326   0.0000344
   65   0.0002088  -0.0004165  -0.0000574   0.0000500   0.0000760  -0.0000759
   66   0.0001840  -0.0001614  -0.0000980  -0.0000053   0.0000234  -0.0000104
   67   0.0000524   0.0000863  -0.0000764   0.0000161   0.0000232  -0.0000139
   68  -0.0000063   0.0000885   0.0000141   0.0000115  -0.0000182   0.0000137
   69  -0.0000259   0.0001673  -0.0000071  -0.0000068  -0.0000254   0.0000149
   70  -0.0017051  -0.0009978   0.0023471   0.0002610   0.0001224  -0.0003170
   71  -0.0000097  -0.0011017   0.0000716  -0.0000230   0.0000784  -0.0000340
   72  -0.0002714  -0.0008676   0.0008083   0.0001631   0.0001608  -0.0002353
   73  -0.0000654  -0.0002309  -0.0000350   0.0000016  -0.0000446  -0.0000090
   74  -0.0000499  -0.0000095  -0.0000763  -0.0000547  -0.0000074   0.0000408
   75  -0.0001149  -0.0001580  -0.0000074  -0.0000218  -0.0000098   0.0000245
   76   0.0002875  -0.0000260  -0.0003237  -0.0000311  -0.0000169   0.0000410
   77   0.0001386   0.0002885  -0.0000363  -0.0000079  -0.0000126   0.0000150
   78  -0.0000338  -0.0000777  -0.0000620  -0.0000219  -0.0000182   0.0000246
   79  -0.0005642  -0.0010270   0.0002683   0.0000618   0.0001067  -0.0001226
   80  -0.0002669   0.0006407  -0.0000186  -0.0000578  -0.0000765   0.0000689
   81   0.0002414   0.0004842  -0.0001239   0.0000568  -0.0000299  -0.0000227
   82   0.0000664   0.0001235  -0.0000149  -0.0000140  -0.0000185   0.0000255
   83   0.0000585   0.0001726  -0.0000501  -0.0000114  -0.0000114   0.0000212
   84  -0.0000137  -0.0000821   0.0000048  -0.0000054   0.0000057   0.0000030
   85  -0.0000160  -0.0000092  -0.0000214  -0.0000009   0.0000092   0.0000095
   86  -0.0000985  -0.0002055   0.0000213   0.0000333   0.0000353  -0.0000493
   87   0.0001715   0.0001758  -0.0001168  -0.0000301  -0.0000226   0.0000367
   88   0.0000687   0.0000469  -0.0000333  -0.0000002  -0.0000045  -0.0000025
   89  -0.0000144  -0.0000262   0.0000204   0.0000048   0.0000016  -0.0000060
   90  -0.0001127  -0.0001147   0.0000690   0.0000045   0.0000057  -0.0000079
   91   0.0043784   0.0027501  -0.0030480  -0.0004277  -0.0001895   0.0004280
   92   0.0047418  -0.0024182  -0.0078131  -0.0002151  -0.0002099   0.0001249
   93  -0.0003710  -0.0022293   0.0001852  -0.0003559  -0.0010484   0.0004970
   94  -0.0031950  -0.0223102  -0.0109910   0.0004296  -0.0000610  -0.0001043
   95  -0.0110730  -0.0464536  -0.0037662   0.0025535   0.0035651  -0.0039771
   96  -0.0076760   0.0069123   0.0062384   0.0024071   0.0065205   0.0005679
   97   0.0001482  -0.0006937  -0.0001361   0.0000604  -0.0002371   0.0000077
   98   0.0026784   0.0048156  -0.0052002   0.0000560   0.0003953   0.0018458
   99   0.0017567   0.0033069  -0.0008012  -0.0008426  -0.0013409   0.0009437
  100  -0.1198182  -0.0478309   0.0452503   0.0012890  -0.0053181   0.0071820
  101  -0.0645585  -0.1445228   0.0418420  -0.0117419  -0.0167550   0.0141426
  102   0.0396698   0.0187730  -0.0992755   0.0240365   0.0300690  -0.0104725
  103   0.4556070   0.0004281  -0.0007030  -0.0532700   0.0053458  -0.0398464
  104   0.0004281   0.4899346  -0.0075613   0.0045345  -0.0521750   0.0248788
  105  -0.0007030  -0.0075613   0.5315738  -0.0377203   0.0162200  -0.2718411
  106  -0.0532700   0.0045345  -0.0377203   0.0610027  -0.0021753   0.0362832
  107   0.0053458  -0.0521750   0.0162200  -0.0021753   0.0624600  -0.0352101
  108  -0.0398464   0.0248788  -0.2718411   0.0362832  -0.0352101   0.2999332
  109   0.0038603   0.0044407  -0.0016820  -0.0003041  -0.0000404   0.0001689
  110   0.0037370   0.0009103   0.0001565  -0.0000936  -0.0003272  -0.0000067
  111   0.0018687   0.0014095   0.0004645  -0.0003155  -0.0003452  -0.0000007
  112  -0.0001182  -0.0001456   0.0000472  -0.0001156  -0.0001660   0.0000257
  113  -0.0002178  -0.0006363   0.0002534  -0.0001094   0.0001276  -0.0002128
  114  -0.0001597   0.0000323   0.0000433   0.0000618  -0.0001653   0.0000151
  115  -0.0033259  -0.0037204   0.0013891   0.0002913   0.0002838  -0.0002192
  116   0.0002947   0.0026741  -0.0010861  -0.0000300  -0.0001731   0.0003073
  117   0.0001923   0.0009187  -0.0007547   0.0000029  -0.0001996   0.0001901
  118   0.0004261  -0.0000112  -0.0001791  -0.0000270  -0.0000089   0.0000168
  119  -0.0006181  -0.0006414   0.0003506   0.0000605   0.0000283  -0.0000518
  120   0.0000220   0.0001396   0.0000353   0.0000138   0.0000194  -0.0000163
  121  -0.0150677   0.0311147   0.0137718   0.0011169  -0.0000422   0.0007328
  122   0.0144715   0.0000886  -0.0025539  -0.0007236   0.0000242  -0.0003213
  123   0.0017533   0.0084880   0.0038851  -0.0016504   0.0012600  -0.0000154
  124   0.0007650  -0.0005650   0.0009731  -0.0003830   0.0001563  -0.0001312
  125  -0.0014120   0.0008705  -0.0005691   0.0004814  -0.0001020   0.0004293
  126  -0.0010244   0.0007227  -0.0004969   0.0009631  -0.0004207   0.0007501
  127   0.0017311   0.0034060   0.0017891   0.0000848  -0.0001135   0.0000394
  128  -0.0016745  -0.0099806  -0.0028756  -0.0001205   0.0000402  -0.0003472
  129   0.0001162  -0.0035106  -0.0012604   0.0006029  -0.0003102   0.0003408
  130   0.0005123   0.0026034   0.0008143   0.0000315  -0.0000234   0.0000251
  131  -0.0000021   0.0001250  -0.0003958   0.0000221  -0.0000495   0.0000688
  132  -0.0002565   0.0000606   0.0007222   0.0001469  -0.0000075  -0.0000168
  133  -0.1462891   0.0354215  -0.0319601  -0.0085796   0.0028164  -0.0022611
  134   0.0355621  -0.0891040   0.0030731   0.0045033   0.0007049   0.0014149
  135  -0.0223912  -0.0018049  -0.0844210  -0.0344315   0.0086046  -0.0081711
  136  -0.0086471   0.0042822  -0.0314042  -0.0056443   0.0010032  -0.0007346
  137   0.0035064  -0.0004245   0.0086296   0.0012297  -0.0001740   0.0005954
  138  -0.0011766   0.0010516  -0.0032664   0.0001350   0.0002224   0.0007856
  139  -0.0197443  -0.0349663   0.0180725   0.0027933  -0.0003293  -0.0000102
  140  -0.0048783   0.0020008   0.0004156   0.0002165   0.0005753  -0.0008859
  141   0.0010541  -0.0006842   0.0010677   0.0012276  -0.0006488   0.0011493
  142   0.0001634  -0.0035632   0.0023290   0.0003768  -0.0000045  -0.0000607
  143  -0.0002813  -0.0048333   0.0024459   0.0001423   0.0000694  -0.0002046
  144  -0.0002400   0.0014099  -0.0015121   0.0001212  -0.0000505   0.0002267
  145  -0.0798438   0.0239804   0.0018817   0.0026196  -0.0050415  -0.0018908
  146   0.0142311  -0.1254805  -0.0226098  -0.0002916   0.0077694   0.0010552
  147  -0.0035820  -0.0293480  -0.0986893   0.0117094  -0.0272136  -0.0175677
  148  -0.0247147   0.0065666   0.0268763  -0.0014228   0.0037040   0.0007215
  149   0.0264080   0.0017680  -0.0178871   0.0012392  -0.0032022  -0.0017396
  150   0.0356296  -0.0097690   0.0025638  -0.0012158   0.0018061   0.0015114
  151   0.0044734  -0.0026964   0.0034007  -0.0002504   0.0002437   0.0004300
  152  -0.0240766  -0.0243433  -0.0004176   0.0004606  -0.0024039  -0.0017871
  153  -0.0034779  -0.0119132   0.0142995  -0.0010552   0.0028913   0.0021829
  154   0.0036355  -0.0019885  -0.0004192   0.0000520   0.0000515  -0.0004534
  155  -0.0025568  -0.0018650  -0.0008410  -0.0000117  -0.0002253  -0.0000399
  156  -0.0012361  -0.0008803   0.0008167  -0.0002504  -0.0007103  -0.0008592
          109         110         111         112         113         114
    1  -0.0000774  -0.0001016   0.0001055   0.0000070   0.0000033  -0.0000131
    2   0.0000748   0.0002132   0.0000231  -0.0000166  -0.0000127  -0.0000014
    3   0.0001421   0.0004920  -0.0001974  -0.0000324  -0.0000010  -0.0000052
    4   0.0000516   0.0000550  -0.0000440   0.0000055  -0.0000032   0.0000062
    5   0.0000086  -0.0000113  -0.0000083   0.0000013   0.0000005   0.0000033
    6   0.0000253   0.0000084  -0.0000269   0.0000005   0.0000001   0.0000043
    7  -0.0001674   0.0000755   0.0001014   0.0000891  -0.0000253   0.0000336
    8  -0.0000180  -0.0000879  -0.0000049   0.0000093   0.0000022   0.0000063
    9   0.0001697   0.0000338  -0.0002045  -0.0001183   0.0000387  -0.0000588
   10  -0.0000025   0.0000034  -0.0000091  -0.0000044   0.0000017  -0.0000035
   11   0.0000109   0.0000016  -0.0000017   0.0000048  -0.0000027   0.0000059
   12  -0.0000126  -0.0000153   0.0000188   0.0000106  -0.0000028   0.0000070
   13   0.0003127  -0.0002387  -0.0003166  -0.0001450   0.0000596  -0.0000490
   14   0.0000242   0.0000719  -0.0000753  -0.0000272   0.0000053  -0.0000079
   15  -0.0000989  -0.0001595   0.0000896   0.0000899  -0.0000237   0.0000712
   16  -0.0000702   0.0000271   0.0000993   0.0000435  -0.0000171   0.0000215
   17   0.0000159   0.0000701  -0.0000114  -0.0000121   0.0000007  -0.0000125
   18  -0.0000382   0.0000866   0.0000438   0.0000104  -0.0000041  -0.0000112
   19   0.0000313   0.0000110  -0.0000223  -0.0000178   0.0000051  -0.0000099
   20   0.0000034   0.0000447   0.0000253  -0.0000018  -0.0000041  -0.0000023
   21  -0.0000422   0.0000102   0.0000555   0.0000276  -0.0000086   0.0000096
   22   0.0000023  -0.0000135  -0.0000026   0.0000018  -0.0000000   0.0000031
   23   0.0000028  -0.0000203  -0.0000083   0.0000010   0.0000009   0.0000028
   24   0.0000045  -0.0000050  -0.0000041  -0.0000011   0.0000002   0.0000003
   25  -0.0000031  -0.0000184   0.0000031   0.0000050  -0.0000007   0.0000034
   26   0.0000008   0.0000267  -0.0000001  -0.0000072   0.0000011  -0.0000063
   27   0.0000004  -0.0000180  -0.0000005   0.0000049  -0.0000004   0.0000037
   28   0.0000034   0.0000005  -0.0000159   0.0000006   0.0000016   0.0000022
   29   0.0000046  -0.0000298  -0.0000012   0.0000029   0.0000022   0.0000016
   30   0.0000280  -0.0000257  -0.0000224  -0.0000120   0.0000050  -0.0000053
   31  -0.0000005   0.0000014  -0.0000008  -0.0000005  -0.0000000  -0.0000004
   32   0.0000007  -0.0000071  -0.0000058   0.0000003  -0.0000003   0.0000015
   33  -0.0000022  -0.0000034  -0.0000013   0.0000008  -0.0000002   0.0000014
   34   0.0000018   0.0000084  -0.0000001  -0.0000029   0.0000003  -0.0000020
   35  -0.0000015   0.0000151   0.0000044  -0.0000017  -0.0000004  -0.0000021
   36  -0.0000152   0.0000157   0.0000105   0.0000071  -0.0000023   0.0000021
   37  -0.0000016  -0.0000005  -0.0000002   0.0000019  -0.0000002   0.0000012
   38  -0.0000023   0.0000125   0.0000030  -0.0000020  -0.0000001  -0.0000021
   39   0.0000039  -0.0000132  -0.0000025   0.0000011   0.0000004   0.0000012
   40   0.0000115  -0.0000207  -0.0000061  -0.0000033   0.0000019  -0.0000011
   41  -0.0000018   0.0000024   0.0000007   0.0000009  -0.0000002   0.0000005
   42  -0.0000044   0.0000120   0.0000015   0.0000000  -0.0000006   0.0000003
   43   0.0000002  -0.0000031  -0.0000022   0.0000002   0.0000000   0.0000009
   44   0.0000029  -0.0000147  -0.0000052   0.0000004   0.0000005   0.0000015
   45   0.0000028  -0.0000079  -0.0000033  -0.0000007   0.0000004   0.0000000
   46  -0.0000091  -0.0000039   0.0000255  -0.0000043   0.0000001  -0.0000049
   47  -0.0000035   0.0000251   0.0000150   0.0000011  -0.0000034  -0.0000005
   48   0.0000101   0.0001010  -0.0000180  -0.0000020  -0.0000031  -0.0000009
   49   0.0000075  -0.0000649   0.0000071   0.0000012   0.0000019   0.0000014
   50  -0.0000015   0.0000229  -0.0000030  -0.0000020   0.0000001  -0.0000016
   51  -0.0000106   0.0000088   0.0000055   0.0000024  -0.0000012   0.0000011
   52   0.0000010  -0.0000063  -0.0000085   0.0000017  -0.0000001   0.0000022
   53   0.0000023  -0.0000149  -0.0000056  -0.0000001   0.0000004   0.0000013
   54   0.0000064  -0.0000258  -0.0000087   0.0000006   0.0000007   0.0000020
   55  -0.0000382  -0.0001063   0.0000450   0.0000199  -0.0000008   0.0000076
   56   0.0000338   0.0000965  -0.0000519  -0.0000103   0.0000047  -0.0000044
   57  -0.0000184  -0.0001982   0.0000537   0.0000099   0.0000034   0.0000037
   58   0.0000061   0.0000075   0.0000140  -0.0000120   0.0000004  -0.0000076
   59   0.0000014  -0.0000161   0.0000193  -0.0000072   0.0000002  -0.0000049
   60  -0.0000096   0.0000075   0.0000037   0.0000088  -0.0000014   0.0000040
   61  -0.0000037  -0.0000054   0.0000059  -0.0000023   0.0000000  -0.0000007
   62   0.0000037   0.0000036  -0.0000214   0.0000049  -0.0000014   0.0000052
   63   0.0000067   0.0000109  -0.0000110  -0.0000009  -0.0000001   0.0000010
   64  -0.0005939  -0.0007805   0.0003692   0.0001296   0.0000086   0.0000022
   65  -0.0000754  -0.0004548  -0.0003658  -0.0000706   0.0000350  -0.0000145
   66  -0.0002392  -0.0008710   0.0003766   0.0000540  -0.0000025  -0.0000076
   67   0.0000388  -0.0000346   0.0001860  -0.0001106   0.0000095  -0.0000670
   68   0.0000055   0.0001253  -0.0000324   0.0000545  -0.0000207   0.0000215
   69  -0.0000323  -0.0000437   0.0001670   0.0000102  -0.0000151  -0.0000170
   70  -0.0000350  -0.0009382  -0.0009197  -0.0004443   0.0000509  -0.0001562
   71  -0.0012907  -0.0030147   0.0020525   0.0000184   0.0000256  -0.0001923
   72   0.0019794   0.0040100  -0.0011824  -0.0002048  -0.0000777   0.0003555
   73  -0.0001754   0.0002508   0.0001755   0.0001043  -0.0001200   0.0002769
   74  -0.0001478   0.0000663  -0.0002115  -0.0001472  -0.0000372   0.0000457
   75  -0.0000041   0.0000224   0.0006779   0.0003267  -0.0000142   0.0000049
   76  -0.0004078  -0.0016194   0.0004599   0.0000253   0.0000234   0.0000004
   77   0.0001888  -0.0002406  -0.0001831  -0.0000456   0.0000155   0.0000010
   78  -0.0001508  -0.0001507   0.0004705   0.0000796  -0.0000199  -0.0000008
   79  -0.0001775   0.0000228   0.0000268   0.0000136   0.0000071  -0.0000124
   80   0.0000232  -0.0000063  -0.0000162   0.0000176  -0.0000080   0.0000149
   81   0.0000933   0.0000571  -0.0000440  -0.0000390   0.0000162  -0.0000104
   82   0.0000300  -0.0000688  -0.0000838   0.0000270  -0.0000112   0.0000177
   83   0.0000402  -0.0000438  -0.0000098   0.0000001  -0.0000012   0.0000055
   84  -0.0000201  -0.0000198  -0.0000369   0.0000136  -0.0000049   0.0000062
   85   0.0000106   0.0000593  -0.0000052   0.0000104   0.0000207  -0.0000071
   86  -0.0000471   0.0000625   0.0000999  -0.0000379   0.0000406  -0.0000135
   87   0.0000729  -0.0000820  -0.0000158   0.0000366  -0.0000018   0.0000328
   88   0.0000186  -0.0000261  -0.0000055   0.0000130   0.0000142   0.0000110
   89   0.0000004  -0.0000090  -0.0000070  -0.0000191  -0.0000022  -0.0000060
   90  -0.0000140   0.0001108  -0.0000014   0.0000217  -0.0000058   0.0000076
   91  -0.0413901  -0.0367902   0.0190279   0.0031029  -0.0005136   0.0010010
   92  -0.0057480  -0.0007375  -0.0028631   0.0002918   0.0005506  -0.0002171
   93  -0.0022010  -0.0059756   0.0027102   0.0012779  -0.0007637   0.0012041
   94  -0.1576709   0.0318422  -0.0341931  -0.0068579   0.0010545  -0.0010028
   95   0.0143930  -0.0711286   0.0218787   0.0103247  -0.0010560   0.0025581
   96  -0.0272157   0.0181014  -0.0892515  -0.0342773   0.0097376  -0.0083961
   97  -0.0049500   0.0058561  -0.0299598  -0.0049711   0.0014549  -0.0006060
   98   0.0027107   0.0012204   0.0094150   0.0013410  -0.0003646   0.0000470
   99  -0.0010635   0.0002574  -0.0051026  -0.0001622  -0.0002722   0.0003236
  100  -0.0010054   0.0280081   0.0198524   0.0018593  -0.0005869   0.0003935
  101   0.0052708  -0.0258196  -0.0195398  -0.0016569   0.0008219   0.0007508
  102   0.0020199  -0.0070441  -0.0019104   0.0014964   0.0000392   0.0021026
  103   0.0038603   0.0037370   0.0018687  -0.0001182  -0.0002178  -0.0001597
  104   0.0044407   0.0009103   0.0014095  -0.0001456  -0.0006363   0.0000323
  105  -0.0016820   0.0001565   0.0004645   0.0000472   0.0002534   0.0000433
  106  -0.0003041  -0.0000936  -0.0003155  -0.0001156  -0.0001094   0.0000618
  107  -0.0000404  -0.0003272  -0.0003452  -0.0001660   0.0001276  -0.0001653
  108   0.0001689  -0.0000067  -0.0000007   0.0000257  -0.0002128   0.0000151
  109   0.4859067   0.0145348   0.0068373  -0.0558131   0.0046952  -0.0297318
  110   0.0145348   0.5004678  -0.0351665   0.0067780  -0.0629377   0.0590767
  111   0.0068373  -0.0351665   0.5903325  -0.0289700   0.0609108  -0.2784571
  112  -0.0558131   0.0067780  -0.0289700   0.0573978  -0.0093132   0.0283599
  113   0.0046952  -0.0629377   0.0609108  -0.0093132   0.0741194  -0.0541485
  114  -0.0297318   0.0590767  -0.2784571   0.0283599  -0.0541485   0.3095624
  115  -0.0880082  -0.0006564   0.0235103   0.0030920   0.0013012   0.0020990
  116   0.0344987  -0.1606891  -0.0743148   0.0012729  -0.0048940  -0.0115125
  117   0.0392276  -0.0478675  -0.1236090   0.0112371  -0.0388477  -0.0202540
  118   0.0068336   0.0099358  -0.0017815   0.0000309   0.0004037   0.0009002
  119  -0.0221527  -0.0280527   0.0080698  -0.0004760   0.0017382   0.0001323
  120  -0.0154521  -0.0224168   0.0036988  -0.0008082  -0.0006829  -0.0001870
  121  -0.1060124  -0.0548445   0.0202884   0.0019991   0.0037525  -0.0021503
  122  -0.0297353  -0.1289318   0.0244883  -0.0072299  -0.0063650   0.0043199
  123   0.0245958   0.0344529  -0.0968294   0.0211076   0.0251968  -0.0083448
  124   0.0013391  -0.0042824   0.0213873  -0.0020982  -0.0030712   0.0004375
  125  -0.0023480  -0.0043571   0.0272132  -0.0027421  -0.0031399   0.0007011
  126   0.0013425   0.0010335  -0.0120399   0.0009908   0.0007991   0.0004087
  127  -0.0491125   0.0104307  -0.0082103   0.0025000   0.0014061   0.0000664
  128  -0.0216388   0.0066715  -0.0078535   0.0015108   0.0017825  -0.0012276
  129   0.0064636  -0.0023960   0.0039308  -0.0009222  -0.0022865   0.0018486
  130  -0.0014245   0.0022084   0.0023570  -0.0001847  -0.0003227   0.0000290
  131  -0.0026210   0.0035424   0.0004806   0.0000360  -0.0001808  -0.0000465
  132  -0.0001777  -0.0003605   0.0011171   0.0004502   0.0000379  -0.0004809
  133   0.0094305  -0.0137078  -0.0115560   0.0002425   0.0000591   0.0003684
  134  -0.0022782  -0.0255931  -0.0090023   0.0007742   0.0008661  -0.0004778
  135  -0.0067894   0.0064798   0.0062698   0.0004857   0.0012890  -0.0010213
  136  -0.0002180  -0.0002811  -0.0002025   0.0001995  -0.0000425  -0.0001020
  137   0.0001596   0.0012519  -0.0010679  -0.0000953  -0.0003821   0.0002342
  138   0.0008031   0.0007437  -0.0011620  -0.0003019  -0.0004332   0.0007419
  139   0.0008421   0.0014096   0.0000535  -0.0001160  -0.0000603   0.0000113
  140   0.0078683  -0.0012823  -0.0047265  -0.0002188  -0.0001992   0.0001070
  141   0.0014312  -0.0020476  -0.0003190  -0.0004763  -0.0007239   0.0005649
  142  -0.0010423  -0.0000058   0.0001294   0.0000542   0.0000491  -0.0000243
  143   0.0001595  -0.0001717   0.0003319  -0.0000118   0.0000453  -0.0000277
  144  -0.0001855  -0.0000763   0.0000104   0.0001091   0.0001608  -0.0001145
  145   0.0005554   0.0004804  -0.0000609   0.0000771  -0.0000773   0.0000170
  146   0.0007219  -0.0016331  -0.0003606  -0.0000666   0.0000885  -0.0000119
  147  -0.0003119  -0.0011050   0.0001104   0.0000154   0.0001923   0.0000005
  148  -0.0006099  -0.0009863  -0.0000409  -0.0000117   0.0001094  -0.0000214
  149  -0.0004369   0.0004244  -0.0001963   0.0000259  -0.0000315   0.0000221
  150   0.0002992   0.0006650  -0.0001789   0.0000148  -0.0001096   0.0000477
  151  -0.0010009   0.0000317   0.0001076   0.0000262   0.0000331  -0.0000045
  152  -0.0008371   0.0005695  -0.0000841   0.0000293  -0.0000328  -0.0000098
  153   0.0000824   0.0001144  -0.0001503  -0.0000116  -0.0000527   0.0000149
  154   0.0010309  -0.0000761  -0.0003109  -0.0000482  -0.0000358   0.0000013
  155  -0.0004764  -0.0002858   0.0001096   0.0000289   0.0000385   0.0000172
  156  -0.0002935   0.0000331   0.0001725   0.0000057   0.0000431  -0.0000251
          115         116         117         118         119         120
    1   0.0000464  -0.0000441  -0.0000465  -0.0000016  -0.0000005   0.0000076
    2  -0.0000191   0.0000408  -0.0000241  -0.0000261   0.0000367   0.0000503
    3   0.0002641   0.0000138  -0.0000316  -0.0002576   0.0001831   0.0000624
    4  -0.0000034   0.0000724   0.0000456  -0.0000356  -0.0000019  -0.0000128
    5  -0.0000125   0.0000433   0.0000275  -0.0000009  -0.0000143  -0.0000118
    6  -0.0000256   0.0000445   0.0000226   0.0000011  -0.0000184  -0.0000041
    7   0.0001578  -0.0002091   0.0000278  -0.0000500   0.0000936  -0.0000676
    8  -0.0000869  -0.0000961  -0.0000127   0.0001030  -0.0000366  -0.0000210
    9  -0.0000674   0.0000460  -0.0001133   0.0000128  -0.0000537   0.0000851
   10   0.0000046  -0.0000269  -0.0000184   0.0000062  -0.0000001   0.0000057
   11   0.0000019   0.0000558   0.0000322  -0.0000201  -0.0000021  -0.0000077
   12   0.0000120   0.0000319   0.0000285  -0.0000117   0.0000041  -0.0000123
   13  -0.0002742   0.0003779   0.0000454   0.0000973  -0.0001748   0.0000545
   14   0.0001043   0.0001546   0.0000496  -0.0001395   0.0000369   0.0000036
   15  -0.0000294   0.0000481   0.0001952   0.0000445  -0.0000075  -0.0001171
   16   0.0000155  -0.0001575  -0.0000137   0.0000337   0.0000301  -0.0000207
   17   0.0000144  -0.0000512  -0.0000463  -0.0000143   0.0000172   0.0000225
   18   0.0000551  -0.0001125  -0.0000743  -0.0000182   0.0000320   0.0000190
   19  -0.0000112   0.0000139  -0.0000171  -0.0000002  -0.0000062   0.0000167
   20   0.0000150  -0.0000083  -0.0000133  -0.0000170   0.0000172   0.0000142
   21   0.0000160  -0.0000256   0.0000065  -0.0000009   0.0000136  -0.0000098
   22  -0.0000028   0.0000275   0.0000179  -0.0000038  -0.0000045  -0.0000072
   23  -0.0000082   0.0000221   0.0000157   0.0000037  -0.0000074  -0.0000062
   24  -0.0000004   0.0000168   0.0000056  -0.0000044  -0.0000031  -0.0000006
   25  -0.0000143  -0.0000025   0.0000060   0.0000132  -0.0000064  -0.0000055
   26   0.0000273   0.0000006  -0.0000155  -0.0000230   0.0000082   0.0000097
   27  -0.0000215  -0.0000085   0.0000075   0.0000182  -0.0000067  -0.0000074
   28  -0.0000016  -0.0000073   0.0000063   0.0000024  -0.0000006  -0.0000063
   29  -0.0000357  -0.0000052   0.0000033   0.0000288  -0.0000155  -0.0000056
   30  -0.0000378   0.0000245  -0.0000041   0.0000205  -0.0000205   0.0000074
   31   0.0000032  -0.0000005  -0.0000009  -0.0000018   0.0000006   0.0000006
   32   0.0000029   0.0000185   0.0000096  -0.0000053  -0.0000024  -0.0000023
   33   0.0000058   0.0000125   0.0000078  -0.0000058   0.0000003  -0.0000029
   34   0.0000055  -0.0000029  -0.0000054  -0.0000049   0.0000028   0.0000036
   35   0.0000090  -0.0000064  -0.0000072  -0.0000074   0.0000067   0.0000048
   36   0.0000177  -0.0000196  -0.0000008  -0.0000077   0.0000112  -0.0000034
   37  -0.0000006  -0.0000039   0.0000023   0.0000016   0.0000002  -0.0000024
   38   0.0000135  -0.0000039  -0.0000073  -0.0000099   0.0000047   0.0000040
   39  -0.0000174   0.0000024   0.0000034   0.0000124  -0.0000063  -0.0000021
   40  -0.0000247   0.0000181   0.0000015   0.0000142  -0.0000122   0.0000024
   41   0.0000023  -0.0000051   0.0000004  -0.0000006   0.0000019  -0.0000014
   42   0.0000149  -0.0000092  -0.0000009  -0.0000094   0.0000067  -0.0000011
   43   0.0000006   0.0000055   0.0000042  -0.0000013  -0.0000008  -0.0000019
   44  -0.0000082   0.0000148   0.0000084   0.0000045  -0.0000060  -0.0000030
   45  -0.0000056   0.0000112   0.0000030   0.0000020  -0.0000047   0.0000002
   46   0.0000046  -0.0000124  -0.0000165   0.0000007  -0.0000002   0.0000078
   47   0.0000142  -0.0000187  -0.0000096  -0.0000084   0.0000138   0.0000053
   48   0.0000660  -0.0000167  -0.0000137  -0.0000544   0.0000417   0.0000106
   49  -0.0000576   0.0000221   0.0000083   0.0000424  -0.0000298  -0.0000036
   50   0.0000203  -0.0000086  -0.0000053  -0.0000154   0.0000102   0.0000021
   51   0.0000155  -0.0000165  -0.0000000  -0.0000073   0.0000074  -0.0000035
   52   0.0000006   0.0000127   0.0000106  -0.0000029  -0.0000030  -0.0000047
   53  -0.0000065   0.0000166   0.0000082   0.0000025  -0.0000066  -0.0000030
   54  -0.0000180   0.0000239   0.0000112   0.0000099  -0.0000133  -0.0000034
   55  -0.0000505  -0.0000268   0.0000155   0.0000601  -0.0000353  -0.0000265
   56   0.0000310  -0.0000162  -0.0000113  -0.0000309   0.0000228   0.0000048
   57  -0.0001460   0.0000095   0.0000153   0.0001232  -0.0000812  -0.0000193
   58   0.0000092   0.0000086  -0.0000168  -0.0000117   0.0000022   0.0000153
   59  -0.0000073   0.0000145  -0.0000099   0.0000034  -0.0000061   0.0000104
   60   0.0000044  -0.0000184   0.0000046   0.0000026   0.0000086  -0.0000072
   61   0.0000023  -0.0000073  -0.0000059   0.0000026   0.0000005   0.0000020
   62   0.0000065   0.0000193   0.0000200  -0.0000104  -0.0000009  -0.0000090
   63   0.0000106   0.0000231   0.0000107  -0.0000155   0.0000023  -0.0000018
   64  -0.0001639  -0.0002281   0.0000442   0.0003030  -0.0002526  -0.0002037
   65   0.0000443  -0.0001219  -0.0000289   0.0000241  -0.0000634  -0.0000200
   66  -0.0002302  -0.0001148   0.0000104   0.0002924  -0.0001820  -0.0000767
   67  -0.0000668  -0.0000045  -0.0001272   0.0000529   0.0000004   0.0001045
   68   0.0000848   0.0000211   0.0000550  -0.0000903   0.0000696  -0.0000201
   69  -0.0000081   0.0000306   0.0000036  -0.0000214   0.0000081   0.0000117
   70   0.0023519  -0.0002899  -0.0003756  -0.0018287   0.0016464   0.0005325
   71   0.0003128   0.0007955  -0.0000827  -0.0004021   0.0005015   0.0006181
   72   0.0002354   0.0001056  -0.0002109  -0.0005171   0.0003732   0.0001717
   73  -0.0000793  -0.0001110   0.0001116   0.0001455  -0.0001127  -0.0002144
   74  -0.0000733  -0.0001128  -0.0001272   0.0000842  -0.0000453   0.0001372
   75   0.0000030  -0.0000869   0.0000118   0.0000247   0.0000025  -0.0001106
   76  -0.0001419   0.0005003   0.0002154  -0.0001170  -0.0002105  -0.0000381
   77  -0.0001637   0.0002228   0.0001465   0.0000117  -0.0001501  -0.0000593
   78  -0.0000885  -0.0000023  -0.0000916   0.0000642  -0.0000141   0.0001222
   79   0.0001505  -0.0002581  -0.0001171   0.0000424   0.0000691   0.0000159
   80  -0.0000613   0.0001205   0.0000630  -0.0000094  -0.0000438  -0.0000115
   81  -0.0000385   0.0000961   0.0000408  -0.0000363  -0.0000189  -0.0000185
   82  -0.0000391   0.0001205   0.0000619  -0.0000173  -0.0000618   0.0000048
   83  -0.0000655   0.0000944   0.0000361   0.0000162  -0.0000428  -0.0000014
   84  -0.0000001  -0.0000071   0.0000090   0.0000116  -0.0000049  -0.0000010
   85   0.0000322  -0.0000301  -0.0000009  -0.0000098   0.0000297  -0.0000216
   86   0.0000483  -0.0001378  -0.0000701   0.0000192   0.0000556  -0.0000297
   87  -0.0001393   0.0000306   0.0000388   0.0001115  -0.0000750  -0.0000433
   88  -0.0000532  -0.0000192   0.0000001   0.0000552  -0.0000267  -0.0000248
   89   0.0000104   0.0000109  -0.0000120  -0.0000178  -0.0000125   0.0000237
   90   0.0000935  -0.0000132   0.0000149  -0.0000761   0.0000504  -0.0000161
   91  -0.0010320  -0.0004855   0.0000160   0.0012552  -0.0018040  -0.0006351
   92   0.0030080   0.0027797   0.0006357  -0.0024640   0.0011538   0.0000370
   93   0.0012807   0.0006573   0.0019609  -0.0003034   0.0004909  -0.0012528
   94  -0.0032397   0.0028883   0.0018094   0.0031761   0.0003000   0.0002310
   95   0.0258163  -0.0248250  -0.0069582   0.0060732  -0.0028753  -0.0006250
   96   0.0224859  -0.0158254  -0.0026546   0.0005834   0.0004640   0.0017213
   97   0.0020539  -0.0010302   0.0020681  -0.0002689   0.0001839  -0.0001816
   98  -0.0013621   0.0010494  -0.0003699  -0.0000693  -0.0001917   0.0004722
   99  -0.0000059   0.0010832   0.0020787  -0.0000253   0.0000914  -0.0003052
  100  -0.0075691   0.0071840   0.0012600  -0.0012168  -0.0006468   0.0001084
  101   0.0105565  -0.0038011  -0.0007310  -0.0011411   0.0018786   0.0000861
  102   0.0016147  -0.0004307   0.0029471  -0.0002139   0.0004463  -0.0004987
  103  -0.0033259   0.0002947   0.0001923   0.0004261  -0.0006181   0.0000220
  104  -0.0037204   0.0026741   0.0009187  -0.0000112  -0.0006414   0.0001396
  105   0.0013891  -0.0010861  -0.0007547  -0.0001791   0.0003506   0.0000353
  106   0.0002913  -0.0000300   0.0000029  -0.0000270   0.0000605   0.0000138
  107   0.0002838  -0.0001731  -0.0001996  -0.0000089   0.0000283   0.0000194
  108  -0.0002192   0.0003073   0.0001901   0.0000168  -0.0000518  -0.0000163
  109  -0.0880082   0.0344987   0.0392276   0.0068336  -0.0221527  -0.0154521
  110  -0.0006564  -0.1606891  -0.0478675   0.0099358  -0.0280527  -0.0224168
  111   0.0235103  -0.0743148  -0.1236090  -0.0017815   0.0080698   0.0036988
  112   0.0030920   0.0012729   0.0112371   0.0000309  -0.0004760  -0.0008082
  113   0.0013012  -0.0048940  -0.0388477   0.0004037   0.0017382  -0.0006829
  114   0.0020990  -0.0115125  -0.0202540   0.0009002   0.0001323  -0.0001870
  115   0.3163225   0.1968658  -0.1403304  -0.2276076  -0.2076189   0.1025453
  116   0.1968658   0.5095487   0.0282396  -0.2442252  -0.2784054   0.0940890
  117  -0.1403304   0.0282396   0.1879491   0.0872773   0.0622419  -0.0548796
  118  -0.2276076  -0.2442252   0.0872773   0.2186338   0.2300624  -0.0868153
  119  -0.2076189  -0.2784054   0.0622419   0.2300624   0.3097192  -0.0681930
  120   0.1025453   0.0940890  -0.0548796  -0.0868153  -0.0681930   0.0533204
  121   0.0043137   0.0064317  -0.0020885  -0.0015241   0.0027781   0.0015407
  122  -0.0217429  -0.0448794   0.0018106   0.0019706  -0.0053070  -0.0030102
  123  -0.0149713  -0.0241429   0.0044748   0.0007036  -0.0049048  -0.0027832
  124   0.0008292   0.0014422  -0.0011318  -0.0000025   0.0002704   0.0000709
  125   0.0010876   0.0026001  -0.0006059   0.0000678   0.0004304  -0.0000970
  126  -0.0004417  -0.0006882   0.0018333  -0.0000869  -0.0001139   0.0003230
  127   0.0033812   0.0001575  -0.0003374   0.0003733   0.0007547   0.0000400
  128  -0.0026123   0.0021366   0.0000023  -0.0004950   0.0010433   0.0002011
  129  -0.0000231   0.0000351   0.0013720  -0.0002571   0.0003473   0.0000763
  130   0.0013839   0.0004428  -0.0002510   0.0007183  -0.0008672  -0.0000843
  131   0.0012297  -0.0007766   0.0000002   0.0001625  -0.0002507   0.0000250
  132  -0.0005085   0.0005548  -0.0011465   0.0004405  -0.0001136  -0.0002578
  133  -0.0039819  -0.0050477   0.0014212   0.0006164  -0.0014629  -0.0006480
  134  -0.0011913   0.0013983   0.0013679   0.0000078  -0.0000296  -0.0002195
  135   0.0020720   0.0029477  -0.0005801   0.0000275   0.0007754   0.0011068
  136   0.0000271   0.0002340  -0.0000106  -0.0000321   0.0000680  -0.0000493
  137   0.0000600  -0.0004116   0.0003970   0.0000017  -0.0000490   0.0001191
  138  -0.0001119  -0.0002059   0.0006252  -0.0000285  -0.0001301  -0.0000251
  139   0.0008675  -0.0012684  -0.0003380  -0.0000660   0.0001374  -0.0000566
  140  -0.0029827  -0.0048770  -0.0000547   0.0004965  -0.0006104  -0.0006540
  141  -0.0004925  -0.0000922   0.0005807   0.0000425  -0.0001370  -0.0001193
  142   0.0002609   0.0007346   0.0000826  -0.0000344   0.0000673   0.0000685
  143   0.0005159   0.0001545  -0.0000119  -0.0000448  -0.0000358  -0.0000133
  144   0.0000572   0.0000779  -0.0001145  -0.0000023   0.0000077   0.0000058
  145  -0.0006112  -0.0006880  -0.0000456   0.0001742  -0.0000058  -0.0000535
  146  -0.0007468   0.0013928   0.0004895   0.0000841  -0.0003741  -0.0000062
  147   0.0001287   0.0009750   0.0002123  -0.0000591  -0.0001019   0.0000490
  148   0.0006025   0.0008455   0.0001330  -0.0001928   0.0000020   0.0000376
  149   0.0004807  -0.0008189  -0.0002319  -0.0000299   0.0001896  -0.0000049
  150  -0.0002206  -0.0006529  -0.0000715   0.0000766   0.0000340  -0.0000424
  151   0.0008990   0.0001749  -0.0000749  -0.0001909   0.0001627   0.0000422
  152   0.0009177  -0.0009046  -0.0003428  -0.0001628   0.0003030   0.0000095
  153   0.0000216  -0.0002885  -0.0000232  -0.0000016   0.0000393  -0.0000304
  154  -0.0007489  -0.0004295   0.0000180   0.0001382  -0.0001299  -0.0000488
  155   0.0002957   0.0006476   0.0001260  -0.0000664  -0.0000085   0.0000274
  156   0.0001804   0.0001532  -0.0000470  -0.0000224   0.0000200   0.0000329
          121         122         123         124         125         126
    1  -0.0000487   0.0000207   0.0000008   0.0000057   0.0000023  -0.0000072
    2   0.0000349  -0.0000839   0.0000035  -0.0000040   0.0000081  -0.0000009
    3  -0.0000994  -0.0002168   0.0000558   0.0000030   0.0000122   0.0000012
    4   0.0000222  -0.0000527  -0.0000056  -0.0000033   0.0000008   0.0000037
    5   0.0000108  -0.0000232  -0.0000103  -0.0000000   0.0000002   0.0000002
    6   0.0000228  -0.0000175  -0.0000011  -0.0000006   0.0000005   0.0000002
    7  -0.0002059   0.0000910  -0.0000431  -0.0000107  -0.0000097   0.0000458
    8   0.0000612   0.0001491   0.0000226  -0.0000039  -0.0000089   0.0000010
    9   0.0001549  -0.0000125   0.0001428   0.0000218   0.0000119  -0.0000608
   10  -0.0000032   0.0000185   0.0000143   0.0000004   0.0000007  -0.0000021
   11  -0.0000005  -0.0000394  -0.0000210  -0.0000006   0.0000011   0.0000040
   12  -0.0000123  -0.0000267  -0.0000225  -0.0000027  -0.0000011   0.0000051
   13   0.0003769  -0.0000922   0.0000680   0.0000230   0.0000045  -0.0000694
   14  -0.0000319  -0.0001768   0.0000063   0.0000092   0.0000046  -0.0000100
   15  -0.0000584   0.0000558  -0.0001827  -0.0000241  -0.0000219   0.0000635
   16  -0.0000953   0.0001165  -0.0000649  -0.0000161  -0.0000033   0.0000354
   17  -0.0000070   0.0000098   0.0000298   0.0000032   0.0000067  -0.0000047
   18  -0.0000531   0.0000340   0.0000605   0.0000012   0.0000036  -0.0000062
   19   0.0000246  -0.0000144   0.0000186   0.0000028   0.0000029  -0.0000089
   20  -0.0000200  -0.0000242  -0.0000119   0.0000007   0.0000033   0.0000027
   21  -0.0000303   0.0000047  -0.0000165  -0.0000041  -0.0000026   0.0000093
   22   0.0000031  -0.0000138  -0.0000097  -0.0000006  -0.0000007   0.0000019
   23   0.0000101  -0.0000058  -0.0000074  -0.0000011  -0.0000010   0.0000005
   24   0.0000023  -0.0000108  -0.0000019   0.0000001   0.0000005  -0.0000005
   25   0.0000066   0.0000158  -0.0000058  -0.0000012  -0.0000013   0.0000020
   26  -0.0000161  -0.0000194   0.0000179   0.0000024   0.0000019  -0.0000058
   27   0.0000121   0.0000226  -0.0000074  -0.0000003  -0.0000015   0.0000024
   28   0.0000018   0.0000124   0.0000004  -0.0000003  -0.0000009   0.0000017
   29   0.0000277   0.0000286   0.0000014  -0.0000014  -0.0000021  -0.0000005
   30   0.0000410   0.0000054   0.0000101   0.0000016  -0.0000002  -0.0000072
   31  -0.0000021   0.0000001   0.0000016   0.0000002   0.0000000  -0.0000002
   32  -0.0000009  -0.0000120  -0.0000042  -0.0000001   0.0000003   0.0000006
   33  -0.0000039  -0.0000103  -0.0000042  -0.0000004   0.0000000   0.0000008
   34  -0.0000044  -0.0000025   0.0000038   0.0000008   0.0000005  -0.0000009
   35  -0.0000078  -0.0000070   0.0000015   0.0000009   0.0000011   0.0000000
   36  -0.0000187   0.0000026  -0.0000013  -0.0000011  -0.0000004   0.0000033
   37  -0.0000010   0.0000047  -0.0000020  -0.0000004  -0.0000003   0.0000013
   38  -0.0000112  -0.0000053   0.0000060   0.0000006   0.0000006  -0.0000014
   39   0.0000149   0.0000070  -0.0000026  -0.0000006  -0.0000005   0.0000001
   40   0.0000257  -0.0000009   0.0000007  -0.0000001   0.0000000  -0.0000032
   41  -0.0000031   0.0000027  -0.0000008  -0.0000000  -0.0000002   0.0000007
   42  -0.0000154   0.0000005  -0.0000008   0.0000005   0.0000001   0.0000015
   43  -0.0000001  -0.0000026  -0.0000023  -0.0000003  -0.0000001   0.0000004
   44   0.0000090  -0.0000029  -0.0000038  -0.0000005  -0.0000003   0.0000001
   45   0.0000064  -0.0000040  -0.0000002  -0.0000001   0.0000000  -0.0000008
   46  -0.0000109   0.0000032   0.0000017   0.0000011   0.0000009  -0.0000018
   47  -0.0000179  -0.0000029  -0.0000055   0.0000006   0.0000012   0.0000016
   48  -0.0000370  -0.0000410   0.0000088   0.0000019   0.0000027  -0.0000015
   49   0.0000447   0.0000209  -0.0000073  -0.0000014  -0.0000018  -0.0000025
   50  -0.0000148  -0.0000071   0.0000056   0.0000011   0.0000006  -0.0000004
   51  -0.0000193   0.0000064  -0.0000022   0.0000002  -0.0000003   0.0000028
   52   0.0000009  -0.0000050  -0.0000028  -0.0000002  -0.0000001   0.0000010
   53   0.0000066  -0.0000047  -0.0000025  -0.0000002  -0.0000004  -0.0000002
   54   0.0000177  -0.0000016  -0.0000035  -0.0000010  -0.0000005  -0.0000003
   55   0.0000143   0.0000670  -0.0000212  -0.0000036  -0.0000045   0.0000044
   56   0.0000030  -0.0000234   0.0000260   0.0000003   0.0000009  -0.0000042
   57   0.0000788   0.0000974  -0.0000227  -0.0000034  -0.0000064   0.0000001
   58  -0.0000094  -0.0000169   0.0000045   0.0000025   0.0000026  -0.0000044
   59   0.0000021  -0.0000091  -0.0000008   0.0000011   0.0000016  -0.0000037
   60  -0.0000051   0.0000086  -0.0000053  -0.0000015  -0.0000010   0.0000044
   61  -0.0000039   0.0000057  -0.0000004   0.0000006  -0.0000002  -0.0000012
   62  -0.0000009  -0.0000116  -0.0000045  -0.0000014  -0.0000002   0.0000039
   63  -0.0000026  -0.0000249  -0.0000033  -0.0000010   0.0000011   0.0000005
   64  -0.0000389   0.0003117  -0.0001118  -0.0000048  -0.0000124   0.0000179
   65  -0.0000298   0.0002687   0.0000207   0.0000019  -0.0000177  -0.0000097
   66  -0.0000384   0.0003250  -0.0000973  -0.0000009  -0.0000160  -0.0000003
   67  -0.0000021  -0.0000092  -0.0000327   0.0000152   0.0000178  -0.0000205
   68  -0.0000247  -0.0000769   0.0000054  -0.0000075  -0.0000029   0.0000131
   69  -0.0000346  -0.0000310  -0.0000317  -0.0000006   0.0000028   0.0000067
   70  -0.0007328  -0.0003227  -0.0002118   0.0000668   0.0000390   0.0001137
   71  -0.0004145   0.0007262  -0.0004097   0.0000554   0.0000098   0.0000224
   72   0.0004701  -0.0010352   0.0009072  -0.0000670  -0.0000392  -0.0000810
   73   0.0000050   0.0000009   0.0001014  -0.0000466  -0.0000535   0.0000352
   74   0.0000332   0.0000587  -0.0000148  -0.0000025  -0.0000008   0.0000139
   75  -0.0001075  -0.0000017   0.0000503  -0.0000166  -0.0000076   0.0000040
   76   0.0000115   0.0004229  -0.0001549  -0.0000042  -0.0000273   0.0000102
   77   0.0000933   0.0000213  -0.0000239  -0.0000025  -0.0000089  -0.0000031
   78  -0.0000599   0.0000426  -0.0000277   0.0000030   0.0000030   0.0000049
   79  -0.0001318   0.0000513   0.0000394   0.0000096   0.0000037  -0.0000090
   80   0.0000792  -0.0000324  -0.0000110  -0.0000037   0.0000017   0.0000031
   81   0.0000479  -0.0000434  -0.0000072  -0.0000012   0.0000010  -0.0000033
   82   0.0000447  -0.0000112   0.0000047  -0.0000055  -0.0000028   0.0000035
   83   0.0000562  -0.0000197  -0.0000130  -0.0000028   0.0000002  -0.0000001
   84   0.0000061   0.0000135   0.0000041  -0.0000013  -0.0000012   0.0000026
   85  -0.0000166  -0.0000036  -0.0000099   0.0000026   0.0000038   0.0000037
   86  -0.0000534   0.0000140   0.0000063   0.0000046   0.0000027  -0.0000067
   87   0.0001074   0.0000723  -0.0000084  -0.0000088  -0.0000093  -0.0000036
   88   0.0000441   0.0000454   0.0000065  -0.0000031  -0.0000061  -0.0000056
   89  -0.0000190   0.0000015   0.0000013   0.0000030   0.0000022  -0.0000019
   90  -0.0000607  -0.0000588   0.0000115  -0.0000006   0.0000020   0.0000059
   91  -0.0023227   0.0073800  -0.0021595  -0.0001073  -0.0004302   0.0001452
   92   0.0014705  -0.0002933   0.0004247   0.0000241  -0.0000051  -0.0002480
   93  -0.0010342   0.0010994  -0.0006679  -0.0003141  -0.0004838   0.0006962
   94  -0.0297301  -0.0046221  -0.0015944   0.0012022   0.0016142  -0.0013055
   95  -0.0180589   0.0167413  -0.0062482  -0.0000531  -0.0003860   0.0006221
   96   0.0090050  -0.0011707   0.0027043   0.0018979   0.0006914  -0.0013698
   97   0.0010534   0.0010155  -0.0016382  -0.0002165  -0.0004543   0.0006412
   98  -0.0006651  -0.0004431   0.0002022   0.0001670   0.0004421  -0.0002499
   99   0.0004494   0.0003578  -0.0007642  -0.0003818  -0.0004938   0.0008796
  100   0.0041373  -0.0021785   0.0013667  -0.0006788   0.0000924   0.0005366
  101  -0.0019741  -0.0044657  -0.0006589   0.0001198   0.0000960  -0.0003137
  102  -0.0012481  -0.0005490  -0.0005951  -0.0004366   0.0000620   0.0004173
  103  -0.0150677   0.0144715   0.0017533   0.0007650  -0.0014120  -0.0010244
  104   0.0311147   0.0000886   0.0084880  -0.0005650   0.0008705   0.0007227
  105   0.0137718  -0.0025539   0.0038851   0.0009731  -0.0005691  -0.0004969
  106   0.0011169  -0.0007236  -0.0016504  -0.0003830   0.0004814   0.0009631
  107  -0.0000422   0.0000242   0.0012600   0.0001563  -0.0001020  -0.0004207
  108   0.0007328  -0.0003213  -0.0000154  -0.0001312   0.0004293   0.0007501
  109  -0.1060124  -0.0297353   0.0245958   0.0013391  -0.0023480   0.0013425
  110  -0.0548445  -0.1289318   0.0344529  -0.0042824  -0.0043571   0.0010335
  111   0.0202884   0.0244883  -0.0968294   0.0213873   0.0272132  -0.0120399
  112   0.0019991  -0.0072299   0.0211076  -0.0020982  -0.0027421   0.0009908
  113   0.0037525  -0.0063650   0.0251968  -0.0030712  -0.0031399   0.0007991
  114  -0.0021503   0.0043199  -0.0083448   0.0004375   0.0007011   0.0004087
  115   0.0043137  -0.0217429  -0.0149713   0.0008292   0.0010876  -0.0004417
  116   0.0064317  -0.0448794  -0.0241429   0.0014422   0.0026001  -0.0006882
  117  -0.0020885   0.0018106   0.0044748  -0.0011318  -0.0006059   0.0018333
  118  -0.0015241   0.0019706   0.0007036  -0.0000025   0.0000678  -0.0000869
  119   0.0027781  -0.0053070  -0.0049048   0.0002704   0.0004304  -0.0001139
  120   0.0015407  -0.0030102  -0.0027832   0.0000709  -0.0000970   0.0003230
  121   0.4767629  -0.0022336   0.0004954  -0.0463029  -0.0001407  -0.0083315
  122  -0.0022336   0.5105659   0.0012277   0.0016250  -0.0566900   0.0312392
  123   0.0004954   0.0012277   0.5899862  -0.0069487   0.0310617  -0.2849033
  124  -0.0463029   0.0016250  -0.0069487   0.0661495  -0.0037920   0.0169415
  125  -0.0001407  -0.0566900   0.0310617  -0.0037920   0.0590902  -0.0359404
  126  -0.0083315   0.0312392  -0.2849033   0.0169415  -0.0359404   0.3117432
  127  -0.1925045   0.0056173  -0.0494689  -0.0226064   0.0072584  -0.0112203
  128   0.0453906  -0.0907336   0.0003888   0.0092473   0.0011036   0.0033208
  129  -0.0301208  -0.0123063  -0.0847582  -0.0386420   0.0086766  -0.0028877
  130  -0.0142341   0.0388991   0.0178451   0.0008237   0.0001050  -0.0005862
  131   0.0014854  -0.0066763  -0.0036807  -0.0011946   0.0002842  -0.0004970
  132  -0.0052299   0.0103926   0.0034199  -0.0008625   0.0009877   0.0001116
  133  -0.0762020   0.0035518   0.0067888   0.0014276  -0.0001634   0.0010559
  134   0.0287044  -0.1391730  -0.0493193  -0.0016881   0.0012682   0.0017956
  135   0.0154987  -0.0455394  -0.1150466   0.0080237  -0.0305012  -0.0179975
  136   0.0025743   0.0018955   0.0074302  -0.0000899   0.0009265   0.0006143
  137  -0.0052733   0.0012724  -0.0306692   0.0015996  -0.0045085  -0.0020797
  138  -0.0052521  -0.0007715  -0.0176777   0.0005202  -0.0022589  -0.0003212
  139  -0.0043082  -0.0059594   0.0000453   0.0000017   0.0002350  -0.0002582
  140  -0.0318967  -0.0446488   0.0182567  -0.0003206   0.0033829   0.0011667
  141  -0.0053797  -0.0075875   0.0060638  -0.0008940   0.0015222   0.0031869
  142   0.0022212   0.0004048  -0.0007143  -0.0001915  -0.0002427  -0.0002717
  143  -0.0055358  -0.0003741  -0.0006894   0.0002781  -0.0003153  -0.0000426
  144  -0.0010026  -0.0002103   0.0016442  -0.0003874  -0.0004283  -0.0005135
  145  -0.0044498  -0.0006656  -0.0028020   0.0001184  -0.0002234   0.0003255
  146  -0.0016349  -0.0026281  -0.0011263   0.0000730  -0.0000757  -0.0003153
  147  -0.0021551  -0.0024268  -0.0020070   0.0000392   0.0001895   0.0003192
  148  -0.0007211  -0.0015997  -0.0008447   0.0000422  -0.0000873  -0.0001544
  149   0.0010147   0.0011594   0.0008975  -0.0000439   0.0000678   0.0000705
  150   0.0015419   0.0017690   0.0015004  -0.0000501   0.0000075  -0.0000142
  151   0.0012334   0.0009638   0.0001665  -0.0000571  -0.0000014  -0.0000506
  152  -0.0001272   0.0010699   0.0003093  -0.0000061  -0.0000414   0.0001433
  153  -0.0001646  -0.0001420   0.0003440  -0.0000406   0.0001496   0.0000565
  154  -0.0013514  -0.0017652   0.0009135   0.0000063   0.0002146   0.0000299
  155   0.0005306  -0.0000052  -0.0003357  -0.0000386  -0.0000207  -0.0000187
  156   0.0005075   0.0007226  -0.0004308   0.0000342  -0.0002454  -0.0001359
          127         128         129         130         131         132
    1   0.0000186  -0.0000023  -0.0000098  -0.0000102  -0.0000028   0.0000077
    2   0.0000379   0.0000374  -0.0000035  -0.0000081   0.0000032   0.0000064
    3   0.0003154   0.0000942   0.0000055  -0.0000761   0.0000080   0.0000188
    4   0.0000037   0.0000360   0.0000073  -0.0000057  -0.0000041  -0.0000022
    5  -0.0000223   0.0000244   0.0000046   0.0000008  -0.0000047  -0.0000026
    6  -0.0000212   0.0000145   0.0000026   0.0000037  -0.0000035  -0.0000021
    7   0.0002471  -0.0000988   0.0000507  -0.0000483   0.0000271  -0.0000101
    8  -0.0000719  -0.0001206  -0.0000083   0.0000398   0.0000127  -0.0000093
    9  -0.0001066   0.0000026  -0.0000912   0.0000308  -0.0000173   0.0000279
   10   0.0000106  -0.0000165  -0.0000070   0.0000013   0.0000013   0.0000025
   11  -0.0000055   0.0000357   0.0000100  -0.0000056  -0.0000043  -0.0000025
   12   0.0000007   0.0000289   0.0000116  -0.0000060  -0.0000033  -0.0000030
   13  -0.0004678   0.0001269  -0.0000672   0.0000988  -0.0000448  -0.0000023
   14   0.0000635   0.0001415  -0.0000061  -0.0000431  -0.0000224   0.0000124
   15  -0.0000273  -0.0000164   0.0001083   0.0000007   0.0000165  -0.0000473
   16   0.0001041  -0.0001043   0.0000396  -0.0000102   0.0000263  -0.0000105
   17   0.0000390  -0.0000265  -0.0000127  -0.0000037   0.0000054   0.0000074
   18   0.0001014  -0.0000472  -0.0000275  -0.0000143   0.0000058   0.0000167
   19  -0.0000221   0.0000106  -0.0000121   0.0000054  -0.0000029   0.0000037
   20   0.0000247   0.0000118   0.0000052  -0.0000087   0.0000032   0.0000009
   21   0.0000281  -0.0000047   0.0000099  -0.0000063   0.0000037  -0.0000005
   22  -0.0000112   0.0000151   0.0000051  -0.0000006  -0.0000021  -0.0000022
   23  -0.0000181   0.0000100   0.0000045   0.0000029  -0.0000021  -0.0000031
   24  -0.0000050   0.0000109   0.0000005  -0.0000007  -0.0000022  -0.0000001
   25  -0.0000133  -0.0000106   0.0000027   0.0000048   0.0000016  -0.0000021
   26   0.0000309   0.0000142  -0.0000114  -0.0000101  -0.0000040   0.0000078
   27  -0.0000214  -0.0000179   0.0000048   0.0000084   0.0000033  -0.0000048
   28   0.0000024  -0.0000124   0.0000023   0.0000014   0.0000020  -0.0000026
   29  -0.0000395  -0.0000204  -0.0000013   0.0000136   0.0000019  -0.0000034
   30  -0.0000510   0.0000003  -0.0000093   0.0000131  -0.0000025  -0.0000001
   31   0.0000043   0.0000001  -0.0000006  -0.0000009  -0.0000003   0.0000005
   32  -0.0000028   0.0000129   0.0000029  -0.0000014  -0.0000024  -0.0000008
   33   0.0000018   0.0000107   0.0000026  -0.0000023  -0.0000017  -0.0000006
   34   0.0000078   0.0000004  -0.0000022  -0.0000020   0.0000000   0.0000013
   35   0.0000113   0.0000028  -0.0000010  -0.0000035   0.0000005   0.0000019
   36   0.0000259  -0.0000056   0.0000027  -0.0000056   0.0000021   0.0000007
   37   0.0000016  -0.0000044   0.0000017   0.0000002   0.0000009  -0.0000008
   38   0.0000189   0.0000032  -0.0000041  -0.0000056  -0.0000011   0.0000034
   39  -0.0000229  -0.0000048   0.0000014   0.0000069   0.0000009  -0.0000025
   40  -0.0000368   0.0000050  -0.0000029   0.0000089  -0.0000018  -0.0000008
   41   0.0000043  -0.0000033   0.0000008  -0.0000006   0.0000009  -0.0000004
   42   0.0000229  -0.0000029   0.0000016  -0.0000059   0.0000010   0.0000005
   43  -0.0000008   0.0000031   0.0000015  -0.0000005  -0.0000005  -0.0000006
   44  -0.0000153   0.0000058   0.0000021   0.0000032  -0.0000015  -0.0000019
   45  -0.0000102   0.0000059  -0.0000005   0.0000018  -0.0000016  -0.0000002
   46   0.0000106  -0.0000019  -0.0000048  -0.0000037  -0.0000004   0.0000036
   47   0.0000242  -0.0000028   0.0000027  -0.0000058   0.0000029   0.0000009
   48   0.0000778   0.0000161   0.0000001  -0.0000197   0.0000021   0.0000051
   49  -0.0000758  -0.0000051  -0.0000018   0.0000196  -0.0000017  -0.0000043
   50   0.0000257   0.0000016  -0.0000014  -0.0000069   0.0000004   0.0000021
   51   0.0000255  -0.0000080   0.0000029  -0.0000061   0.0000019  -0.0000000
   52  -0.0000034   0.0000056   0.0000030  -0.0000002  -0.0000012  -0.0000014
   53  -0.0000131   0.0000078   0.0000015   0.0000021  -0.0000020  -0.0000013
   54  -0.0000282   0.0000071   0.0000016   0.0000063  -0.0000025  -0.0000023
   55  -0.0000549  -0.0000398   0.0000059   0.0000160   0.0000024  -0.0000071
   56   0.0000463  -0.0000004  -0.0000102  -0.0000081   0.0000016   0.0000057
   57  -0.0001644  -0.0000473  -0.0000049   0.0000441  -0.0000012  -0.0000090
   58   0.0000120   0.0000148  -0.0000071  -0.0000069  -0.0000030   0.0000054
   59  -0.0000118   0.0000133  -0.0000057  -0.0000005  -0.0000037   0.0000036
   60   0.0000065  -0.0000104   0.0000058   0.0000006   0.0000037  -0.0000027
   61   0.0000028  -0.0000037  -0.0000010   0.0000002   0.0000003   0.0000001
   62   0.0000035   0.0000085   0.0000076  -0.0000017  -0.0000009  -0.0000031
   63   0.0000063   0.0000208   0.0000027  -0.0000047  -0.0000030   0.0000003
   64  -0.0002846  -0.0001549   0.0000219   0.0000586  -0.0000079  -0.0000291
   65  -0.0000597  -0.0001543  -0.0000026   0.0000290   0.0000074  -0.0000128
   66  -0.0003044  -0.0001265  -0.0000025   0.0000590  -0.0000117  -0.0000120
   67  -0.0000358   0.0000195  -0.0000235  -0.0000021  -0.0000044   0.0000160
   68   0.0000918   0.0000376   0.0000108  -0.0000253   0.0000017   0.0000034
   69   0.0000155   0.0000250   0.0000063  -0.0000143  -0.0000037   0.0000021
   70   0.0016925   0.0003443   0.0001046  -0.0005154  -0.0000015   0.0001268
   71  -0.0003265  -0.0002484   0.0000536   0.0000238   0.0000010  -0.0000237
   72   0.0010645   0.0003958  -0.0001404  -0.0001335   0.0000721   0.0000725
   73   0.0000107  -0.0000035   0.0000020   0.0000164   0.0000090  -0.0000070
   74  -0.0000154  -0.0000557   0.0000063   0.0000231   0.0000142   0.0000016
   75   0.0000460  -0.0000049  -0.0000096  -0.0000109   0.0000013   0.0000004
   76  -0.0004551  -0.0001053   0.0000265   0.0000640  -0.0000369  -0.0000333
   77  -0.0001407   0.0000225   0.0000098   0.0000264  -0.0000127  -0.0000114
   78  -0.0000312  -0.0000142  -0.0000010   0.0000073   0.0000031   0.0000045
   79   0.0001044  -0.0000570  -0.0000069  -0.0000146   0.0000137   0.0000088
   80  -0.0000506   0.0000218   0.0000010   0.0000092  -0.0000078  -0.0000031
   81  -0.0000197   0.0000312  -0.0000070  -0.0000032  -0.0000055   0.0000013
   82  -0.0000498   0.0000258   0.0000039   0.0000070  -0.0000118  -0.0000033
   83  -0.0000748   0.0000287   0.0000034   0.0000137  -0.0000077  -0.0000044
   84  -0.0000104  -0.0000089   0.0000040   0.0000062   0.0000005  -0.0000028
   85   0.0000295  -0.0000098   0.0000098  -0.0000030   0.0000061  -0.0000051
   86   0.0000520  -0.0000273  -0.0000100  -0.0000084   0.0000105   0.0000052
   87  -0.0001516  -0.0000344  -0.0000080   0.0000467   0.0000011  -0.0000099
   88  -0.0000609  -0.0000267  -0.0000120   0.0000205   0.0000030  -0.0000019
   89   0.0000249   0.0000010  -0.0000013  -0.0000085  -0.0000026   0.0000024
   90   0.0001073   0.0000278   0.0000059  -0.0000300   0.0000002   0.0000048
   91  -0.0066045  -0.0023518   0.0002712   0.0010849  -0.0004133  -0.0004549
   92  -0.0008812   0.0010283  -0.0000704  -0.0002219  -0.0003559  -0.0000068
   93  -0.0004720  -0.0002884   0.0006273  -0.0000506   0.0000438  -0.0001271
   94   0.0046791  -0.0004054   0.0003968  -0.0007147   0.0001977   0.0004874
   95  -0.0089059  -0.0070468   0.0014180   0.0011961  -0.0003194  -0.0006308
   96   0.0008823  -0.0001199  -0.0000310   0.0001609  -0.0002254  -0.0000874
   97  -0.0002577  -0.0004296   0.0008718   0.0000863   0.0000624  -0.0001978
   98   0.0002602   0.0001848  -0.0003273  -0.0000125  -0.0000219   0.0000900
   99   0.0000665  -0.0000616   0.0005545  -0.0000103   0.0000716  -0.0001067
  100   0.0004735   0.0003623  -0.0007397   0.0003664   0.0000670   0.0000498
  101   0.0007588   0.0035713   0.0002477  -0.0011299  -0.0005381   0.0002103
  102   0.0005374   0.0005403   0.0004923  -0.0002650  -0.0000463  -0.0001083
  103   0.0017311  -0.0016745   0.0001162   0.0005123  -0.0000021  -0.0002565
  104   0.0034060  -0.0099806  -0.0035106   0.0026034   0.0001250   0.0000606
  105   0.0017891  -0.0028756  -0.0012604   0.0008143  -0.0003958   0.0007222
  106   0.0000848  -0.0001205   0.0006029   0.0000315   0.0000221   0.0001469
  107  -0.0001135   0.0000402  -0.0003102  -0.0000234  -0.0000495  -0.0000075
  108   0.0000394  -0.0003472   0.0003408   0.0000251   0.0000688  -0.0000168
  109  -0.0491125  -0.0216388   0.0064636  -0.0014245  -0.0026210  -0.0001777
  110   0.0104307   0.0066715  -0.0023960   0.0022084   0.0035424  -0.0003605
  111  -0.0082103  -0.0078535   0.0039308   0.0023570   0.0004806   0.0011171
  112   0.0025000   0.0015108  -0.0009222  -0.0001847   0.0000360   0.0004502
  113   0.0014061   0.0017825  -0.0022865  -0.0003227  -0.0001808   0.0000379
  114   0.0000664  -0.0012276   0.0018486   0.0000290  -0.0000465  -0.0004809
  115   0.0033812  -0.0026123  -0.0000231   0.0013839   0.0012297  -0.0005085
  116   0.0001575   0.0021366   0.0000351   0.0004428  -0.0007766   0.0005548
  117  -0.0003374   0.0000023   0.0013720  -0.0002510   0.0000002  -0.0011465
  118   0.0003733  -0.0004950  -0.0002571   0.0007183   0.0001625   0.0004405
  119   0.0007547   0.0010433   0.0003473  -0.0008672  -0.0002507  -0.0001136
  120   0.0000400   0.0002011   0.0000763  -0.0000843   0.0000250  -0.0002578
  121  -0.1925045   0.0453906  -0.0301208  -0.0142341   0.0014854  -0.0052299
  122   0.0056173  -0.0907336  -0.0123063   0.0388991  -0.0066763   0.0103926
  123  -0.0494689   0.0003888  -0.0847582   0.0178451  -0.0036807   0.0034199
  124  -0.0226064   0.0092473  -0.0386420   0.0008237  -0.0011946  -0.0008625
  125   0.0072584   0.0011036   0.0086766   0.0001050   0.0002842   0.0009877
  126  -0.0112203   0.0033208  -0.0028877  -0.0005862  -0.0004970   0.0001116
  127   0.3406852  -0.1419373   0.0227741  -0.0591491   0.1119049   0.0446456
  128  -0.1419373   0.4972232   0.1961138   0.0694162  -0.3992012  -0.1982094
  129   0.0227741   0.1961138   0.1725459   0.0204847  -0.1838567  -0.1008030
  130  -0.0591491   0.0694162   0.0204847   0.0787354  -0.1122396  -0.0373117
  131   0.1119049  -0.3992012  -0.1838567  -0.1122396   0.4037780   0.1867592
  132   0.0446456  -0.1982094  -0.1008030  -0.0373117   0.1867592   0.0980350
  133  -0.0265267   0.0414038   0.0174942  -0.0083051   0.0009923  -0.0006983
  134   0.0116909  -0.0142710  -0.0044929   0.0003098  -0.0003437   0.0000744
  135  -0.0014934   0.0087597   0.0055932  -0.0025894   0.0014187  -0.0005693
  136   0.0010217  -0.0008897   0.0002183   0.0001372  -0.0000817  -0.0000653
  137  -0.0011761   0.0020335   0.0019753  -0.0003349   0.0002099   0.0001166
  138  -0.0002056   0.0011704   0.0021256  -0.0000301   0.0001634   0.0003590
  139   0.0032944   0.0029932  -0.0001292   0.0010391   0.0003474  -0.0002218
  140  -0.0002174   0.0012990   0.0003159  -0.0012308   0.0006042   0.0003600
  141  -0.0006997  -0.0008359   0.0015566   0.0000348  -0.0000017   0.0000010
  142  -0.0009805   0.0000108  -0.0000232   0.0000886  -0.0000081  -0.0000839
  143   0.0006506   0.0018441   0.0003808   0.0012866   0.0003031  -0.0003244
  144   0.0008074   0.0005047  -0.0014583  -0.0003911  -0.0003272  -0.0001897
  145  -0.0007159   0.0005119   0.0009938  -0.0005765   0.0002733  -0.0001768
  146  -0.0033632   0.0024285   0.0004116  -0.0003752  -0.0000249  -0.0001099
  147  -0.0017218   0.0024122   0.0007679  -0.0003841  -0.0001200   0.0000263
  148  -0.0007866   0.0018629   0.0001588  -0.0001623  -0.0001629  -0.0000477
  149   0.0012393  -0.0010814  -0.0002847   0.0001359   0.0000177   0.0000851
  150   0.0010236  -0.0017734  -0.0003981   0.0002694   0.0001009   0.0000308
  151   0.0010803   0.0001452  -0.0002355   0.0002369  -0.0001574   0.0000310
  152   0.0015266  -0.0006287  -0.0001294  -0.0000575  -0.0000062   0.0000912
  153   0.0000831  -0.0003193   0.0000321  -0.0000447   0.0000380  -0.0000064
  154  -0.0007503  -0.0002500   0.0001171  -0.0001926   0.0001346  -0.0000081
  155  -0.0000983   0.0007700   0.0000018   0.0001803  -0.0001071  -0.0000390
  156   0.0002046   0.0001601  -0.0001459   0.0000823  -0.0000405   0.0000213
          133         134         135         136         137         138
    1  -0.0000254   0.0000029  -0.0000038  -0.0000084   0.0000004  -0.0000065
    2   0.0000264  -0.0000857   0.0000520   0.0000096  -0.0000020   0.0000025
    3  -0.0000598  -0.0000841  -0.0000351   0.0000024   0.0000100  -0.0000003
    4   0.0000337  -0.0000402   0.0000109   0.0000044   0.0000019   0.0000037
    5   0.0000269   0.0000011   0.0000018  -0.0000012  -0.0000001   0.0000006
    6   0.0000230  -0.0000123   0.0000037   0.0000020  -0.0000007   0.0000022
    7  -0.0001754  -0.0000490   0.0000384   0.0000627  -0.0000063   0.0000157
    8  -0.0000439   0.0000131  -0.0000322   0.0000024   0.0000021   0.0000050
    9   0.0000302   0.0000267  -0.0001100  -0.0000759   0.0000150  -0.0000230
   10  -0.0000258  -0.0000049  -0.0000046   0.0000028  -0.0000002  -0.0000012
   11   0.0000321  -0.0000049   0.0000107   0.0000030  -0.0000019   0.0000025
   12   0.0000197  -0.0000030   0.0000064  -0.0000002   0.0000001   0.0000007
   13   0.0003151   0.0001307  -0.0001340  -0.0001115   0.0000148  -0.0000170
   14   0.0000726  -0.0000398  -0.0000688  -0.0000429   0.0000129  -0.0000080
   15   0.0000521   0.0000030   0.0000668   0.0000507  -0.0000100   0.0000298
   16  -0.0001118  -0.0000265   0.0001035   0.0000621  -0.0000141   0.0000151
   17  -0.0000317  -0.0000014   0.0000013   0.0000053  -0.0000027   0.0000000
   18  -0.0001095  -0.0000406   0.0000296   0.0000192  -0.0000021  -0.0000052
   19   0.0000152   0.0000100  -0.0000133  -0.0000113   0.0000016  -0.0000036
   20   0.0000105   0.0000078   0.0000104   0.0000020  -0.0000025   0.0000008
   21  -0.0000192  -0.0000143   0.0000225   0.0000139  -0.0000015   0.0000022
   22   0.0000176   0.0000020   0.0000034   0.0000002  -0.0000003   0.0000007
   23   0.0000133   0.0000026  -0.0000002  -0.0000004  -0.0000001   0.0000007
   24   0.0000087   0.0000011   0.0000008  -0.0000007  -0.0000001  -0.0000002
   25   0.0000017   0.0000040   0.0000036   0.0000035  -0.0000009   0.0000018
   26  -0.0000162  -0.0000169  -0.0000021  -0.0000052   0.0000024  -0.0000046
   27   0.0000062   0.0000127  -0.0000005   0.0000036  -0.0000013   0.0000032
   28  -0.0000029   0.0000029  -0.0000056   0.0000005   0.0000003   0.0000016
   29   0.0000093   0.0000120  -0.0000041  -0.0000009   0.0000009   0.0000013
   30   0.0000264   0.0000149  -0.0000083  -0.0000091   0.0000012  -0.0000015
   31  -0.0000041  -0.0000029  -0.0000010   0.0000001   0.0000001  -0.0000002
   32   0.0000066  -0.0000003   0.0000010   0.0000012  -0.0000007   0.0000004
   33   0.0000032  -0.0000034   0.0000028   0.0000004  -0.0000002  -0.0000002
   34  -0.0000030  -0.0000025  -0.0000017  -0.0000015   0.0000001  -0.0000007
   35  -0.0000023  -0.0000003   0.0000005  -0.0000004  -0.0000005  -0.0000005
   36  -0.0000167  -0.0000076   0.0000040   0.0000045  -0.0000001   0.0000005
   37  -0.0000019   0.0000009  -0.0000001   0.0000013  -0.0000003   0.0000008
   38  -0.0000105  -0.0000094   0.0000015  -0.0000010   0.0000007  -0.0000017
   39   0.0000115   0.0000110  -0.0000016   0.0000001  -0.0000005   0.0000012
   40   0.0000202   0.0000110  -0.0000003  -0.0000034   0.0000003  -0.0000007
   41  -0.0000025  -0.0000003  -0.0000001   0.0000007   0.0000000   0.0000003
   42  -0.0000113  -0.0000067  -0.0000005   0.0000010   0.0000001   0.0000003
   43   0.0000022   0.0000001   0.0000002   0.0000004  -0.0000002   0.0000003
   44   0.0000089   0.0000028  -0.0000003   0.0000000  -0.0000002   0.0000004
   45   0.0000063   0.0000015   0.0000005  -0.0000006  -0.0000001  -0.0000002
   46  -0.0000074  -0.0000076   0.0000049  -0.0000029   0.0000001  -0.0000022
   47  -0.0000086  -0.0000015   0.0000054   0.0000035  -0.0000013   0.0000005
   48  -0.0000207  -0.0000141  -0.0000055   0.0000008   0.0000017  -0.0000010
   49   0.0000321   0.0000199   0.0000060  -0.0000021  -0.0000007   0.0000003
   50  -0.0000111  -0.0000066  -0.0000037  -0.0000013   0.0000007  -0.0000008
   51  -0.0000152  -0.0000067   0.0000001   0.0000024  -0.0000002   0.0000008
   52   0.0000050   0.0000021  -0.0000018   0.0000014  -0.0000002   0.0000009
   53   0.0000084   0.0000019  -0.0000001  -0.0000004  -0.0000002   0.0000002
   54   0.0000154   0.0000075  -0.0000008   0.0000004  -0.0000006   0.0000009
   55   0.0000029   0.0000202   0.0000091   0.0000048  -0.0000015   0.0000024
   56  -0.0000132  -0.0000187  -0.0000146  -0.0000101   0.0000058  -0.0000030
   57   0.0000427   0.0000323   0.0000226  -0.0000029  -0.0000023   0.0000009
   58   0.0000001  -0.0000093   0.0000039  -0.0000053   0.0000002  -0.0000033
   59   0.0000082  -0.0000035   0.0000097  -0.0000030  -0.0000004  -0.0000028
   60  -0.0000061   0.0000039   0.0000006   0.0000049  -0.0000005   0.0000022
   61  -0.0000048   0.0000018  -0.0000002  -0.0000009   0.0000000  -0.0000007
   62   0.0000056   0.0000027  -0.0000081   0.0000048  -0.0000006   0.0000032
   63   0.0000092  -0.0000031   0.0000017   0.0000003  -0.0000003  -0.0000001
   64  -0.0000138   0.0000281   0.0000491   0.0000042  -0.0000079  -0.0000010
   65  -0.0001572   0.0002193  -0.0000948  -0.0000014  -0.0000012  -0.0000040
   66   0.0000034   0.0001455   0.0000210  -0.0000109  -0.0000109  -0.0000087
   67   0.0000190  -0.0000373   0.0000640  -0.0000105  -0.0000117  -0.0000140
   68  -0.0000013  -0.0000523  -0.0000143   0.0000078   0.0000067   0.0000063
   69   0.0000265  -0.0000713   0.0000262  -0.0000015   0.0000021   0.0000001
   70  -0.0006485  -0.0005263  -0.0002774   0.0000086   0.0000367  -0.0000128
   71  -0.0000138   0.0003079  -0.0000211  -0.0000171  -0.0000291  -0.0000143
   72  -0.0001725  -0.0001179  -0.0001660  -0.0000460   0.0000229  -0.0000142
   73   0.0000073   0.0000210  -0.0000064  -0.0000057   0.0000053   0.0000012
   74  -0.0000392   0.0000364   0.0000179   0.0000148  -0.0000045   0.0000011
   75  -0.0000063   0.0000056  -0.0000112   0.0000105  -0.0000005   0.0000035
   76   0.0001259   0.0001310   0.0000300  -0.0000067  -0.0000126   0.0000002
   77   0.0000673   0.0000128   0.0000166  -0.0000027  -0.0000016   0.0000033
   78   0.0000135   0.0000093   0.0000255   0.0000047  -0.0000050  -0.0000023
   79  -0.0001181   0.0000903  -0.0000412   0.0000068  -0.0000056  -0.0000086
   80   0.0000467  -0.0001534   0.0000485   0.0000135   0.0000010   0.0000070
   81   0.0000249  -0.0000978   0.0000504  -0.0000195   0.0000027  -0.0000075
   82   0.0000383   0.0000036  -0.0000187   0.0000075   0.0000022   0.0000070
   83   0.0000570  -0.0000098   0.0000127   0.0000023  -0.0000016   0.0000029
   84  -0.0000068   0.0000351  -0.0000296   0.0000077  -0.0000004   0.0000043
   85  -0.0000125   0.0000058  -0.0000208   0.0000052   0.0000002   0.0000037
   86  -0.0000489  -0.0000068   0.0000365  -0.0000176  -0.0000033  -0.0000127
   87   0.0000534   0.0000524   0.0000282  -0.0000017  -0.0000029   0.0000014
   88   0.0000100   0.0000175   0.0000336  -0.0000103   0.0000003  -0.0000053
   89  -0.0000118  -0.0000112  -0.0000029  -0.0000012   0.0000006  -0.0000009
   90  -0.0000281  -0.0000296  -0.0000174   0.0000053   0.0000022   0.0000020
   91   0.0008279   0.0023785   0.0004456  -0.0000150  -0.0002166  -0.0000583
   92   0.0017656  -0.0011145   0.0003937  -0.0001159   0.0000742  -0.0000284
   93   0.0001534  -0.0000570  -0.0001116   0.0001112   0.0000320   0.0000979
   94   0.0001208  -0.0069884  -0.0009285  -0.0002209   0.0003440  -0.0000926
   95  -0.0051164   0.0055601  -0.0013038   0.0001166  -0.0004860  -0.0000404
   96  -0.0026958   0.0019363   0.0003134  -0.0002272  -0.0004272  -0.0001210
   97  -0.0003258   0.0003747  -0.0001357   0.0000565   0.0000735   0.0001461
   98   0.0001820  -0.0004494   0.0003619   0.0001068  -0.0000966   0.0000691
   99   0.0001714  -0.0005211  -0.0000815   0.0002093   0.0001572   0.0001053
  100  -0.0222164  -0.0371283   0.0161877   0.0025122  -0.0003758  -0.0000635
  101  -0.0084978  -0.0092676   0.0033843   0.0002775   0.0006765  -0.0011660
  102   0.0052697  -0.0003908   0.0013582   0.0016355  -0.0007362   0.0014479
  103  -0.1462891   0.0355621  -0.0223912  -0.0086471   0.0035064  -0.0011766
  104   0.0354215  -0.0891040  -0.0018049   0.0042822  -0.0004245   0.0010516
  105  -0.0319601   0.0030731  -0.0844210  -0.0314042   0.0086296  -0.0032664
  106  -0.0085796   0.0045033  -0.0344315  -0.0056443   0.0012297   0.0001350
  107   0.0028164   0.0007049   0.0086046   0.0010032  -0.0001740   0.0002224
  108  -0.0022611   0.0014149  -0.0081711  -0.0007346   0.0005954   0.0007856
  109   0.0094305  -0.0022782  -0.0067894  -0.0002180   0.0001596   0.0008031
  110  -0.0137078  -0.0255931   0.0064798  -0.0002811   0.0012519   0.0007437
  111  -0.0115560  -0.0090023   0.0062698  -0.0002025  -0.0010679  -0.0011620
  112   0.0002425   0.0007742   0.0004857   0.0001995  -0.0000953  -0.0003019
  113   0.0000591   0.0008661   0.0012890  -0.0000425  -0.0003821  -0.0004332
  114   0.0003684  -0.0004778  -0.0010213  -0.0001020   0.0002342   0.0007419
  115  -0.0039819  -0.0011913   0.0020720   0.0000271   0.0000600  -0.0001119
  116  -0.0050477   0.0013983   0.0029477   0.0002340  -0.0004116  -0.0002059
  117   0.0014212   0.0013679  -0.0005801  -0.0000106   0.0003970   0.0006252
  118   0.0006164   0.0000078   0.0000275  -0.0000321   0.0000017  -0.0000285
  119  -0.0014629  -0.0000296   0.0007754   0.0000680  -0.0000490  -0.0001301
  120  -0.0006480  -0.0002195   0.0011068  -0.0000493   0.0001191  -0.0000251
  121  -0.0762020   0.0287044   0.0154987   0.0025743  -0.0052733  -0.0052521
  122   0.0035518  -0.1391730  -0.0455394   0.0018955   0.0012724  -0.0007715
  123   0.0067888  -0.0493193  -0.1150466   0.0074302  -0.0306692  -0.0176777
  124   0.0014276  -0.0016881   0.0080237  -0.0000899   0.0015996   0.0005202
  125  -0.0001634   0.0012682  -0.0305012   0.0009265  -0.0045085  -0.0022589
  126   0.0010559   0.0017956  -0.0179975   0.0006143  -0.0020797  -0.0003212
  127  -0.0265267   0.0116909  -0.0014934   0.0010217  -0.0011761  -0.0002056
  128   0.0414038  -0.0142710   0.0087597  -0.0008897   0.0020335   0.0011704
  129   0.0174942  -0.0044929   0.0055932   0.0002183   0.0019753   0.0021256
  130  -0.0083051   0.0003098  -0.0025894   0.0001372  -0.0003349  -0.0000301
  131   0.0009923  -0.0003437   0.0014187  -0.0000817   0.0002099   0.0001634
  132  -0.0006983   0.0000744  -0.0005693  -0.0000653   0.0001166   0.0003590
  133   0.4905942  -0.0157090   0.0313971  -0.0603743   0.0056685  -0.0479509
  134  -0.0157090   0.4703868  -0.0080007   0.0060605  -0.0502009   0.0133117
  135   0.0313971  -0.0080007   0.5894437  -0.0507947   0.0127833  -0.2893529
  136  -0.0603743   0.0060605  -0.0507947   0.0662295  -0.0008195   0.0480280
  137   0.0056685  -0.0502009   0.0127833  -0.0008195   0.0631506  -0.0228125
  138  -0.0479509   0.0133117  -0.2893529   0.0480280  -0.0228125   0.3146668
  139  -0.1227565  -0.0580370   0.0309923   0.0002167  -0.0046039   0.0060380
  140  -0.0147808  -0.1468577   0.0450180  -0.0120984  -0.0130978   0.0104961
  141   0.0154000   0.0484563  -0.0895848   0.0250401   0.0316773  -0.0088035
  142  -0.0224645   0.0031225  -0.0020730   0.0012112   0.0012467  -0.0003076
  143  -0.0354023   0.0067754  -0.0023012   0.0000744   0.0001299   0.0007003
  144   0.0178470  -0.0020371   0.0003515   0.0008560  -0.0001524  -0.0003106
  145  -0.0083885   0.0335657   0.0155576   0.0014528  -0.0004604   0.0000086
  146   0.0192212   0.0084362  -0.0013328  -0.0019970   0.0005193  -0.0002997
  147   0.0045209   0.0095504   0.0067066  -0.0012129   0.0011633   0.0000765
  148   0.0015910  -0.0002702   0.0035168  -0.0002957   0.0001486  -0.0004139
  149  -0.0033926  -0.0059683  -0.0030911   0.0002413   0.0000322   0.0002073
  150  -0.0026114  -0.0058385  -0.0048483   0.0004231  -0.0002794   0.0002525
  151  -0.0068463  -0.0092548   0.0010024   0.0006530   0.0001120  -0.0002524
  152  -0.0053900  -0.0022352   0.0004847   0.0007729   0.0000118   0.0002604
  153   0.0013899   0.0007536  -0.0023529   0.0001894  -0.0007587   0.0003863
  154   0.0089154   0.0056917  -0.0034100  -0.0007504  -0.0007966   0.0005894
  155  -0.0023991  -0.0109855   0.0012152   0.0003027   0.0004895  -0.0002357
  156  -0.0028001  -0.0012271   0.0030693   0.0000817   0.0010851  -0.0006221
          139         140         141         142         143         144
    1   0.0000497   0.0000317  -0.0000223  -0.0000033   0.0000007   0.0000034
    2  -0.0000849   0.0000053   0.0000156  -0.0000048  -0.0000142   0.0000011
    3   0.0001110   0.0001712  -0.0000021  -0.0000214  -0.0000235  -0.0000109
    4  -0.0000633   0.0000153   0.0000217   0.0000025  -0.0000095  -0.0000042
    5  -0.0000339   0.0000195   0.0000150   0.0000075  -0.0000012  -0.0000040
    6  -0.0000400  -0.0000041   0.0000128   0.0000040  -0.0000032  -0.0000023
    7   0.0002076   0.0000655   0.0000008  -0.0000564  -0.0000179  -0.0000127
    8   0.0000277  -0.0001817  -0.0000374  -0.0000140   0.0000093   0.0000155
    9   0.0000128  -0.0001289  -0.0000983   0.0000172   0.0000137   0.0000319
   10   0.0000316  -0.0000092  -0.0000133  -0.0000046   0.0000005   0.0000027
   11  -0.0000418   0.0000355   0.0000256   0.0000060  -0.0000031  -0.0000071
   12  -0.0000236   0.0000422   0.0000175   0.0000058  -0.0000025  -0.0000067
   13  -0.0003470  -0.0001835   0.0000102   0.0000896   0.0000296   0.0000193
   14  -0.0000344   0.0001624   0.0000181   0.0000168  -0.0000174  -0.0000124
   15  -0.0001119   0.0000317   0.0001272  -0.0000027  -0.0000104  -0.0000370
   16   0.0000890  -0.0000192   0.0000157  -0.0000369  -0.0000038  -0.0000045
   17   0.0000390  -0.0000328  -0.0000147  -0.0000118   0.0000012   0.0000067
   18   0.0001215  -0.0000039  -0.0000599  -0.0000234  -0.0000022   0.0000151
   19  -0.0000117  -0.0000107  -0.0000081   0.0000063   0.0000029   0.0000032
   20  -0.0000052   0.0000183   0.0000133  -0.0000010  -0.0000001  -0.0000030
   21   0.0000111   0.0000229   0.0000053  -0.0000045  -0.0000024  -0.0000015
   22  -0.0000218   0.0000144   0.0000111   0.0000040  -0.0000009  -0.0000030
   23  -0.0000189   0.0000075   0.0000093   0.0000048  -0.0000000  -0.0000030
   24  -0.0000097   0.0000100   0.0000050   0.0000027  -0.0000005  -0.0000013
   25  -0.0000073  -0.0000173   0.0000031  -0.0000004   0.0000008   0.0000002
   26   0.0000284   0.0000300  -0.0000175  -0.0000023  -0.0000035   0.0000036
   27  -0.0000139  -0.0000355   0.0000068  -0.0000000   0.0000035  -0.0000002
   28   0.0000062  -0.0000179  -0.0000005  -0.0000029   0.0000000   0.0000001
   29  -0.0000189  -0.0000482  -0.0000044   0.0000021   0.0000045   0.0000043
   30  -0.0000326  -0.0000367  -0.0000047   0.0000071   0.0000049   0.0000047
   31   0.0000056   0.0000033  -0.0000009  -0.0000007  -0.0000011  -0.0000005
   32  -0.0000088   0.0000166   0.0000082   0.0000028  -0.0000011  -0.0000031
   33  -0.0000038   0.0000189   0.0000050   0.0000018  -0.0000015  -0.0000025
   34   0.0000065   0.0000027  -0.0000033  -0.0000014  -0.0000009   0.0000002
   35   0.0000046   0.0000070   0.0000002  -0.0000009   0.0000003  -0.0000004
   36   0.0000200   0.0000108  -0.0000026  -0.0000046  -0.0000019  -0.0000003
   37   0.0000017  -0.0000046   0.0000011  -0.0000012   0.0000000  -0.0000003
   38   0.0000168   0.0000134  -0.0000081  -0.0000029  -0.0000024   0.0000016
   39  -0.0000177  -0.0000201   0.0000046   0.0000032   0.0000032   0.0000003
   40  -0.0000283  -0.0000155   0.0000020   0.0000069   0.0000036   0.0000020
   41   0.0000034  -0.0000024  -0.0000006  -0.0000011   0.0000003   0.0000000
   42   0.0000175   0.0000081  -0.0000019  -0.0000045  -0.0000022  -0.0000010
   43  -0.0000031   0.0000043   0.0000030   0.0000008  -0.0000002  -0.0000011
   44  -0.0000135   0.0000023   0.0000060   0.0000035   0.0000001  -0.0000017
   45  -0.0000089   0.0000024   0.0000027   0.0000027   0.0000002  -0.0000005
   46   0.0000145   0.0000069  -0.0000090  -0.0000031  -0.0000013   0.0000021
   47   0.0000127   0.0000081   0.0000015  -0.0000032  -0.0000005  -0.0000005
   48   0.0000406   0.0000451  -0.0000056  -0.0000060  -0.0000047  -0.0000015
   49  -0.0000509  -0.0000401   0.0000056   0.0000098   0.0000061   0.0000032
   50   0.0000192   0.0000124  -0.0000055  -0.0000034  -0.0000018   0.0000002
   51   0.0000217   0.0000061  -0.0000017  -0.0000060  -0.0000023  -0.0000013
   52  -0.0000064   0.0000053   0.0000060   0.0000016  -0.0000004  -0.0000020
   53  -0.0000118   0.0000057   0.0000053   0.0000035  -0.0000001  -0.0000016
   54  -0.0000235  -0.0000049   0.0000085   0.0000056   0.0000013  -0.0000015
   55  -0.0000085  -0.0000496  -0.0000014  -0.0000012   0.0000046   0.0000022
   56   0.0000281  -0.0000023  -0.0000218  -0.0000065  -0.0000025   0.0000049
   57  -0.0000820  -0.0001124   0.0000001   0.0000109   0.0000123   0.0000092
   58   0.0000053   0.0000224  -0.0000060  -0.0000004  -0.0000020   0.0000012
   59  -0.0000101   0.0000146  -0.0000024   0.0000027  -0.0000007   0.0000017
   60   0.0000040  -0.0000077   0.0000044  -0.0000019   0.0000011  -0.0000013
   61   0.0000102   0.0000003  -0.0000035  -0.0000011  -0.0000001   0.0000004
   62  -0.0000081   0.0000087   0.0000140   0.0000020  -0.0000012  -0.0000051
   63  -0.0000107   0.0000269   0.0000090   0.0000031  -0.0000022  -0.0000034
   64  -0.0000382  -0.0001345  -0.0000168   0.0000021   0.0000087   0.0000073
   65   0.0002727  -0.0000751  -0.0000625   0.0000006   0.0000412   0.0000057
   66   0.0000312  -0.0000937  -0.0000275   0.0000146   0.0000337   0.0000093
   67  -0.0000425   0.0000191  -0.0000130  -0.0000032  -0.0000062   0.0000087
   68  -0.0000095   0.0000445   0.0000140  -0.0000070  -0.0000135  -0.0000031
   69  -0.0000553   0.0000305   0.0000117  -0.0000044  -0.0000125  -0.0000006
   70   0.0009316   0.0011236  -0.0000985  -0.0001585  -0.0001305  -0.0000604
   71   0.0002207  -0.0000884  -0.0000365   0.0000015   0.0000554   0.0000034
   72   0.0002917   0.0002220  -0.0000766  -0.0000220  -0.0000274  -0.0000035
   73  -0.0000063  -0.0000218  -0.0000030   0.0000029   0.0000029   0.0000018
   74   0.0000291  -0.0000582  -0.0000086  -0.0000026   0.0000138   0.0000054
   75   0.0000373   0.0000252   0.0000037  -0.0000055  -0.0000016  -0.0000044
   76  -0.0001242  -0.0001573   0.0000171   0.0000241   0.0000218   0.0000080
   77  -0.0001146  -0.0000428   0.0000248   0.0000174   0.0000010  -0.0000001
   78  -0.0000128  -0.0000099   0.0000002   0.0000002   0.0000019   0.0000017
   79   0.0002050   0.0000496  -0.0000419  -0.0000159   0.0000153   0.0000007
   80  -0.0001681  -0.0000550   0.0000198  -0.0000066  -0.0000273   0.0000028
   81  -0.0000983  -0.0000080  -0.0000027  -0.0000027  -0.0000171   0.0000054
   82  -0.0000554  -0.0000101   0.0000244   0.0000097  -0.0000033  -0.0000044
   83  -0.0000952  -0.0000159   0.0000260   0.0000125  -0.0000022  -0.0000018
   84   0.0000180  -0.0000117   0.0000083   0.0000047   0.0000057  -0.0000036
   85   0.0000166  -0.0000029   0.0000095  -0.0000020   0.0000016  -0.0000052
   86   0.0000707   0.0000231  -0.0000381  -0.0000114   0.0000048   0.0000073
   87  -0.0000806  -0.0001045   0.0000020   0.0000153   0.0000148   0.0000091
   88  -0.0000163  -0.0000491  -0.0000220   0.0000023   0.0000079   0.0000108
   89   0.0000229   0.0000141  -0.0000056  -0.0000054  -0.0000040  -0.0000012
   90   0.0000486   0.0000720   0.0000046  -0.0000084  -0.0000097  -0.0000072
   91  -0.0009126  -0.0022089   0.0000393   0.0003173   0.0004871   0.0001310
   92  -0.0017526   0.0001200   0.0002407   0.0000814  -0.0002376   0.0000038
   93  -0.0001261   0.0000448   0.0001914  -0.0000446  -0.0000467  -0.0000481
   94   0.0000810   0.0033868   0.0001529  -0.0004729  -0.0005005  -0.0001494
   95   0.0060600  -0.0011698  -0.0009612   0.0000120   0.0014565   0.0001070
   96   0.0027044  -0.0005413  -0.0008739   0.0001791   0.0006131   0.0001160
   97   0.0001423  -0.0002634   0.0000546   0.0000168   0.0000563  -0.0000144
   98  -0.0003955   0.0000817   0.0000935  -0.0000264  -0.0000762   0.0000224
   99  -0.0004161  -0.0000525   0.0002114  -0.0000195  -0.0000883  -0.0000239
  100  -0.0136477   0.0011504  -0.0004477  -0.0008320  -0.0028326   0.0009078
  101  -0.0049790   0.0039198   0.0000523   0.0002661  -0.0012929   0.0002154
  102  -0.0017221  -0.0003363   0.0021817  -0.0001552  -0.0002054   0.0004203
  103  -0.0197443  -0.0048783   0.0010541   0.0001634  -0.0002813  -0.0002400
  104  -0.0349663   0.0020008  -0.0006842  -0.0035632  -0.0048333   0.0014099
  105   0.0180725   0.0004156   0.0010677   0.0023290   0.0024459  -0.0015121
  106   0.0027933   0.0002165   0.0012276   0.0003768   0.0001423   0.0001212
  107  -0.0003293   0.0005753  -0.0006488  -0.0000045   0.0000694  -0.0000505
  108  -0.0000102  -0.0008859   0.0011493  -0.0000607  -0.0002046   0.0002267
  109   0.0008421   0.0078683   0.0014312  -0.0010423   0.0001595  -0.0001855
  110   0.0014096  -0.0012823  -0.0020476  -0.0000058  -0.0001717  -0.0000763
  111   0.0000535  -0.0047265  -0.0003190   0.0001294   0.0003319   0.0000104
  112  -0.0001160  -0.0002188  -0.0004763   0.0000542  -0.0000118   0.0001091
  113  -0.0000603  -0.0001992  -0.0007239   0.0000491   0.0000453   0.0001608
  114   0.0000113   0.0001070   0.0005649  -0.0000243  -0.0000277  -0.0001145
  115   0.0008675  -0.0029827  -0.0004925   0.0002609   0.0005159   0.0000572
  116  -0.0012684  -0.0048770  -0.0000922   0.0007346   0.0001545   0.0000779
  117  -0.0003380  -0.0000547   0.0005807   0.0000826  -0.0000119  -0.0001145
  118  -0.0000660   0.0004965   0.0000425  -0.0000344  -0.0000448  -0.0000023
  119   0.0001374  -0.0006104  -0.0001370   0.0000673  -0.0000358   0.0000077
  120  -0.0000566  -0.0006540  -0.0001193   0.0000685  -0.0000133   0.0000058
  121  -0.0043082  -0.0318967  -0.0053797   0.0022212  -0.0055358  -0.0010026
  122  -0.0059594  -0.0446488  -0.0075875   0.0004048  -0.0003741  -0.0002103
  123   0.0000453   0.0182567   0.0060638  -0.0007143  -0.0006894   0.0016442
  124   0.0000017  -0.0003206  -0.0008940  -0.0001915   0.0002781  -0.0003874
  125   0.0002350   0.0033829   0.0015222  -0.0002427  -0.0003153  -0.0004283
  126  -0.0002582   0.0011667   0.0031869  -0.0002717  -0.0000426  -0.0005135
  127   0.0032944  -0.0002174  -0.0006997  -0.0009805   0.0006506   0.0008074
  128   0.0029932   0.0012990  -0.0008359   0.0000108   0.0018441   0.0005047
  129  -0.0001292   0.0003159   0.0015566  -0.0000232   0.0003808  -0.0014583
  130   0.0010391  -0.0012308   0.0000348   0.0000886   0.0012866  -0.0003911
  131   0.0003474   0.0006042  -0.0000017  -0.0000081   0.0003031  -0.0003272
  132  -0.0002218   0.0003600   0.0000010  -0.0000839  -0.0003244  -0.0001897
  133  -0.1227565  -0.0147808   0.0154000  -0.0224645  -0.0354023   0.0178470
  134  -0.0580370  -0.1468577   0.0484563   0.0031225   0.0067754  -0.0020371
  135   0.0309923   0.0450180  -0.0895848  -0.0020730  -0.0023012   0.0003515
  136   0.0002167  -0.0120984   0.0250401   0.0012112   0.0000744   0.0008560
  137  -0.0046039  -0.0130978   0.0316773   0.0012467   0.0001299  -0.0001524
  138   0.0060380   0.0104961  -0.0088035  -0.0003076   0.0007003  -0.0003106
  139   0.6362928  -0.0488784  -0.0165779  -0.4723280   0.1430466  -0.0444698
  140  -0.0488784   0.2833524  -0.0871005   0.0996540  -0.0731409   0.0246264
  141  -0.0165779  -0.0871005   0.0990008  -0.0243548   0.0227641  -0.0126354
  142  -0.4723280   0.0996540  -0.0243548   0.4946398  -0.1032249   0.0251899
  143   0.1430466  -0.0731409   0.0227641  -0.1032249   0.0682626  -0.0240838
  144  -0.0444698   0.0246264  -0.0126354   0.0251899  -0.0240838   0.0147849
  145   0.0051713  -0.0076539  -0.0014107  -0.0008735  -0.0008927   0.0001142
  146   0.0019921  -0.0124735  -0.0018011  -0.0002053  -0.0014456   0.0003313
  147  -0.0011618  -0.0009105   0.0001441   0.0003576   0.0001300   0.0001251
  148  -0.0023565   0.0038590   0.0006497   0.0006335   0.0005282  -0.0000774
  149  -0.0005062   0.0034774   0.0005053  -0.0000312   0.0003665  -0.0000144
  150   0.0009065  -0.0004979  -0.0003820  -0.0003600  -0.0001650  -0.0001123
  151  -0.0115849   0.0161977   0.0047302   0.0022510   0.0026561   0.0009065
  152   0.0097815   0.0022560  -0.0020239  -0.0002679  -0.0011106  -0.0012114
  153   0.0071019  -0.0035167   0.0019368  -0.0006848  -0.0017390  -0.0002488
  154  -0.0036712  -0.0058213   0.0010088  -0.0028842  -0.0010839  -0.0001067
  155  -0.0043847  -0.0025582  -0.0006193   0.0019316   0.0035917   0.0011081
  156  -0.0005995  -0.0016945  -0.0050751   0.0008606   0.0026085  -0.0003973
          145         146         147         148         149         150
    1  -0.0000654  -0.0000984   0.0000382   0.0000206   0.0000987  -0.0000496
    2   0.0001513   0.0001106  -0.0000649  -0.0000687  -0.0000914   0.0000570
    3   0.0004601  -0.0002302  -0.0002982  -0.0003856   0.0001770   0.0000927
    4   0.0002455   0.0000878  -0.0001070  -0.0001629  -0.0000688   0.0000632
    5   0.0002923   0.0000246  -0.0001223  -0.0002417   0.0000305   0.0000308
    6   0.0000767   0.0000580  -0.0000340  -0.0000385  -0.0000458   0.0000585
    7  -0.0004169  -0.0004986  -0.0001512   0.0002359   0.0001300   0.0002965
    8  -0.0015578   0.0000966   0.0007551   0.0013702  -0.0002920  -0.0001523
    9  -0.0014753   0.0002739   0.0009577   0.0013086  -0.0002513  -0.0005092
   10  -0.0003643  -0.0000792   0.0001440   0.0001451   0.0000116   0.0000049
   11   0.0005327   0.0000438  -0.0002488  -0.0004699  -0.0000192   0.0000939
   12   0.0004196  -0.0000229  -0.0001536  -0.0003246   0.0000805  -0.0000550
   13   0.0001935   0.0009505   0.0004859   0.0000346  -0.0003673  -0.0005315
   14   0.0008897   0.0000239  -0.0002426  -0.0006866   0.0001524  -0.0000740
   15   0.0011215   0.0000095  -0.0006189  -0.0009049   0.0000652   0.0003556
   16  -0.0002243  -0.0002549  -0.0001451   0.0001054   0.0000399   0.0001963
   17  -0.0002563   0.0000475   0.0000348   0.0001956  -0.0000675   0.0000559
   18  -0.0007043  -0.0002011   0.0001605   0.0004988  -0.0000180   0.0000573
   19  -0.0000465   0.0000557   0.0000615   0.0000473  -0.0000187  -0.0000474
   20   0.0003809   0.0000440  -0.0002042  -0.0003332   0.0000210   0.0000545
   21   0.0001380  -0.0000860  -0.0001020  -0.0001309   0.0000375   0.0000448
   22   0.0002346   0.0000181  -0.0001029  -0.0001962   0.0000168   0.0000198
   23   0.0001086  -0.0000027  -0.0000442  -0.0000867   0.0000247   0.0000182
   24   0.0001254   0.0000081  -0.0000567  -0.0001042   0.0000160   0.0000187
   25  -0.0000444   0.0000267   0.0000137   0.0000407  -0.0000319   0.0000100
   26  -0.0000597  -0.0000683   0.0000374   0.0000379   0.0000400  -0.0000415
   27  -0.0000585   0.0000738   0.0000229   0.0000611  -0.0000669   0.0000199
   28  -0.0001235   0.0000224   0.0000557   0.0001106  -0.0000408  -0.0000093
   29  -0.0001712   0.0000863   0.0001152   0.0001540  -0.0001046  -0.0000703
   30  -0.0000415   0.0001215   0.0000805   0.0000476  -0.0000818  -0.0000899
   31  -0.0000363  -0.0000165   0.0000122   0.0000286   0.0000047   0.0000008
   32   0.0001359  -0.0000136  -0.0000739  -0.0001120   0.0000374   0.0000474
   33   0.0000973  -0.0000353  -0.0000518  -0.0000840   0.0000455   0.0000214
   34  -0.0000221  -0.0000032   0.0000126   0.0000160  -0.0000007  -0.0000146
   35   0.0000555  -0.0000031  -0.0000313  -0.0000504   0.0000186   0.0000130
   36  -0.0000413  -0.0000546  -0.0000074   0.0000265   0.0000217   0.0000240
   37  -0.0000208   0.0000061   0.0000049   0.0000185  -0.0000102   0.0000061
   38  -0.0000410  -0.0000356   0.0000165   0.0000260   0.0000151  -0.0000171
   39   0.0000193   0.0000530   0.0000020  -0.0000069  -0.0000310   0.0000035
   40   0.0000628   0.0000594  -0.0000004  -0.0000450  -0.0000212  -0.0000183
   41  -0.0000211  -0.0000005   0.0000074   0.0000176  -0.0000048  -0.0000007
   42  -0.0000442  -0.0000286   0.0000071   0.0000316   0.0000079   0.0000010
   43   0.0000397  -0.0000036  -0.0000209  -0.0000331   0.0000109   0.0000129
   44   0.0000566   0.0000024  -0.0000239  -0.0000433   0.0000106   0.0000139
   45   0.0000471   0.0000049  -0.0000186  -0.0000372   0.0000079   0.0000083
   46  -0.0000705  -0.0000284   0.0000337   0.0000464   0.0000140  -0.0000355
   47   0.0000420  -0.0000239  -0.0000457  -0.0000322   0.0000110   0.0000600
   48   0.0000748  -0.0000929  -0.0000642  -0.0000706   0.0000700   0.0000446
   49   0.0000371   0.0001048   0.0000255  -0.0000184  -0.0000556  -0.0000289
   50  -0.0000293  -0.0000308   0.0000105   0.0000181   0.0000145  -0.0000149
   51  -0.0000704  -0.0000344   0.0000124   0.0000524   0.0000057   0.0000052
   52   0.0000706   0.0000005  -0.0000400  -0.0000521   0.0000068   0.0000390
   53   0.0000704  -0.0000007  -0.0000310  -0.0000570   0.0000175   0.0000153
   54   0.0000905   0.0000315  -0.0000365  -0.0000650  -0.0000077   0.0000305
   55  -0.0002355   0.0000283   0.0001122   0.0001835  -0.0000503  -0.0000464
   56  -0.0002520  -0.0000003   0.0001620   0.0001968  -0.0000214  -0.0001826
   57  -0.0002837   0.0001976   0.0002178   0.0002463  -0.0001551  -0.0001817
   58   0.0000795  -0.0000160  -0.0000283  -0.0000741   0.0000267  -0.0000055
   59   0.0001142  -0.0000020  -0.0000430  -0.0001023   0.0000233   0.0000107
   60  -0.0000110  -0.0000038  -0.0000133   0.0000103  -0.0000040   0.0000323
   61  -0.0000659  -0.0000188   0.0000310   0.0000419   0.0000145  -0.0000281
   62   0.0001185  -0.0000013  -0.0000758  -0.0000838   0.0000013   0.0000907
   63   0.0002251  -0.0000118  -0.0001180  -0.0001916   0.0000379   0.0000764
   64  -0.0009028  -0.0000064   0.0004757   0.0007241   0.0001372  -0.0002716
   65  -0.0010805  -0.0003745   0.0004390   0.0007420   0.0002944  -0.0002254
   66  -0.0002741  -0.0000123   0.0001697   0.0001722  -0.0000056  -0.0000457
   67   0.0001753   0.0000566  -0.0000587  -0.0001301  -0.0000562   0.0000387
   68   0.0002066   0.0000188  -0.0001027  -0.0001514  -0.0000316  -0.0000078
   69   0.0002420   0.0000794  -0.0000864  -0.0001787  -0.0000835  -0.0000074
   70   0.0028719  -0.0017522  -0.0019774  -0.0021050   0.0008622   0.0009837
   71  -0.0002202  -0.0002510   0.0000512   0.0000663   0.0000604   0.0000168
   72  -0.0000125  -0.0003364  -0.0001172  -0.0000095   0.0002799  -0.0000077
   73  -0.0000558  -0.0000279   0.0000808   0.0000103   0.0000270  -0.0000608
   74  -0.0001660  -0.0000394   0.0000364   0.0001169  -0.0000149   0.0000231
   75   0.0000163  -0.0000867  -0.0000546  -0.0000197   0.0000291   0.0000678
   76  -0.0004061   0.0002066   0.0002980   0.0002764  -0.0001014  -0.0001453
   77   0.0002276   0.0001945  -0.0000500  -0.0001377  -0.0001096   0.0000182
   78   0.0000602  -0.0000090  -0.0000226  -0.0000663  -0.0000234   0.0000345
   79  -0.0001506  -0.0004216  -0.0000499  -0.0000437   0.0003276   0.0000059
   80  -0.0005938   0.0001610   0.0002801   0.0005183  -0.0000748  -0.0001495
   81  -0.0001109   0.0001649   0.0002066   0.0000103  -0.0000018  -0.0003440
   82   0.0001194   0.0000872  -0.0000472  -0.0000636  -0.0000451   0.0000419
   83   0.0002771   0.0001485  -0.0000992  -0.0001784  -0.0000911   0.0000749
   84  -0.0000445  -0.0000275  -0.0000107   0.0000520   0.0000284   0.0000626
   85  -0.0000254  -0.0000127  -0.0000189   0.0000390  -0.0000091   0.0000388
   86  -0.0000801  -0.0001260   0.0000506   0.0000016   0.0000727  -0.0000842
   87  -0.0001884   0.0001749   0.0001535   0.0001509  -0.0000909  -0.0000831
   88  -0.0002141   0.0000464   0.0001599   0.0001218  -0.0000126  -0.0001671
   89  -0.0001012  -0.0000431   0.0000347   0.0000660   0.0000230  -0.0000377
   90   0.0001791  -0.0001169  -0.0001411  -0.0001328   0.0000712   0.0001229
   91  -0.0032330   0.0022039   0.0028014   0.0025347  -0.0013879  -0.0013419
   92  -0.0038685   0.0020419   0.0029437   0.0015598  -0.0010625  -0.0009601
   93   0.0000141  -0.0006124   0.0002332  -0.0002959   0.0002782   0.0002200
   94  -0.0026956  -0.0007419   0.0009932  -0.0002922   0.0015526   0.0003614
   95  -0.0001611  -0.0065705  -0.0030317  -0.0017984   0.0038578   0.0015533
   96   0.0035965   0.0010531  -0.0036511  -0.0004758   0.0003449   0.0007439
   97   0.0001020  -0.0003404  -0.0001650  -0.0000974   0.0001258   0.0000496
   98   0.0005925   0.0003615   0.0000205  -0.0000636  -0.0004261   0.0001527
   99   0.0003583  -0.0002749   0.0004383  -0.0003369  -0.0000539   0.0001509
  100   0.0011663  -0.0015472  -0.0014419   0.0040827   0.0030822  -0.0012797
  101  -0.0236857  -0.0362264   0.0135555  -0.0014883  -0.0006147  -0.0005183
  102  -0.0100016  -0.0112157   0.0074443  -0.0020624  -0.0019541   0.0009689
  103  -0.0798438   0.0142311  -0.0035820  -0.0247147   0.0264080   0.0356296
  104   0.0239804  -0.1254805  -0.0293480   0.0065666   0.0017680  -0.0097690
  105   0.0018817  -0.0226098  -0.0986893   0.0268763  -0.0178871   0.0025638
  106   0.0026196  -0.0002916   0.0117094  -0.0014228   0.0012392  -0.0012158
  107  -0.0050415   0.0077694  -0.0272136   0.0037040  -0.0032022   0.0018061
  108  -0.0018908   0.0010552  -0.0175677   0.0007215  -0.0017396   0.0015114
  109   0.0005554   0.0007219  -0.0003119  -0.0006099  -0.0004369   0.0002992
  110   0.0004804  -0.0016331  -0.0011050  -0.0009863   0.0004244   0.0006650
  111  -0.0000609  -0.0003606   0.0001104  -0.0000409  -0.0001963  -0.0001789
  112   0.0000771  -0.0000666   0.0000154  -0.0000117   0.0000259   0.0000148
  113  -0.0000773   0.0000885   0.0001923   0.0001094  -0.0000315  -0.0001096
  114   0.0000170  -0.0000119   0.0000005  -0.0000214   0.0000221   0.0000477
  115  -0.0006112  -0.0007468   0.0001287   0.0006025   0.0004807  -0.0002206
  116  -0.0006880   0.0013928   0.0009750   0.0008455  -0.0008189  -0.0006529
  117  -0.0000456   0.0004895   0.0002123   0.0001330  -0.0002319  -0.0000715
  118   0.0001742   0.0000841  -0.0000591  -0.0001928  -0.0000299   0.0000766
  119  -0.0000058  -0.0003741  -0.0001019   0.0000020   0.0001896   0.0000340
  120  -0.0000535  -0.0000062   0.0000490   0.0000376  -0.0000049  -0.0000424
  121  -0.0044498  -0.0016349  -0.0021551  -0.0007211   0.0010147   0.0015419
  122  -0.0006656  -0.0026281  -0.0024268  -0.0015997   0.0011594   0.0017690
  123  -0.0028020  -0.0011263  -0.0020070  -0.0008447   0.0008975   0.0015004
  124   0.0001184   0.0000730   0.0000392   0.0000422  -0.0000439  -0.0000501
  125  -0.0002234  -0.0000757   0.0001895  -0.0000873   0.0000678   0.0000075
  126   0.0003255  -0.0003153   0.0003192  -0.0001544   0.0000705  -0.0000142
  127  -0.0007159  -0.0033632  -0.0017218  -0.0007866   0.0012393   0.0010236
  128   0.0005119   0.0024285   0.0024122   0.0018629  -0.0010814  -0.0017734
  129   0.0009938   0.0004116   0.0007679   0.0001588  -0.0002847  -0.0003981
  130  -0.0005765  -0.0003752  -0.0003841  -0.0001623   0.0001359   0.0002694
  131   0.0002733  -0.0000249  -0.0001200  -0.0001629   0.0000177   0.0001009
  132  -0.0001768  -0.0001099   0.0000263  -0.0000477   0.0000851   0.0000308
  133  -0.0083885   0.0192212   0.0045209   0.0015910  -0.0033926  -0.0026114
  134   0.0335657   0.0084362   0.0095504  -0.0002702  -0.0059683  -0.0058385
  135   0.0155576  -0.0013328   0.0067066   0.0035168  -0.0030911  -0.0048483
  136   0.0014528  -0.0019970  -0.0012129  -0.0002957   0.0002413   0.0004231
  137  -0.0004604   0.0005193   0.0011633   0.0001486   0.0000322  -0.0002794
  138   0.0000086  -0.0002997   0.0000765  -0.0004139   0.0002073   0.0002525
  139   0.0051713   0.0019921  -0.0011618  -0.0023565  -0.0005062   0.0009065
  140  -0.0076539  -0.0124735  -0.0009105   0.0038590   0.0034774  -0.0004979
  141  -0.0014107  -0.0018011   0.0001441   0.0006497   0.0005053  -0.0003820
  142  -0.0008735  -0.0002053   0.0003576   0.0006335  -0.0000312  -0.0003600
  143  -0.0008927  -0.0014456   0.0001300   0.0005282   0.0003665  -0.0001650
  144   0.0001142   0.0003313   0.0001251  -0.0000774  -0.0000144  -0.0001123
  145   0.8726690   0.0157758  -0.3085727  -0.6103328   0.0499514   0.2746861
  146   0.0157758   0.4962378   0.0775634   0.0599428  -0.1064648  -0.0375108
  147  -0.3085727   0.0775634   0.3960148   0.2773619  -0.0341534  -0.2196443
  148  -0.6103328   0.0599428   0.2773619   0.7067810  -0.0236427  -0.3365095
  149   0.0499514  -0.1064648  -0.0341534  -0.0236427   0.1010449   0.0334607
  150   0.2746861  -0.0375108  -0.2196443  -0.3365095   0.0334607   0.2043222
  151  -0.1397505  -0.0980216   0.0127432  -0.0792485  -0.0550055   0.0281942
  152  -0.0526590  -0.2442225  -0.0293021  -0.0397659   0.0146769   0.0181205
  153   0.0240756  -0.0105286  -0.0642566   0.0326350   0.0257825   0.0061935
  154  -0.0332738  -0.0034331   0.0108000   0.0056550  -0.0018589  -0.0001856
  155  -0.0280778   0.0183582   0.0184897  -0.0099555  -0.0073576   0.0007688
  156   0.0033530   0.0073513  -0.0068376  -0.0007274  -0.0021573   0.0073270
          151         152         153         154         155         156
    1   0.0000394   0.0000740  -0.0000135   0.0000025  -0.0000136   0.0000086
    2  -0.0000846  -0.0000847   0.0000169   0.0000097   0.0000005  -0.0000117
    3  -0.0001191   0.0001108   0.0000979   0.0000342  -0.0000833  -0.0000205
    4  -0.0001179  -0.0000883   0.0000336   0.0000257  -0.0000099  -0.0000130
    5  -0.0001327  -0.0000725   0.0000418   0.0000391  -0.0000201  -0.0000118
    6  -0.0000493  -0.0000497   0.0000096   0.0000106   0.0000013  -0.0000080
    7   0.0002392   0.0003164   0.0000326  -0.0001182  -0.0000265  -0.0000271
    8   0.0006419   0.0002450  -0.0002731  -0.0001673   0.0001400   0.0000653
    9   0.0006074   0.0002267  -0.0003342  -0.0000860   0.0001277   0.0001200
   10   0.0001418   0.0001116  -0.0000591  -0.0000275   0.0000154   0.0000084
   11  -0.0002338  -0.0001369   0.0000973   0.0000485  -0.0000348  -0.0000248
   12  -0.0001560  -0.0000555   0.0000580   0.0000535  -0.0000350  -0.0000189
   13  -0.0002093  -0.0005005  -0.0001224   0.0001423   0.0000982   0.0000626
   14  -0.0003433  -0.0000940   0.0000943   0.0001454  -0.0000916  -0.0000172
   15  -0.0004759  -0.0002835   0.0002421   0.0000777  -0.0000663  -0.0001109
   16   0.0001292   0.0001172   0.0000424  -0.0000973   0.0000036  -0.0000328
   17   0.0001057   0.0000089  -0.0000023  -0.0000626   0.0000305   0.0000055
   18   0.0003032   0.0002308  -0.0000880  -0.0001016   0.0000253   0.0000381
   19   0.0000107  -0.0000123  -0.0000216   0.0000060   0.0000083   0.0000117
   20  -0.0001560  -0.0001118   0.0000919   0.0000180  -0.0000185  -0.0000210
   21  -0.0000484   0.0000134   0.0000262   0.0000056  -0.0000199  -0.0000089
   22  -0.0001023  -0.0000586   0.0000366   0.0000263  -0.0000151  -0.0000096
   23  -0.0000520  -0.0000202   0.0000132   0.0000210  -0.0000093  -0.0000071
   24  -0.0000557  -0.0000299   0.0000207   0.0000149  -0.0000089  -0.0000055
   25   0.0000135  -0.0000129  -0.0000020  -0.0000110   0.0000086  -0.0000006
   26   0.0000371   0.0000653  -0.0000212   0.0000034  -0.0000110   0.0000113
   27   0.0000165  -0.0000414   0.0000017  -0.0000200   0.0000187  -0.0000020
   28   0.0000537   0.0000100  -0.0000149  -0.0000204   0.0000133   0.0000036
   29   0.0000657  -0.0000216  -0.0000383  -0.0000247   0.0000284   0.0000152
   30   0.0000071  -0.0000578  -0.0000214  -0.0000033   0.0000196   0.0000128
   31   0.0000186   0.0000181  -0.0000047  -0.0000022  -0.0000006   0.0000008
   32  -0.0000609  -0.0000197   0.0000252   0.0000195  -0.0000133  -0.0000104
   33  -0.0000419   0.0000026   0.0000133   0.0000187  -0.0000132  -0.0000066
   34   0.0000127   0.0000099  -0.0000040  -0.0000033   0.0000001   0.0000030
   35  -0.0000225  -0.0000085   0.0000119   0.0000035  -0.0000042  -0.0000030
   36   0.0000242   0.0000387  -0.0000023  -0.0000073  -0.0000045  -0.0000008
   37   0.0000091  -0.0000018   0.0000004  -0.0000059   0.0000031  -0.0000007
   38   0.0000244   0.0000338  -0.0000087  -0.0000031  -0.0000045   0.0000047
   39  -0.0000165  -0.0000398   0.0000023  -0.0000012   0.0000088  -0.0000009
   40  -0.0000392  -0.0000484  -0.0000003   0.0000117   0.0000043   0.0000020
   41   0.0000102   0.0000038  -0.0000021  -0.0000046   0.0000020   0.0000005
   42   0.0000269   0.0000269  -0.0000002  -0.0000086  -0.0000013  -0.0000004
   43  -0.0000179  -0.0000063   0.0000070   0.0000058  -0.0000034  -0.0000031
   44  -0.0000288  -0.0000132   0.0000070   0.0000123  -0.0000042  -0.0000042
   45  -0.0000237  -0.0000121   0.0000059   0.0000090  -0.0000034  -0.0000025
   46   0.0000355   0.0000334  -0.0000130  -0.0000053   0.0000003   0.0000055
   47  -0.0000157   0.0000000   0.0000156  -0.0000028  -0.0000045  -0.0000059
   48  -0.0000129   0.0000486   0.0000187   0.0000068  -0.0000205  -0.0000041
   49  -0.0000391  -0.0000780  -0.0000094   0.0000087   0.0000148   0.0000035
   50   0.0000216   0.0000298  -0.0000044  -0.0000045  -0.0000038   0.0000031
   51   0.0000390   0.0000341  -0.0000022  -0.0000137   0.0000005  -0.0000002
   52  -0.0000336  -0.0000164   0.0000131   0.0000085  -0.0000051  -0.0000055
   53  -0.0000342  -0.0000136   0.0000093   0.0000139  -0.0000061  -0.0000045
   54  -0.0000491  -0.0000389   0.0000129   0.0000136  -0.0000022  -0.0000058
   55   0.0000891   0.0000091  -0.0000360  -0.0000293   0.0000278   0.0000078
   56   0.0001309   0.0000745  -0.0000534  -0.0000252   0.0000147   0.0000254
   57   0.0000875  -0.0000795  -0.0000728  -0.0000253   0.0000565   0.0000214
   58  -0.0000318   0.0000001   0.0000091   0.0000124  -0.0000124   0.0000009
   59  -0.0000553  -0.0000212   0.0000119   0.0000183  -0.0000115  -0.0000015
   60   0.0000044  -0.0000029   0.0000062  -0.0000080   0.0000035  -0.0000043
   61   0.0000346   0.0000238  -0.0000068  -0.0000033   0.0000032   0.0000010
   62  -0.0000535  -0.0000269   0.0000279   0.0000104  -0.0000078  -0.0000136
   63  -0.0001037  -0.0000397   0.0000385   0.0000262  -0.0000211  -0.0000123
   64   0.0003698   0.0001354  -0.0001528  -0.0000696   0.0000817   0.0000329
   65   0.0005184   0.0003792  -0.0001390  -0.0001153   0.0000468   0.0000471
   66   0.0000706  -0.0000175  -0.0000570  -0.0000176   0.0000282   0.0000124
   67  -0.0000909  -0.0000758   0.0000246   0.0000198  -0.0000084  -0.0000041
   68  -0.0000639  -0.0000102   0.0000307   0.0000138  -0.0000196  -0.0000038
   69  -0.0001042  -0.0000729   0.0000293   0.0000215  -0.0000133  -0.0000044
   70  -0.0005206   0.0011723   0.0006118   0.0000711  -0.0005423  -0.0000922
   71   0.0001095   0.0001199  -0.0000121  -0.0000670   0.0000040   0.0000069
   72   0.0001423   0.0003876   0.0000371  -0.0000188  -0.0000827   0.0000260
   73   0.0000112  -0.0000111  -0.0000248   0.0000088   0.0000048   0.0000084
   74   0.0000753   0.0000312  -0.0000153  -0.0000397   0.0000215   0.0000042
   75   0.0000036   0.0000392   0.0000132  -0.0000058  -0.0000126  -0.0000088
   76   0.0000668  -0.0001685  -0.0000921  -0.0000011   0.0000706   0.0000110
   77  -0.0001339  -0.0001515   0.0000186   0.0000345   0.0000105  -0.0000074
   78  -0.0000410  -0.0000394   0.0000043   0.0000049  -0.0000019  -0.0000041
   79   0.0000859   0.0002201   0.0000445  -0.0000245  -0.0000431   0.0000070
   80   0.0001695  -0.0000043  -0.0000857  -0.0000122   0.0000596   0.0000097
   81   0.0000613  -0.0000559  -0.0000252   0.0000126   0.0000237   0.0000226
   82  -0.0000690  -0.0000712   0.0000107   0.0000207   0.0000021  -0.0000087
   83  -0.0001499  -0.0001421   0.0000301   0.0000356  -0.0000010  -0.0000139
   84   0.0000182   0.0000173  -0.0000012  -0.0000032   0.0000048  -0.0000063
   85   0.0000220   0.0000157   0.0000075  -0.0000112   0.0000038  -0.0000058
   86   0.0000577   0.0000864  -0.0000060  -0.0000151  -0.0000119   0.0000145
   87   0.0000268  -0.0001042  -0.0000499  -0.0000082   0.0000463   0.0000116
   88   0.0000732  -0.0000046  -0.0000466  -0.0000152   0.0000247   0.0000221
   89   0.0000551   0.0000499  -0.0000079  -0.0000101  -0.0000002   0.0000032
   90  -0.0000493   0.0000537   0.0000415   0.0000122  -0.0000358  -0.0000145
   91   0.0006473  -0.0014834  -0.0008009  -0.0002776   0.0008188   0.0001605
   92  -0.0003969  -0.0028497  -0.0009226   0.0007354   0.0003453  -0.0000778
   93  -0.0000806  -0.0001321  -0.0000605   0.0000482  -0.0000159  -0.0000731
   94  -0.0004044  -0.0011111  -0.0000906   0.0010000  -0.0005575  -0.0002156
   95   0.0019802   0.0047169   0.0011044  -0.0013996  -0.0005445   0.0000750
   96   0.0009305   0.0035117   0.0013624  -0.0009588  -0.0002148   0.0002605
   97   0.0000659   0.0001584   0.0000363  -0.0000896   0.0000044  -0.0000087
   98  -0.0001493  -0.0001493  -0.0000690   0.0000357   0.0000248  -0.0000101
   99  -0.0001745  -0.0003043  -0.0000845   0.0000685   0.0000229  -0.0000573
  100   0.0027088   0.0023638   0.0009136  -0.0016717   0.0015886   0.0004376
  101  -0.0007537  -0.0112558  -0.0049429   0.0035915   0.0008698  -0.0003517
  102  -0.0005094  -0.0065678  -0.0014731   0.0010760   0.0001726  -0.0009407
  103   0.0044734  -0.0240766  -0.0034779   0.0036355  -0.0025568  -0.0012361
  104  -0.0026964  -0.0243433  -0.0119132  -0.0019885  -0.0018650  -0.0008803
  105   0.0034007  -0.0004176   0.0142995  -0.0004192  -0.0008410   0.0008167
  106  -0.0002504   0.0004606  -0.0010552   0.0000520  -0.0000117  -0.0002504
  107   0.0002437  -0.0024039   0.0028913   0.0000515  -0.0002253  -0.0007103
  108   0.0004300  -0.0017871   0.0021829  -0.0004534  -0.0000399  -0.0008592
  109  -0.0010009  -0.0008371   0.0000824   0.0010309  -0.0004764  -0.0002935
  110   0.0000317   0.0005695   0.0001144  -0.0000761  -0.0002858   0.0000331
  111   0.0001076  -0.0000841  -0.0001503  -0.0003109   0.0001096   0.0001725
  112   0.0000262   0.0000293  -0.0000116  -0.0000482   0.0000289   0.0000057
  113   0.0000331  -0.0000328  -0.0000527  -0.0000358   0.0000385   0.0000431
  114  -0.0000045  -0.0000098   0.0000149   0.0000013   0.0000172  -0.0000251
  115   0.0008990   0.0009177   0.0000216  -0.0007489   0.0002957   0.0001804
  116   0.0001749  -0.0009046  -0.0002885  -0.0004295   0.0006476   0.0001532
  117  -0.0000749  -0.0003428  -0.0000232   0.0000180   0.0001260  -0.0000470
  118  -0.0001909  -0.0001628  -0.0000016   0.0001382  -0.0000664  -0.0000224
  119   0.0001627   0.0003030   0.0000393  -0.0001299  -0.0000085   0.0000200
  120   0.0000422   0.0000095  -0.0000304  -0.0000488   0.0000274   0.0000329
  121   0.0012334  -0.0001272  -0.0001646  -0.0013514   0.0005306   0.0005075
  122   0.0009638   0.0010699  -0.0001420  -0.0017652  -0.0000052   0.0007226
  123   0.0001665   0.0003093   0.0003440   0.0009135  -0.0003357  -0.0004308
  124  -0.0000571  -0.0000061  -0.0000406   0.0000063  -0.0000386   0.0000342
  125  -0.0000014  -0.0000414   0.0001496   0.0002146  -0.0000207  -0.0002454
  126  -0.0000506   0.0001433   0.0000565   0.0000299  -0.0000187  -0.0001359
  127   0.0010803   0.0015266   0.0000831  -0.0007503  -0.0000983   0.0002046
  128   0.0001452  -0.0006287  -0.0003193  -0.0002500   0.0007700   0.0001601
  129  -0.0002355  -0.0001294   0.0000321   0.0001171   0.0000018  -0.0001459
  130   0.0002369  -0.0000575  -0.0000447  -0.0001926   0.0001803   0.0000823
  131  -0.0001574  -0.0000062   0.0000380   0.0001346  -0.0001071  -0.0000405
  132   0.0000310   0.0000912  -0.0000064  -0.0000081  -0.0000390   0.0000213
  133  -0.0068463  -0.0053900   0.0013899   0.0089154  -0.0023991  -0.0028001
  134  -0.0092548  -0.0022352   0.0007536   0.0056917  -0.0109855  -0.0012271
  135   0.0010024   0.0004847  -0.0023529  -0.0034100   0.0012152   0.0030693
  136   0.0006530   0.0007729   0.0001894  -0.0007504   0.0003027   0.0000817
  137   0.0001120   0.0000118  -0.0007587  -0.0007966   0.0004895   0.0010851
  138  -0.0002524   0.0002604   0.0003863   0.0005894  -0.0002357  -0.0006221
  139  -0.0115849   0.0097815   0.0071019  -0.0036712  -0.0043847  -0.0005995
  140   0.0161977   0.0022560  -0.0035167  -0.0058213  -0.0025582  -0.0016945
  141   0.0047302  -0.0020239   0.0019368   0.0010088  -0.0006193  -0.0050751
  142   0.0022510  -0.0002679  -0.0006848  -0.0028842   0.0019316   0.0008606
  143   0.0026561  -0.0011106  -0.0017390  -0.0010839   0.0035917   0.0026085
  144   0.0009065  -0.0012114  -0.0002488  -0.0001067   0.0011081  -0.0003973
  145  -0.1397505  -0.0526590   0.0240756  -0.0332738  -0.0280778   0.0033530
  146  -0.0980216  -0.2442225  -0.0105286  -0.0034331   0.0183582   0.0073513
  147   0.0127432  -0.0293021  -0.0642566   0.0108000   0.0184897  -0.0068376
  148  -0.0792485  -0.0397659   0.0326350   0.0056550  -0.0099555  -0.0007274
  149  -0.0550055   0.0146769   0.0257825  -0.0018589  -0.0073576  -0.0021573
  150   0.0281942   0.0181205   0.0061935  -0.0001856   0.0007688   0.0073270
  151   0.5584267   0.0275858  -0.2091594  -0.3335525   0.1157484   0.1577645
  152   0.0275858   0.3520545   0.0699587   0.0812356  -0.0856496  -0.0507865
  153  -0.2091594   0.0699587   0.1331797   0.1487536  -0.0655128  -0.0913267
  154  -0.3335525   0.0812356   0.1487536   0.3589042  -0.0725151  -0.1575162
  155   0.1157484  -0.0856496  -0.0655128  -0.0725151   0.0843965   0.0458746
  156   0.1577645  -0.0507865  -0.0913267  -0.1575162   0.0458746   0.0952594
 Gradient time:  CPU 166680.23 s  wall 28860.40 s
 **********************************************************************
 **                                                                  **
 **                       VIBRATIONAL ANALYSIS                       **
 **                       --------------------                       **
 **                                                                  **
 **        VIBRATIONAL FREQUENCIES (CM**-1) AND NORMAL MODES         **
 **     FORCE CONSTANTS (mDYN/ANGSTROM) AND REDUCED MASSES (AMU)     **
 **                  INFRARED INTENSITIES (KM/MOL)                   **
 **                                                                  **
 **********************************************************************


 Mode:                 1                      2                      3
 Frequency:         9.20                  15.36                  26.76
 Force Cnst:      0.0002                 0.0007                 0.0021
 Red. Mass:       4.6490                 5.0437                 5.0062
 IR Active:          YES                    YES                    YES
 IR Intens:        0.285                  1.842                  1.959
 Raman Active:       YES                    YES                    YES
               X      Y      Z        X      Y      Z        X      Y      Z
 C          0.022  0.016  0.027    0.025 -0.034 -0.012   -0.020  0.015 -0.003
 H          0.061  0.051 -0.045    0.005  0.004 -0.053    0.021  0.051 -0.076
 C          0.072  0.069  0.102    0.080  0.007  0.043   -0.043  0.085  0.090
 H          0.002  0.043  0.182    0.125 -0.038  0.080   -0.099  0.057  0.165
 O          0.175  0.156  0.170    0.065  0.012  0.029    0.004  0.206  0.107
 H          0.240  0.209  0.240    0.113  0.046  0.075    0.079  0.297  0.228
 C          0.109  0.063  0.006    0.096  0.101  0.061   -0.042  0.059  0.071
 H          0.186  0.091 -0.070    0.056  0.151  0.019    0.024  0.093 -0.006
 H          0.134  0.102  0.064    0.140  0.130  0.107   -0.067  0.112  0.143
 C          0.013 -0.027 -0.064    0.108  0.095  0.073   -0.090 -0.076  0.052
 H         -0.064 -0.041  0.000    0.153  0.044  0.121   -0.159 -0.097  0.121
 C          0.047 -0.047 -0.157    0.125  0.198  0.090   -0.090 -0.114  0.031
 H          0.071 -0.026 -0.127    0.172  0.231  0.137   -0.114 -0.081  0.075
 H         -0.016 -0.092 -0.203    0.135  0.194  0.100   -0.121 -0.186  0.022
 H          0.113 -0.039 -0.210    0.083  0.249  0.046   -0.036 -0.103 -0.019
 C         -0.022 -0.065 -0.115    0.044  0.046  0.005   -0.056 -0.137 -0.026
 H         -0.084 -0.111 -0.157    0.049  0.032  0.012   -0.084 -0.221 -0.032
 H          0.033 -0.052 -0.175    0.005  0.096 -0.044   -0.005 -0.120 -0.089
 C         -0.052 -0.058 -0.031    0.025 -0.050 -0.009   -0.054 -0.110 -0.013
 H         -0.076 -0.090 -0.078   -0.019 -0.083 -0.061   -0.030 -0.159 -0.078
 H         -0.118 -0.082  0.032    0.057 -0.104  0.042   -0.112 -0.141  0.056
 C         -0.003 -0.010  0.073    0.007 -0.099 -0.006   -0.015  0.015 -0.014
 C         -0.043  0.017  0.087   -0.027 -0.163 -0.046    0.000 -0.039 -0.048
 C         -0.011 -0.051  0.096    0.017 -0.061 -0.027   -0.011  0.072 -0.053
 H         -0.034 -0.097  0.074    0.018 -0.032 -0.013    0.001  0.134 -0.024
 H         -0.004 -0.058  0.151    0.030 -0.063 -0.059   -0.019  0.079 -0.120
 H          0.020 -0.022  0.063    0.023 -0.118  0.049   -0.025  0.014  0.021
 H         -0.031  0.010  0.090   -0.038 -0.151 -0.097    0.028 -0.051 -0.089
 H         -0.050  0.031  0.126   -0.035 -0.192 -0.042    0.005 -0.021 -0.051
 H         -0.074  0.031  0.061   -0.032 -0.197 -0.025   -0.023 -0.085 -0.029
 O         -0.003 -0.023  0.071    0.017 -0.053 -0.019   -0.017  0.038 -0.044
 C         -0.028 -0.016  0.039    0.007 -0.043 -0.013    0.015  0.015 -0.034
 H         -0.073 -0.015  0.047    0.033 -0.068 -0.023    0.055 -0.001 -0.044
 O         -0.003 -0.019  0.051   -0.042 -0.033 -0.044    0.010  0.034 -0.065
 C         -0.037 -0.013  0.009   -0.062 -0.021 -0.050    0.055  0.007 -0.053
 H         -0.091 -0.019  0.015   -0.038 -0.053 -0.058    0.111 -0.016 -0.064
 C         -0.014 -0.004 -0.023    0.012  0.001  0.039   -0.003 -0.012  0.027
 H          0.035 -0.001 -0.028   -0.012  0.030  0.048   -0.051 -0.004  0.033
 O         -0.040 -0.003 -0.036    0.069 -0.009  0.076    0.004 -0.027  0.051
 H         -0.029 -0.005 -0.011    0.085 -0.023  0.075   -0.015 -0.014  0.041
 C         -0.043  0.003 -0.071   -0.005  0.017  0.041    0.041 -0.038  0.058
 H         -0.096 -0.002 -0.067    0.023 -0.012  0.034    0.097 -0.049  0.051
 O         -0.025  0.017 -0.134   -0.007  0.061  0.088    0.019 -0.064  0.126
 H         -0.037  0.017 -0.140    0.028  0.056  0.118    0.021 -0.072  0.143
 C         -0.022  0.004 -0.062   -0.060  0.026 -0.002    0.036 -0.023  0.027
 H          0.031  0.013 -0.071   -0.085  0.057  0.006   -0.022 -0.017  0.038
 O         -0.060  0.009 -0.108   -0.076  0.035 -0.006    0.091 -0.048  0.057
 H         -0.054  0.019 -0.153   -0.070  0.067  0.033    0.081 -0.073  0.104
 C         -0.015 -0.014  0.027   -0.119 -0.018 -0.097    0.044  0.036 -0.112
 O          0.014 -0.023  0.085   -0.140 -0.034 -0.135    0.006  0.079 -0.194
 O         -0.033 -0.004 -0.027   -0.146  0.002 -0.095    0.082  0.010 -0.071
 H         -0.051  0.002 -0.069   -0.126  0.016 -0.062    0.102 -0.021 -0.011
 TransDip  -0.012 -0.001 -0.012    0.031  0.010  0.028    0.018 -0.013  0.039

 Mode:                 4                      5                      6
 Frequency:        43.95                  55.07                  71.44
 Force Cnst:      0.0063                 0.0114                 0.0230
 Red. Mass:       5.5725                 6.4048                 7.6371
 IR Active:          YES                    YES                    YES
 IR Intens:        2.537                  1.504                  0.613
 Raman Active:       YES                    YES                    YES
               X      Y      Z        X      Y      Z        X      Y      Z
 C         -0.049 -0.063 -0.052    0.039  0.094 -0.004    0.009  0.034 -0.029
 H         -0.029 -0.047 -0.086    0.018  0.091  0.011    0.015  0.036 -0.034
 C         -0.035 -0.037 -0.018   -0.010  0.094 -0.004   -0.018  0.044 -0.017
 H         -0.005 -0.061 -0.001   -0.053  0.110 -0.001   -0.024  0.043 -0.013
 O         -0.060 -0.031 -0.040    0.005  0.142  0.000   -0.025  0.064 -0.027
 H         -0.089 -0.037 -0.047   -0.054  0.129 -0.014   -0.013  0.084 -0.001
 C         -0.032  0.020  0.008   -0.030  0.023 -0.000   -0.029  0.028 -0.000
 H         -0.061  0.055 -0.021    0.005 -0.004  0.015   -0.021  0.030 -0.007
 H         -0.011  0.043  0.043   -0.079  0.016 -0.014   -0.050  0.037  0.010
 C         -0.016  0.005  0.025   -0.034 -0.008  0.004   -0.024 -0.002  0.011
 H          0.023 -0.042  0.071   -0.083  0.035 -0.030   -0.036 -0.001  0.016
 C         -0.006  0.092  0.052   -0.061 -0.117  0.006   -0.037 -0.024  0.028
 H          0.026  0.124  0.099   -0.125 -0.140 -0.029   -0.061 -0.020  0.032
 H          0.008  0.080  0.068   -0.065 -0.131  0.006   -0.032 -0.041  0.037
 H         -0.044  0.138  0.011   -0.016 -0.164  0.044   -0.028 -0.028  0.028
 C         -0.054 -0.046 -0.045    0.046  0.024  0.050    0.006 -0.011  0.000
 H         -0.052 -0.077 -0.037    0.059  0.025  0.061    0.012 -0.031  0.009
 H         -0.074 -0.004 -0.096    0.069 -0.014  0.091    0.016 -0.013 -0.004
 C         -0.066 -0.109 -0.057    0.073  0.096  0.026    0.017  0.009 -0.017
 H         -0.090 -0.146 -0.114    0.123  0.117  0.061    0.038  0.003 -0.023
 H         -0.058 -0.157 -0.001    0.066  0.133 -0.015    0.010  0.009 -0.014
 C         -0.062 -0.073 -0.023    0.064  0.096 -0.063    0.020  0.045 -0.044
 C         -0.100 -0.180 -0.089    0.117  0.140 -0.036    0.037  0.049 -0.042
 C          0.014  0.034 -0.039   -0.006  0.046 -0.086    0.014  0.045 -0.049
 H          0.057  0.111 -0.004    0.006  0.059 -0.081    0.052  0.078 -0.036
 H          0.048  0.030 -0.142   -0.078  0.071 -0.088   -0.020  0.060 -0.089
 H         -0.095 -0.074  0.076    0.087  0.093 -0.117    0.016  0.048 -0.053
 H         -0.073 -0.186 -0.189    0.094  0.147  0.024    0.043  0.044 -0.035
 H         -0.106 -0.180 -0.066    0.126  0.131 -0.079    0.040  0.057 -0.049
 H         -0.147 -0.259 -0.060    0.169  0.178 -0.034    0.039  0.048 -0.041
 O         -0.006  0.051  0.038   -0.005 -0.058 -0.117    0.003 -0.015 -0.020
 C          0.016  0.037  0.050    0.026 -0.059 -0.056    0.037 -0.035  0.005
 H          0.043  0.025  0.043    0.086 -0.045 -0.065    0.102 -0.065 -0.013
 O          0.018  0.051  0.029   -0.017 -0.073 -0.051   -0.004 -0.017 -0.040
 C          0.023  0.038  0.005   -0.037 -0.052 -0.016   -0.029 -0.001 -0.045
 H         -0.014  0.045  0.011   -0.025 -0.028 -0.014   -0.087  0.042 -0.030
 C          0.006  0.028  0.086    0.018 -0.039  0.030    0.032  0.004  0.113
 H          0.003  0.096  0.100   -0.037 -0.014  0.042    0.009  0.168  0.150
 O         -0.005 -0.025  0.160    0.089 -0.049  0.074    0.088 -0.105  0.299
 H         -0.031  0.006  0.187    0.091 -0.059  0.050    0.065 -0.070  0.347
 C          0.009 -0.003  0.009    0.020 -0.027  0.057   -0.008 -0.016 -0.038
 H         -0.015 -0.061  0.002    0.074 -0.059  0.048   -0.065 -0.120 -0.048
 O          0.014  0.006 -0.006    0.007  0.003  0.137    0.015  0.055 -0.077
 H         -0.005 -0.024  0.046    0.043 -0.004  0.171    0.007 -0.000  0.036
 C          0.035  0.036 -0.054   -0.029 -0.008  0.001   -0.010  0.033 -0.132
 H          0.093  0.101 -0.058   -0.028  0.039  0.005    0.080  0.123 -0.139
 O          0.004  0.007 -0.161   -0.070 -0.000 -0.042   -0.088  0.024 -0.273
 H          0.009  0.025 -0.173   -0.058  0.066  0.020   -0.075  0.066 -0.303
 C          0.096  0.044  0.044   -0.053 -0.086  0.028   -0.016 -0.048  0.058
 O          0.197  0.032  0.243    0.051 -0.178  0.244   -0.092 -0.042 -0.091
 O          0.050  0.068 -0.153   -0.181 -0.001 -0.188    0.096 -0.113  0.376
 H          0.004  0.060 -0.243   -0.198  0.039 -0.246    0.065 -0.074  0.282
 TransDip  -0.041 -0.006 -0.030   -0.006  0.034 -0.018    0.011  0.020  0.010

 Mode:                 7                      8                      9
 Frequency:        85.14                 107.89                 115.42
 Force Cnst:      0.0125                 0.0448                 0.0537
 Red. Mass:       2.9341                 6.5298                 6.8427
 IR Active:          YES                    YES                    YES
 IR Intens:        0.507                  0.405                  0.671
 Raman Active:       YES                    YES                    YES
               X      Y      Z        X      Y      Z        X      Y      Z
 C         -0.002 -0.028 -0.055    0.003 -0.050  0.034    0.005 -0.021  0.013
 H          0.078 -0.029 -0.098    0.004 -0.050  0.032   -0.002 -0.018  0.012
 C         -0.024 -0.009 -0.031    0.034 -0.056  0.029    0.021 -0.021  0.015
 H          0.001 -0.024 -0.025    0.033 -0.060  0.036    0.019 -0.026  0.022
 O         -0.042 -0.020 -0.043    0.058 -0.070  0.052    0.034 -0.022  0.026
 H          0.007  0.004 -0.013    0.081 -0.070  0.050    0.072 -0.006  0.048
 C         -0.026  0.037  0.003    0.053 -0.039  0.004    0.029 -0.014  0.004
 H         -0.052  0.081 -0.040    0.047 -0.037  0.004    0.029 -0.012  0.001
 H         -0.020  0.074  0.056    0.074 -0.042  0.002    0.037 -0.014  0.005
 C          0.004 -0.015  0.040    0.050 -0.018 -0.004    0.027 -0.009 -0.000
 H          0.067 -0.101  0.129    0.071 -0.032  0.005    0.030 -0.012  0.001
 C          0.012  0.137  0.109    0.069  0.032 -0.019    0.034  0.003 -0.009
 H          0.057  0.205  0.204    0.109  0.038 -0.009    0.046  0.003 -0.008
 H          0.046  0.102  0.148    0.064  0.047 -0.028    0.029  0.008 -0.014
 H         -0.059  0.227  0.028    0.051  0.052 -0.035    0.031  0.006 -0.013
 C         -0.038 -0.114 -0.093    0.006 -0.022 -0.009    0.012 -0.008  0.002
 H         -0.063 -0.202 -0.095   -0.009 -0.012 -0.024    0.007 -0.000 -0.003
 H         -0.021 -0.054 -0.196    0.003 -0.013 -0.021    0.010 -0.006  0.001
 C         -0.052 -0.149 -0.082   -0.009 -0.044  0.019    0.007 -0.015  0.011
 H         -0.052 -0.209 -0.166   -0.027 -0.046  0.015    0.002 -0.014  0.013
 H         -0.101 -0.202  0.008   -0.013 -0.049  0.027    0.008 -0.015  0.010
 C          0.017  0.067 -0.029    0.003 -0.036  0.026    0.007 -0.018 -0.000
 C          0.068  0.225  0.067    0.043  0.051  0.079    0.035  0.033  0.031
 C          0.011 -0.023  0.034   -0.041 -0.093  0.035   -0.023 -0.053  0.003
 H          0.007 -0.097 -0.004   -0.150 -0.200 -0.010   -0.080 -0.110 -0.022
 H          0.000 -0.025  0.116    0.012 -0.122  0.173    0.004 -0.068  0.078
 H         -0.008  0.101 -0.144    0.017 -0.029 -0.047    0.018 -0.016 -0.047
 H          0.145  0.168  0.173    0.048  0.040  0.157    0.033  0.028  0.081
 H          0.085  0.345  0.108    0.053  0.081  0.070    0.042  0.046  0.018
 H          0.011  0.290 -0.009    0.058  0.104  0.052    0.052  0.066  0.018
 O          0.013 -0.014  0.028   -0.013  0.031 -0.064   -0.010  0.016 -0.044
 C          0.009 -0.016  0.017   -0.068  0.046 -0.152   -0.035  0.006 -0.120
 H         -0.003 -0.017  0.019   -0.077 -0.037 -0.166    0.013 -0.120 -0.154
 O          0.015 -0.017  0.020   -0.108  0.083 -0.224   -0.130  0.074 -0.253
 C          0.005 -0.015  0.012   -0.037  0.071 -0.133   -0.008  0.057 -0.094
 H          0.003 -0.024  0.010    0.003  0.167 -0.123    0.114  0.162 -0.094
 C          0.014 -0.011  0.001   -0.085  0.043 -0.079   -0.041  0.058  0.027
 H          0.024 -0.021 -0.002   -0.177  0.023 -0.074   -0.098  0.245  0.072
 O          0.015 -0.002 -0.013   -0.069  0.040 -0.070    0.023 -0.077  0.260
 H          0.028 -0.011 -0.009   -0.081  0.047 -0.081   -0.010 -0.028  0.323
 C          0.008 -0.003  0.003    0.003 -0.004  0.037   -0.068  0.030 -0.088
 H          0.001  0.003  0.004    0.214 -0.051  0.014   -0.187  0.075 -0.073
 O          0.011  0.000 -0.007   -0.067 -0.037  0.325   -0.038  0.018 -0.258
 H          0.012  0.005 -0.016    0.001 -0.040  0.369   -0.143 -0.056 -0.160
 C          0.006 -0.007  0.011   -0.053  0.038 -0.082   -0.041 -0.036  0.040
 H          0.007 -0.012  0.010   -0.086  0.108 -0.069   -0.182 -0.195  0.050
 O          0.001 -0.002  0.016   -0.026  0.003 -0.129    0.090 -0.017  0.297
 H          0.002  0.001  0.010   -0.026  0.050  0.037    0.061 -0.148  0.243
 C         -0.007 -0.014 -0.000    0.044  0.025  0.021    0.015  0.018 -0.003
 O         -0.007 -0.022  0.002    0.085  0.014  0.103    0.056 -0.019  0.083
 O         -0.022 -0.004 -0.018    0.106 -0.013  0.128   -0.004  0.033 -0.013
 H         -0.018 -0.001 -0.011    0.063 -0.006  0.032    0.020  0.036  0.039
 TransDip   0.021  0.002  0.008   -0.005  0.009 -0.018   -0.023 -0.013  0.004

 Mode:                10                     11                     12
 Frequency:       136.81                 156.18                 186.90
 Force Cnst:      0.0618                 0.0402                 0.0784
 Red. Mass:       5.6011                 2.8002                 3.8102
 IR Active:          YES                    YES                    YES
 IR Intens:        0.947                  0.443                 13.586
 Raman Active:       YES                    YES                    YES
               X      Y      Z        X      Y      Z        X      Y      Z
 C          0.063 -0.022 -0.067    0.026  0.039  0.011    0.036  0.026  0.073
 H          0.029 -0.008 -0.068    0.017  0.057 -0.009    0.083  0.000  0.083
 C          0.056 -0.004 -0.042    0.072  0.043  0.015    0.026 -0.012  0.019
 H          0.029 -0.012 -0.014    0.266 -0.005 -0.039    0.015  0.025 -0.027
 O          0.086  0.053 -0.030   -0.102 -0.125 -0.105    0.014 -0.041  0.011
 H          0.074  0.070 -0.006   -0.109 -0.169 -0.166   -0.235 -0.183 -0.174
 C          0.045 -0.032 -0.022    0.080  0.229  0.107    0.033 -0.068 -0.002
 H          0.039 -0.041 -0.008    0.086  0.374 -0.081    0.048 -0.100  0.032
 H          0.007 -0.032 -0.025    0.133  0.357  0.291    0.019 -0.090 -0.037
 C          0.084 -0.042  0.020   -0.011  0.021  0.060    0.037 -0.048 -0.013
 H          0.103 -0.035 -0.000   -0.173  0.013  0.162    0.074 -0.082  0.016
 C          0.056 -0.062  0.084    0.003 -0.123 -0.058    0.075  0.058 -0.035
 H          0.011 -0.070  0.071   -0.054 -0.080 -0.002    0.156  0.094  0.017
 H          0.094 -0.061  0.118   -0.109 -0.274 -0.122    0.060  0.059 -0.049
 H          0.035 -0.075  0.115    0.182 -0.142 -0.148    0.043  0.117 -0.098
 C          0.113 -0.030  0.036    0.028 -0.054 -0.040   -0.002 -0.072 -0.044
 H          0.142 -0.014  0.057   -0.038 -0.169 -0.071   -0.061 -0.111 -0.085
 H          0.089 -0.035  0.061    0.128 -0.044 -0.128    0.065 -0.075 -0.087
 C          0.125 -0.028 -0.019    0.022  0.016  0.003   -0.014 -0.015  0.033
 H          0.158 -0.029 -0.018    0.049  0.019  0.009    0.005 -0.025  0.023
 H          0.159 -0.029 -0.036   -0.025  0.037  0.003   -0.087 -0.001  0.054
 C          0.061 -0.025 -0.120    0.016  0.004  0.016    0.033  0.075  0.078
 C          0.145  0.042 -0.079    0.004 -0.005  0.011    0.086 -0.044  0.004
 C         -0.005 -0.079 -0.109    0.001 -0.000  0.012    0.003  0.190 -0.022
 H         -0.009 -0.129 -0.135   -0.002  0.000  0.012    0.017  0.324  0.045
 H         -0.002 -0.084 -0.049   -0.005  0.002  0.012   -0.051  0.219 -0.163
 H          0.085 -0.025 -0.192    0.033 -0.007  0.027   -0.005  0.083  0.147
 H          0.123  0.046  0.011   -0.015  0.006  0.008    0.166 -0.082 -0.091
 H          0.162  0.044 -0.143    0.000 -0.028  0.003    0.104  0.015 -0.008
 H          0.215  0.092 -0.075    0.021 -0.001  0.018    0.026 -0.159  0.051
 O         -0.027 -0.033 -0.080    0.000 -0.003  0.006   -0.014  0.085 -0.051
 C         -0.071  0.056  0.058   -0.009  0.002  0.002    0.005  0.077 -0.014
 H         -0.060  0.163  0.079   -0.011 -0.003  0.002    0.022  0.108 -0.012
 O         -0.060  0.013  0.158   -0.015  0.005 -0.004    0.035  0.044  0.010
 C         -0.067  0.008  0.107   -0.010  0.003 -0.002    0.051  0.021  0.012
 H         -0.113 -0.035  0.106   -0.008  0.005 -0.001    0.054  0.024  0.010
 C         -0.100  0.011  0.050   -0.012  0.000  0.001   -0.036  0.021 -0.003
 H         -0.098  0.025  0.053   -0.011 -0.000  0.001   -0.047  0.048  0.004
 O         -0.200 -0.026  0.071   -0.027 -0.003  0.000   -0.151 -0.039  0.040
 H         -0.332  0.074  0.028   -0.039  0.007 -0.001   -0.285  0.072  0.021
 C         -0.092 -0.025  0.022   -0.011 -0.004  0.000    0.021 -0.032 -0.017
 H         -0.122 -0.018  0.026   -0.008 -0.005 -0.000    0.033 -0.027 -0.018
 O         -0.090 -0.048 -0.017   -0.012 -0.006  0.005   -0.004 -0.143 -0.014
 H         -0.118 -0.056 -0.016   -0.011 -0.005  0.005   -0.098 -0.186  0.025
 C         -0.057 -0.018  0.035   -0.011 -0.004 -0.000    0.059  0.000 -0.012
 H         -0.003 -0.010  0.026   -0.014 -0.005  0.000    0.085 -0.002 -0.017
 O         -0.062 -0.043 -0.021   -0.007 -0.006  0.002    0.022  0.020 -0.026
 H         -0.063 -0.064 -0.073   -0.008 -0.009  0.003    0.034  0.075  0.000
 C         -0.004  0.085  0.026   -0.001  0.006  0.001   -0.038 -0.017  0.007
 O         -0.014  0.204 -0.008    0.001  0.011  0.006   -0.062 -0.120 -0.027
 O          0.059  0.030 -0.049    0.003  0.001 -0.001   -0.131  0.057  0.029
 H          0.046 -0.044 -0.033    0.002 -0.003 -0.002   -0.113  0.120  0.033
 TransDip  -0.025 -0.019  0.000    0.019  0.009  0.005   -0.073  0.093 -0.002

 Mode:                13                     14                     15
 Frequency:       197.25                 204.56                 229.16
 Force Cnst:      0.0972                 0.0788                 0.0860
 Red. Mass:       4.2394                 3.1954                 2.7778
 IR Active:          YES                    YES                    YES
 IR Intens:        6.654                  8.449                  6.304
 Raman Active:       YES                    YES                    YES
               X      Y      Z        X      Y      Z        X      Y      Z
 C          0.050  0.029 -0.099    0.074  0.083  0.030   -0.022 -0.054 -0.031
 H          0.047  0.033 -0.103    0.116  0.057  0.042   -0.000 -0.042 -0.058
 C          0.030  0.045 -0.090    0.034  0.045 -0.037   -0.014 -0.023  0.015
 H          0.013  0.043 -0.078   -0.003  0.101 -0.095   -0.000 -0.052  0.049
 O          0.034  0.087 -0.098    0.019  0.043 -0.054   -0.018  0.006  0.007
 H          0.214  0.205  0.057   -0.296 -0.120 -0.265    0.041  0.056  0.073
 C         -0.013  0.016 -0.046    0.003 -0.064 -0.036    0.002  0.019  0.024
 H         -0.014  0.011 -0.038    0.031 -0.117  0.017   -0.024  0.028  0.024
 H         -0.064  0.021 -0.042   -0.058 -0.091 -0.083    0.027  0.014  0.021
 C          0.026 -0.016  0.011    0.028 -0.068 -0.014    0.002  0.056  0.013
 H          0.039 -0.008 -0.008    0.085 -0.111  0.017   -0.030  0.099 -0.032
 C         -0.052 -0.087  0.162    0.020  0.031  0.074    0.011 -0.030 -0.065
 H         -0.188 -0.108  0.127    0.028  0.079  0.140    0.015 -0.101 -0.161
 H          0.047 -0.096  0.254    0.074  0.008  0.128   -0.029  0.033 -0.118
 H         -0.093 -0.128  0.246   -0.055  0.094  0.032    0.062 -0.106  0.009
 C          0.084 -0.009  0.007    0.037 -0.101 -0.066   -0.014  0.091  0.066
 H          0.118 -0.018  0.038   -0.031 -0.184 -0.105    0.072  0.183  0.117
 H          0.070 -0.014  0.024    0.148 -0.118 -0.120   -0.154  0.121  0.121
 C          0.094  0.017 -0.069    0.036  0.035 -0.004   -0.017 -0.081 -0.016
 H          0.128  0.020 -0.066    0.097  0.045  0.014   -0.083 -0.142 -0.108
 H          0.123  0.019 -0.087   -0.059  0.085 -0.015    0.066 -0.184  0.067
 C         -0.007 -0.013 -0.011    0.035  0.077  0.092   -0.003  0.000 -0.031
 C         -0.161 -0.011 -0.006   -0.044 -0.055  0.014    0.077  0.016 -0.023
 C          0.050 -0.070  0.097    0.012  0.131  0.045    0.046  0.046 -0.020
 H          0.062 -0.165  0.046    0.066  0.242  0.096    0.111  0.099  0.003
 H          0.101 -0.094  0.180   -0.081  0.172 -0.081    0.041  0.053 -0.095
 H          0.023 -0.035  0.020    0.039  0.055  0.189   -0.058  0.032 -0.040
 H         -0.274  0.059 -0.030   -0.073 -0.025 -0.105    0.302 -0.114 -0.057
 H         -0.203 -0.145  0.029   -0.063 -0.127  0.022    0.113  0.260  0.058
 H         -0.112  0.039 -0.015   -0.050 -0.127  0.060   -0.120 -0.078 -0.066
 O          0.031  0.051  0.176   -0.009 -0.019  0.045    0.020  0.025  0.067
 C         -0.006  0.026  0.038    0.006 -0.050  0.020    0.034  0.005  0.049
 H         -0.056 -0.084  0.026    0.028 -0.098  0.006    0.053 -0.045  0.034
 O         -0.001  0.066 -0.062   -0.062 -0.022 -0.044   -0.009  0.017 -0.019
 C          0.039  0.030 -0.059   -0.077 -0.013 -0.048   -0.016  0.001 -0.053
 H          0.062  0.045 -0.060   -0.082 -0.007 -0.046   -0.030 -0.005 -0.052
 C         -0.014  0.023 -0.004    0.011 -0.050  0.010    0.029 -0.036  0.018
 H          0.020  0.022 -0.007    0.042 -0.082 -0.001    0.079 -0.051  0.010
 O         -0.125 -0.002 -0.014   -0.008 -0.020 -0.046   -0.161 -0.063 -0.019
 H         -0.163  0.046  0.034    0.006 -0.036 -0.054   -0.318  0.063 -0.048
 C          0.023 -0.014 -0.020   -0.045 -0.012  0.003    0.015 -0.024 -0.015
 H          0.051 -0.024 -0.023   -0.051 -0.035  0.001    0.026 -0.064 -0.020
 O          0.001 -0.078  0.018   -0.015  0.137  0.019    0.053  0.162  0.031
 H         -0.036 -0.096  0.034    0.133  0.210 -0.050    0.275  0.281 -0.091
 C          0.034  0.008 -0.031   -0.098 -0.031 -0.010   -0.035 -0.023 -0.033
 H          0.008 -0.000 -0.027   -0.154 -0.045 -0.000   -0.085 -0.048 -0.025
 O          0.039  0.020  0.001   -0.033 -0.062  0.038    0.019 -0.040  0.031
 H          0.041  0.044  0.052   -0.051 -0.142  0.018    0.002 -0.116  0.006
 C         -0.013 -0.019 -0.014   -0.002 -0.001 -0.016   -0.002 -0.021 -0.019
 O         -0.014 -0.129 -0.003    0.024  0.064  0.029    0.009 -0.055  0.007
 O         -0.082  0.039  0.043    0.072 -0.060 -0.014   -0.005 -0.019  0.010
 H         -0.069  0.101  0.034    0.057 -0.107 -0.020   -0.001 -0.008  0.011
 TransDip   0.049  0.054  0.038   -0.021 -0.069 -0.058    0.052  0.047 -0.040

 Mode:                16                     17                     18
 Frequency:       242.89                 248.22                 264.47
 Force Cnst:      0.0460                 0.0675                 0.0503
 Red. Mass:       1.3224                 1.8599                 1.2202
 IR Active:          YES                    YES                    YES
 IR Intens:       81.720                 29.750                  1.298
 Raman Active:       YES                    YES                    YES
               X      Y      Z        X      Y      Z        X      Y      Z
 C         -0.006  0.014  0.029    0.014 -0.006 -0.014   -0.003  0.009  0.013
 H         -0.028 -0.006  0.068    0.055 -0.014 -0.025    0.006  0.010  0.007
 C         -0.010 -0.015 -0.006    0.019 -0.008 -0.023    0.008  0.004  0.006
 H          0.009 -0.012 -0.024    0.043 -0.014 -0.031    0.018  0.005 -0.001
 O         -0.017 -0.071 -0.001   -0.012 -0.023 -0.052    0.018 -0.035  0.023
 H          0.694  0.287  0.459    0.446  0.233  0.279    0.011 -0.066 -0.020
 C         -0.010  0.003 -0.014    0.017 -0.002 -0.004    0.017  0.036 -0.015
 H          0.005  0.019 -0.040    0.010 -0.007  0.007    0.020  0.065 -0.054
 H         -0.002  0.013  0.006    0.010 -0.013 -0.017    0.044  0.062  0.025
 C         -0.018 -0.025 -0.013    0.034  0.015  0.006    0.007  0.011 -0.016
 H         -0.008 -0.049  0.018    0.028  0.036 -0.021    0.007  0.005 -0.009
 C         -0.017  0.033  0.016    0.023 -0.043  0.005   -0.027 -0.017  0.046
 H         -0.005  0.088  0.092    0.006 -0.131 -0.116    0.006 -0.339 -0.389
 H         -0.010 -0.022  0.036    0.044  0.061 -0.002    0.146  0.483  0.076
 H         -0.033  0.090 -0.055    0.008 -0.123  0.127   -0.268 -0.243  0.518
 C         -0.008 -0.042 -0.036    0.018  0.034  0.028    0.003 -0.009 -0.044
 H         -0.062 -0.095 -0.069    0.059  0.081  0.053   -0.039 -0.047 -0.070
 H          0.082 -0.066 -0.063   -0.055  0.054  0.051    0.042 -0.000 -0.085
 C         -0.002  0.067  0.024    0.006 -0.057 -0.018   -0.018 -0.006 -0.002
 H          0.038  0.126  0.112   -0.024 -0.113 -0.100   -0.032 -0.016 -0.018
 H         -0.043  0.151 -0.057    0.040 -0.133  0.057   -0.039 -0.014  0.019
 C          0.006  0.009  0.001   -0.003  0.042  0.034   -0.003  0.006  0.016
 C          0.016 -0.012 -0.012    0.023 -0.007  0.005   -0.022  0.002  0.013
 C         -0.003  0.013 -0.014    0.002  0.106  0.008   -0.014  0.007 -0.001
 H         -0.004  0.022 -0.008    0.055  0.205  0.055   -0.040  0.006  0.001
 H         -0.006  0.014 -0.018   -0.053  0.134 -0.106   -0.016  0.008  0.009
 H          0.012  0.005  0.005   -0.047  0.058  0.073    0.001  0.003  0.022
 H         -0.074  0.040  0.005    0.270 -0.141 -0.106   -0.031  0.008  0.005
 H          0.011 -0.109 -0.077    0.050  0.236  0.120   -0.028 -0.010  0.024
 H          0.115  0.014  0.024   -0.220 -0.153 -0.027   -0.026  0.005  0.009
 O          0.002  0.002 -0.022   -0.025  0.014  0.041   -0.000 -0.003 -0.048
 C          0.008  0.006  0.001   -0.008 -0.028  0.007    0.001  0.010 -0.019
 H          0.022  0.015 -0.001    0.009 -0.066 -0.004   -0.001  0.044 -0.013
 O          0.002 -0.000  0.005   -0.040  0.004 -0.039    0.015 -0.010  0.018
 C          0.004 -0.003  0.005   -0.017  0.002  0.005    0.002 -0.004  0.010
 H          0.007 -0.003  0.005    0.024  0.022  0.002   -0.012 -0.007  0.012
 C          0.007 -0.008  0.003   -0.015 -0.011  0.021    0.002  0.002 -0.016
 H          0.008 -0.007  0.003   -0.015 -0.053  0.011   -0.009  0.022 -0.011
 O         -0.039 -0.020  0.004    0.080  0.050 -0.037   -0.007 -0.020  0.015
 H         -0.100  0.025 -0.020    0.223 -0.065 -0.013   -0.049  0.012  0.002
 C          0.009 -0.005 -0.001   -0.039 -0.004  0.035    0.010  0.002 -0.014
 H          0.009 -0.010 -0.002   -0.075  0.011  0.039    0.025  0.003 -0.015
 O          0.021  0.048  0.005   -0.050 -0.086 -0.028    0.011  0.021  0.008
 H          0.084  0.083 -0.034   -0.162 -0.132  0.003    0.037  0.027  0.011
 C          0.001 -0.005 -0.000   -0.018 -0.003  0.030    0.004 -0.001 -0.006
 H          0.004 -0.009 -0.001   -0.009  0.030  0.031    0.009 -0.014 -0.009
 O         -0.002 -0.005  0.000   -0.032 -0.015 -0.019    0.001  0.007  0.006
 H         -0.003 -0.016 -0.021   -0.029 -0.006 -0.042    0.002  0.016  0.019
 C          0.004 -0.004  0.003   -0.010  0.008  0.008    0.002 -0.001  0.004
 O          0.003 -0.009  0.003   -0.005  0.031  0.016   -0.001  0.004 -0.002
 O         -0.003 -0.001 -0.005    0.005 -0.004  0.000    0.001 -0.002 -0.004
 H         -0.000  0.000  0.000   -0.004 -0.013 -0.014    0.004 -0.006  0.003
 TransDip   0.249  0.117  0.089    0.146  0.001  0.096   -0.026  0.021 -0.015

 Mode:                19                     20                     21
 Frequency:       274.88                 282.28                 285.01
 Force Cnst:      0.1406                 0.0692                 0.1349
 Red. Mass:       3.1577                 1.4739                 2.8182
 IR Active:          YES                    YES                    YES
 IR Intens:       13.375                  1.623                 13.203
 Raman Active:       YES                    YES                    YES
               X      Y      Z        X      Y      Z        X      Y      Z
 C         -0.044 -0.015  0.011   -0.006  0.003  0.011   -0.044  0.006 -0.008
 H         -0.107 -0.008  0.038   -0.033  0.002  0.029   -0.028  0.012 -0.025
 C         -0.027 -0.014  0.028   -0.006 -0.000 -0.004    0.019 -0.012 -0.004
 H         -0.042 -0.026  0.056   -0.020  0.004 -0.001    0.014 -0.007 -0.007
 O          0.046 -0.036  0.104    0.032 -0.017  0.035    0.123 -0.122  0.104
 H         -0.184 -0.207 -0.122   -0.032 -0.080 -0.048    0.056 -0.262 -0.086
 C          0.001  0.049 -0.021   -0.007  0.030 -0.041    0.048  0.026 -0.061
 H          0.003  0.110 -0.099   -0.004  0.048 -0.066    0.035  0.040 -0.073
 H          0.051  0.105  0.062    0.029  0.044 -0.019    0.065  0.042 -0.038
 C         -0.025 -0.010 -0.025   -0.025  0.019 -0.043    0.064  0.017 -0.023
 H         -0.024 -0.035  0.011   -0.024  0.015 -0.037    0.066  0.033 -0.048
 C         -0.036  0.031  0.019   -0.078 -0.001  0.061   -0.011 -0.093  0.114
 H         -0.006 -0.046 -0.085   -0.189  0.092  0.180   -0.247  0.081  0.338
 H          0.038  0.186  0.047   -0.036 -0.158  0.139   -0.001 -0.447  0.213
 H         -0.150 -0.004  0.142   -0.063  0.052 -0.023    0.121 -0.025 -0.067
 C         -0.003 -0.039 -0.053    0.006  0.014 -0.053    0.028  0.046  0.004
 H         -0.081 -0.104 -0.104   -0.033 -0.020 -0.078    0.036  0.119 -0.006
 H          0.110 -0.065 -0.094    0.063 -0.002 -0.070   -0.039  0.063  0.025
 C         -0.001  0.072  0.030   -0.002  0.066 -0.003   -0.021 -0.046  0.004
 H          0.037  0.150  0.147   -0.008  0.105  0.053   -0.069 -0.099 -0.078
 H         -0.028  0.175 -0.082   -0.014  0.113 -0.054    0.008 -0.119  0.077
 C         -0.004 -0.014 -0.100    0.005 -0.021  0.007   -0.053  0.047 -0.023
 C          0.143 -0.013 -0.105    0.049 -0.038 -0.001   -0.116  0.070 -0.021
 C          0.032 -0.021 -0.056    0.012 -0.032  0.014   -0.055  0.071 -0.043
 H          0.149 -0.031 -0.064    0.004 -0.059  0.002   -0.055  0.097 -0.024
 H          0.049 -0.026 -0.080    0.022 -0.037  0.042   -0.069  0.077 -0.069
 H         -0.008 -0.003 -0.141    0.003 -0.020  0.011   -0.070  0.055 -0.017
 H          0.093  0.008 -0.036    0.460 -0.268 -0.139   -0.143  0.087 -0.029
 H          0.172 -0.049 -0.251    0.094  0.383  0.206   -0.138  0.041  0.033
 H          0.274 -0.001 -0.042   -0.356 -0.242 -0.081   -0.136  0.099 -0.053
 O         -0.023  0.031  0.158    0.019 -0.016  0.004   -0.053  0.036 -0.066
 C          0.000 -0.029  0.078   -0.002 -0.001 -0.005   -0.008  0.014 -0.022
 H          0.036 -0.149  0.049   -0.032  0.011  0.003    0.027  0.052 -0.021
 O         -0.045  0.049 -0.067    0.009 -0.012  0.018    0.022  0.003  0.007
 C          0.007  0.022 -0.039   -0.011 -0.007 -0.006    0.019  0.008  0.016
 H          0.071  0.029 -0.047   -0.039 -0.014 -0.003    0.028  0.009  0.015
 C         -0.007 -0.020  0.088    0.004  0.014 -0.029   -0.012 -0.020  0.013
 H          0.026 -0.119  0.062    0.015  0.047 -0.022   -0.046 -0.038  0.013
 O          0.021  0.085 -0.064   -0.009 -0.018  0.014    0.028  0.000 -0.000
 H          0.153 -0.027 -0.057   -0.020  0.002  0.046    0.029 -0.014 -0.045
 C         -0.046 -0.008  0.084    0.015  0.006 -0.038   -0.018 -0.005  0.032
 H         -0.125 -0.017  0.088    0.047  0.004 -0.040   -0.041 -0.004  0.033
 O         -0.026 -0.024 -0.035   -0.002 -0.017  0.012    0.005  0.060 -0.002
 H         -0.063  0.009 -0.127   -0.025 -0.058  0.085    0.078  0.122 -0.092
 C         -0.006  0.011  0.039   -0.006 -0.001 -0.025    0.013  0.002  0.019
 H         -0.027  0.078  0.050   -0.013 -0.029 -0.027    0.024  0.021  0.019
 O          0.035 -0.060 -0.036   -0.020  0.037  0.023    0.055 -0.056 -0.027
 H          0.015 -0.187 -0.205   -0.009  0.116  0.146    0.033 -0.195 -0.200
 C         -0.008 -0.002 -0.019    0.004  0.000 -0.002   -0.006 -0.005  0.006
 O          0.001 -0.044  0.002    0.006  0.012  0.001   -0.012 -0.021 -0.006
 O         -0.017  0.013  0.024    0.013 -0.010 -0.005   -0.022  0.012  0.003
 H         -0.025  0.051 -0.009    0.014 -0.026  0.004   -0.018  0.035  0.002
 TransDip  -0.033 -0.070 -0.088   -0.039  0.012  0.003   -0.066 -0.013 -0.095

 Mode:                22                     23                     24
 Frequency:       297.37                 305.27                 309.74
 Force Cnst:      0.1189                 0.2321                 0.3066
 Red. Mass:       2.2825                 4.2274                 5.4246
 IR Active:          YES                    YES                    YES
 IR Intens:        4.205                  7.561                  1.185
 Raman Active:       YES                    YES                    YES
               X      Y      Z        X      Y      Z        X      Y      Z
 C         -0.022  0.004 -0.005   -0.009 -0.007 -0.008    0.017 -0.004  0.006
 H         -0.003  0.005 -0.016   -0.027 -0.008  0.004    0.064 -0.008 -0.015
 C         -0.010 -0.003  0.008    0.001 -0.006 -0.009   -0.021  0.001  0.016
 H         -0.010 -0.001  0.006    0.008 -0.015 -0.001   -0.036  0.011  0.012
 O          0.035 -0.061  0.059   -0.011  0.015 -0.026    0.009 -0.039  0.057
 H          0.073 -0.093  0.012    0.078  0.085  0.066   -0.018 -0.097 -0.022
 C          0.009  0.013 -0.014    0.003 -0.003  0.011   -0.021  0.025 -0.026
 H          0.003  0.022 -0.023    0.003  0.008 -0.004   -0.029  0.021 -0.016
 H          0.014  0.021 -0.001   -0.009  0.009  0.028    0.024  0.011 -0.042
 C          0.017  0.007 -0.001    0.008 -0.023  0.016   -0.036  0.062 -0.038
 H          0.015  0.013 -0.010    0.010 -0.032  0.027   -0.047  0.082 -0.062
 C          0.008 -0.019  0.009    0.033  0.007 -0.019   -0.086  0.002  0.016
 H         -0.025 -0.003  0.029    0.091 -0.018 -0.050   -0.185  0.044  0.068
 H          0.002 -0.064  0.014    0.020  0.067 -0.046   -0.065 -0.100  0.061
 H          0.036 -0.020 -0.009    0.015  0.003 -0.001   -0.050  0.006 -0.013
 C         -0.001  0.015  0.013    0.005 -0.027  0.013   -0.017  0.065 -0.028
 H          0.010  0.049  0.015   -0.002 -0.035  0.009    0.010  0.084 -0.010
 H         -0.041  0.026  0.023    0.026 -0.037  0.013   -0.074  0.088 -0.024
 C         -0.014 -0.041  0.007    0.015  0.014  0.008   -0.030 -0.040 -0.025
 H         -0.030 -0.075 -0.041    0.048  0.035  0.042   -0.097 -0.081 -0.089
 H         -0.004 -0.083  0.053    0.016  0.045 -0.031   -0.022 -0.105  0.051
 C         -0.006  0.050 -0.044   -0.016 -0.003 -0.020    0.050  0.017  0.012
 C          0.014  0.025 -0.068    0.038 -0.010 -0.025    0.031 -0.014 -0.005
 C          0.019  0.071 -0.031   -0.021 -0.000 -0.004    0.096  0.021  0.026
 H          0.115  0.122 -0.008   -0.000 -0.014 -0.012    0.134  0.042  0.036
 H         -0.017  0.089 -0.111   -0.009 -0.005 -0.001    0.076  0.030 -0.007
 H         -0.029  0.060 -0.038   -0.015 -0.000 -0.027    0.034  0.021  0.027
 H         -0.222  0.159 -0.008    0.075 -0.033 -0.024   -0.217  0.128  0.047
 H         -0.004 -0.222 -0.226    0.055  0.031 -0.053    0.006 -0.279 -0.146
 H          0.265  0.109  0.011    0.034 -0.039 -0.008    0.277  0.077  0.067
 O         -0.014  0.017  0.079   -0.041  0.036  0.054    0.093 -0.022  0.044
 C         -0.007 -0.013  0.041   -0.032 -0.010  0.004    0.099 -0.067 -0.043
 H         -0.050 -0.018  0.048   -0.140  0.067  0.041    0.112 -0.147 -0.061
 O          0.016 -0.017  0.044    0.142 -0.012  0.115   -0.017 -0.013 -0.118
 C         -0.040 -0.027 -0.057   -0.043  0.069 -0.061   -0.019  0.056  0.052
 H         -0.110 -0.073 -0.054   -0.236  0.033 -0.038    0.005  0.193  0.067
 C          0.006  0.026 -0.032   -0.028 -0.027 -0.098    0.088 -0.124 -0.052
 H          0.072  0.069 -0.030    0.010  0.059 -0.086    0.109 -0.133 -0.057
 O         -0.006 -0.003  0.003    0.095 -0.073  0.004    0.004 -0.177 -0.050
 H          0.069 -0.031  0.117    0.347 -0.212  0.247   -0.026 -0.132  0.012
 C          0.013  0.018 -0.078   -0.083 -0.009 -0.134    0.059 -0.100 -0.038
 H          0.062 -0.007 -0.085    0.030 -0.077 -0.154    0.092 -0.091 -0.039
 O         -0.026 -0.041  0.013   -0.127  0.048  0.080    0.066 -0.091  0.000
 H         -0.115 -0.163  0.220   -0.079 -0.052  0.320    0.084 -0.075 -0.024
 C         -0.040  0.004 -0.067   -0.048  0.016 -0.156   -0.012 -0.060 -0.014
 H         -0.093 -0.051 -0.064   -0.138 -0.108 -0.151    0.030 -0.090 -0.023
 O         -0.077  0.106  0.069    0.211 -0.100  0.022   -0.073 -0.027 -0.017
 H         -0.042  0.360  0.475    0.143 -0.360  0.069   -0.050  0.101  0.113
 C          0.020 -0.025 -0.038   -0.056  0.046  0.014   -0.069  0.132  0.106
 O          0.039 -0.020  0.000   -0.042  0.026  0.045   -0.085  0.241  0.067
 O          0.060 -0.066 -0.016   -0.071  0.072  0.041   -0.097  0.166  0.045
 H          0.055 -0.113 -0.008   -0.048  0.108  0.076   -0.096  0.149  0.062
 TransDip   0.037  0.017  0.052   -0.043 -0.072  0.028    0.024  0.020  0.016

 Mode:                25                     26                     27
 Frequency:       324.89                 340.53                 363.22
 Force Cnst:      0.1517                 0.1695                 0.2225
 Red. Mass:       2.4395                 2.4814                 2.8618
 IR Active:          YES                    YES                    YES
 IR Intens:        1.411                  1.926                 30.777
 Raman Active:       YES                    YES                    YES
               X      Y      Z        X      Y      Z        X      Y      Z
 C          0.037 -0.018  0.016    0.063  0.170  0.038   -0.012  0.071  0.015
 H          0.103 -0.028 -0.006    0.115  0.208 -0.049   -0.016  0.097 -0.021
 C          0.005 -0.005 -0.012    0.006  0.136  0.020    0.023  0.063 -0.023
 H         -0.002  0.002 -0.018    0.011  0.226 -0.112    0.034  0.092 -0.073
 O         -0.016  0.023 -0.040   -0.024 -0.098  0.048   -0.002  0.005 -0.044
 H         -0.005  0.057  0.006    0.170 -0.135 -0.013    0.027  0.005 -0.046
 C         -0.006  0.023 -0.050   -0.039 -0.042  0.014    0.012 -0.014 -0.022
 H         -0.017  0.008 -0.026    0.020 -0.186  0.167    0.040 -0.069  0.034
 H          0.056 -0.009 -0.090   -0.153 -0.146 -0.143   -0.050 -0.048 -0.076
 C         -0.019  0.088 -0.070   -0.032  0.010  0.011    0.034 -0.008 -0.006
 H         -0.026  0.116 -0.107   -0.029  0.023 -0.008    0.048 -0.008 -0.014
 C         -0.105 -0.016  0.043   -0.019  0.021 -0.032    0.029 -0.022  0.018
 H         -0.288  0.040  0.109    0.025  0.006 -0.050   -0.003 -0.021  0.018
 H         -0.051 -0.169  0.132   -0.045  0.053 -0.063    0.038 -0.041  0.031
 H         -0.061 -0.021  0.023   -0.014  0.017 -0.030    0.036 -0.030  0.024
 C         -0.005  0.092 -0.064   -0.026  0.007  0.016   -0.008 -0.001 -0.000
 H          0.018  0.115 -0.049   -0.008 -0.000  0.032   -0.024  0.021 -0.019
 H         -0.077  0.131 -0.072   -0.054  0.027  0.006   -0.017  0.009 -0.009
 C         -0.036 -0.056 -0.050   -0.024 -0.061  0.015   -0.028 -0.026  0.015
 H         -0.122 -0.121 -0.145   -0.057 -0.213 -0.203   -0.014 -0.100 -0.086
 H         -0.025 -0.154  0.064   -0.105 -0.210  0.240   -0.061 -0.092  0.113
 C          0.038 -0.022  0.099    0.086  0.080 -0.036   -0.039  0.006  0.007
 C          0.149 -0.087  0.086   -0.014 -0.019 -0.112    0.092 -0.050 -0.017
 C          0.002  0.008  0.053    0.038 -0.085  0.020   -0.112 -0.053  0.017
 H         -0.047  0.030  0.065    0.018 -0.265 -0.065   -0.141 -0.156 -0.030
 H         -0.006  0.011  0.044    0.023 -0.094  0.225   -0.093 -0.069  0.138
 H          0.031 -0.022  0.114    0.188  0.021 -0.018    0.021 -0.022 -0.010
 H         -0.068  0.032  0.185    0.027 -0.025 -0.289    0.132 -0.074 -0.016
 H          0.169 -0.313 -0.181   -0.042 -0.032 -0.025    0.137 -0.017 -0.150
 H          0.465 -0.026  0.218   -0.129 -0.138 -0.093    0.154 -0.123  0.066
 O          0.017 -0.012 -0.030    0.050 -0.046  0.001   -0.113  0.025  0.043
 C         -0.015  0.025 -0.001   -0.000  0.003  0.006   -0.064 -0.035 -0.014
 H         -0.025  0.054  0.007   -0.017 -0.002  0.009   -0.103 -0.031 -0.004
 O         -0.002  0.002  0.030   -0.010  0.002  0.005    0.042  0.002  0.006
 C         -0.009 -0.006 -0.008   -0.009  0.003 -0.005    0.069 -0.004  0.014
 H         -0.022 -0.033 -0.009   -0.012 -0.004 -0.005    0.100 -0.014  0.008
 C         -0.024  0.041  0.007   -0.007  0.032  0.007   -0.038 -0.068 -0.032
 H         -0.037  0.051  0.011   -0.005  0.039  0.009   -0.059 -0.068 -0.032
 O          0.001  0.050  0.018   -0.015  0.035  0.010    0.025 -0.079 -0.010
 H         -0.018  0.053 -0.023   -0.059  0.060 -0.030    0.245 -0.201  0.203
 C         -0.029  0.025  0.005   -0.014  0.018  0.002   -0.005 -0.023  0.009
 H         -0.032  0.026  0.005   -0.014  0.018  0.002    0.008 -0.006  0.010
 O         -0.037  0.011  0.004   -0.022 -0.005  0.003    0.002  0.031  0.030
 H         -0.063 -0.017  0.049   -0.061 -0.045  0.065    0.225  0.305 -0.423
 C         -0.005  0.013  0.001   -0.000  0.012 -0.001    0.016 -0.013  0.025
 H         -0.017  0.016  0.003   -0.009  0.014  0.001    0.053 -0.023  0.017
 O          0.048 -0.030 -0.004    0.041 -0.021 -0.005   -0.104  0.078  0.029
 H          0.027 -0.147 -0.128    0.024 -0.122 -0.119   -0.079  0.142 -0.110
 C         -0.002 -0.028 -0.016   -0.009 -0.007 -0.003    0.086  0.034 -0.017
 O          0.003 -0.041 -0.006   -0.005 -0.006  0.005    0.068 -0.049 -0.051
 O          0.012 -0.041 -0.011   -0.001 -0.013 -0.002    0.001  0.118  0.032
 H          0.012 -0.035 -0.014   -0.001 -0.005 -0.004    0.021  0.172  0.042
 TransDip  -0.035 -0.014 -0.005    0.013  0.004 -0.042    0.153  0.018 -0.088

 Mode:                28                     29                     30
 Frequency:       374.15                 385.95                 390.65
 Force Cnst:      0.1124                 0.2372                 0.1515
 Red. Mass:       1.3630                 2.7030                 1.6846
 IR Active:          YES                    YES                    YES
 IR Intens:       38.471                 32.188                111.231
 Raman Active:       YES                    YES                    YES
               X      Y      Z        X      Y      Z        X      Y      Z
 C         -0.003  0.017  0.005    0.015  0.002  0.018   -0.020  0.026  0.001
 H         -0.006  0.024 -0.003    0.010  0.008  0.012   -0.032  0.038 -0.010
 C          0.007  0.015 -0.004    0.007  0.002  0.016    0.010  0.025 -0.016
 H          0.010  0.022 -0.017    0.010  0.008  0.005    0.015  0.032 -0.031
 O         -0.002  0.001 -0.012   -0.020  0.001 -0.004    0.007  0.007 -0.022
 H          0.014  0.008 -0.004    0.003  0.022  0.024    0.003  0.000 -0.031
 C          0.004 -0.004 -0.004    0.004 -0.015  0.006    0.007 -0.001 -0.012
 H          0.011 -0.020  0.011    0.009 -0.046  0.044    0.020 -0.010 -0.005
 H         -0.011 -0.015 -0.020    0.010 -0.047 -0.039   -0.023 -0.000 -0.014
 C          0.008 -0.001 -0.002    0.003  0.019 -0.008    0.017 -0.014  0.001
 H          0.012 -0.001 -0.003    0.002  0.023 -0.014    0.025 -0.018  0.002
 C          0.006 -0.006  0.005   -0.010 -0.003  0.006    0.021 -0.011  0.009
 H         -0.003 -0.005  0.005   -0.042 -0.001  0.008    0.016 -0.012  0.009
 H          0.010 -0.012  0.009   -0.002 -0.023  0.019    0.025 -0.013  0.013
 H          0.009 -0.008  0.007   -0.000 -0.012  0.012    0.019 -0.012  0.012
 C         -0.002  0.000 -0.002    0.006  0.012 -0.023   -0.011 -0.006  0.009
 H         -0.009  0.004 -0.008   -0.013 -0.016 -0.034   -0.017  0.017 -0.001
 H         -0.002  0.003 -0.006    0.025  0.020 -0.050   -0.018 -0.007  0.015
 C         -0.008 -0.005  0.004   -0.006 -0.002  0.003   -0.017 -0.002  0.010
 H         -0.006 -0.021 -0.019   -0.034 -0.012 -0.015    0.003 -0.023 -0.015
 H         -0.017 -0.019  0.027   -0.018 -0.016  0.027   -0.028 -0.015  0.032
 C         -0.009 -0.004  0.003    0.018 -0.032  0.009   -0.033 -0.000  0.001
 C          0.015 -0.009  0.003   -0.028  0.011  0.038    0.035 -0.018 -0.005
 C         -0.027 -0.016  0.000   -0.018 -0.018 -0.041   -0.046 -0.021  0.014
 H         -0.039 -0.036 -0.009   -0.005  0.066 -0.003   -0.071 -0.084 -0.015
 H         -0.023 -0.020  0.026   -0.057  0.002 -0.119   -0.014 -0.037  0.085
 H          0.007 -0.011 -0.002    0.045 -0.044  0.001   -0.017 -0.006 -0.008
 H          0.027 -0.017  0.008   -0.028  0.008  0.066    0.059 -0.033  0.005
 H          0.024  0.003 -0.018   -0.042  0.025  0.103    0.060  0.005 -0.072
 H          0.022 -0.020  0.014   -0.065  0.060 -0.015    0.067 -0.049  0.033
 O         -0.025 -0.001 -0.001   -0.008 -0.105 -0.067   -0.040  0.042  0.023
 C         -0.003 -0.013  0.000    0.040 -0.066  0.065   -0.017  0.009 -0.015
 H          0.014 -0.023 -0.005    0.132 -0.055  0.052   -0.009 -0.012 -0.021
 O          0.012  0.001 -0.015    0.060 -0.003  0.018   -0.017  0.007 -0.027
 C         -0.002  0.015  0.001    0.003  0.038 -0.107    0.034 -0.004  0.058
 H         -0.002  0.031  0.003   -0.037 -0.048 -0.111    0.086  0.039  0.056
 C         -0.007 -0.008  0.029    0.006 -0.083  0.109   -0.001 -0.020 -0.005
 H         -0.018 -0.025  0.026    0.032 -0.174  0.087   -0.038 -0.056 -0.007
 O         -0.002  0.012  0.006    0.006 -0.003 -0.028   -0.011 -0.017 -0.026
 H         -0.030  0.019 -0.048   -0.310  0.130 -0.461    0.032 -0.040  0.021
 C         -0.006  0.004  0.032   -0.064 -0.020  0.067    0.018 -0.007  0.018
 H         -0.031  0.014  0.037   -0.163 -0.098  0.063   -0.025  0.013  0.024
 O         -0.003 -0.009 -0.009   -0.046  0.020 -0.051    0.064  0.105 -0.060
 H          0.117  0.216 -0.417   -0.194 -0.192  0.316   -0.174 -0.358  0.786
 C          0.025  0.033 -0.002   -0.041  0.046 -0.023    0.029 -0.023  0.045
 H          0.024  0.088  0.003   -0.135  0.101 -0.001    0.091 -0.004  0.035
 O          0.081 -0.022 -0.068    0.003  0.035  0.009   -0.001 -0.042 -0.045
 H          0.102  0.290  0.778    0.007  0.129  0.292    0.021  0.130  0.255
 C         -0.039 -0.007  0.016    0.045  0.064 -0.073    0.000 -0.012  0.033
 O         -0.036  0.026  0.023    0.075 -0.046 -0.013   -0.021  0.005 -0.009
 O         -0.005 -0.040 -0.010   -0.002  0.134  0.070   -0.006 -0.013 -0.017
 H         -0.023 -0.086 -0.028    0.003  0.208  0.036   -0.012 -0.041 -0.016
 TransDip   0.045  0.152  0.120   -0.150  0.075  0.071   -0.047 -0.114  0.315

 Mode:                31                     32                     33
 Frequency:       410.11                 413.99                 425.19
 Force Cnst:      0.2284                 0.2604                 0.2236
 Red. Mass:       2.3053                 2.5793                 2.0989
 IR Active:          YES                    YES                    YES
 IR Intens:       33.299                 49.948                 46.257
 Raman Active:       YES                    YES                    YES
               X      Y      Z        X      Y      Z        X      Y      Z
 C         -0.008  0.027 -0.057   -0.057  0.023  0.028    0.005  0.027  0.003
 H          0.016  0.035 -0.081   -0.096  0.032  0.037   -0.014  0.057 -0.028
 C          0.071  0.025 -0.066   -0.028  0.018 -0.006    0.054  0.030  0.000
 H          0.102  0.018 -0.080   -0.034  0.026 -0.012    0.082  0.037 -0.030
 O          0.140 -0.031 -0.039   -0.046  0.031 -0.021    0.030 -0.011 -0.029
 H          0.104 -0.102 -0.138   -0.027  0.067  0.029    0.042 -0.015 -0.036
 C          0.014  0.042  0.002    0.010 -0.007 -0.035    0.025 -0.015  0.017
 H          0.072  0.142 -0.155   -0.001 -0.034  0.006    0.070 -0.048  0.036
 H         -0.051  0.165  0.170   -0.003 -0.030 -0.069   -0.017 -0.031 -0.010
 C         -0.086 -0.111  0.011    0.081  0.012 -0.006   -0.019 -0.020 -0.004
 H         -0.098 -0.120  0.035    0.107  0.005 -0.010   -0.022 -0.022  0.001
 C         -0.062  0.045 -0.013    0.083 -0.047  0.028   -0.026  0.005  0.011
 H          0.074  0.060  0.015    0.011 -0.053  0.017   -0.028  0.012  0.021
 H         -0.032  0.140 -0.009    0.079 -0.094  0.036    0.002  0.012  0.034
 H         -0.189  0.121 -0.037    0.134 -0.081  0.042   -0.061  0.018  0.015
 C         -0.111 -0.036  0.131    0.019  0.003 -0.034   -0.047 -0.001  0.017
 H          0.073  0.179  0.239   -0.077 -0.024 -0.107   -0.016  0.045  0.033
 H         -0.295 -0.089  0.348    0.082  0.019 -0.104   -0.084 -0.008  0.054
 C         -0.018  0.007 -0.047   -0.038 -0.001  0.055   -0.031  0.009 -0.008
 H          0.100  0.026 -0.009   -0.046 -0.033  0.011   -0.011 -0.002 -0.021
 H         -0.002  0.042 -0.096   -0.059 -0.024  0.093   -0.053  0.005  0.008
 C         -0.027  0.012  0.028   -0.057 -0.002 -0.013   -0.005 -0.050  0.003
 C          0.039 -0.025  0.017    0.029 -0.007 -0.016   -0.004  0.007  0.045
 C         -0.021  0.017  0.032   -0.069 -0.016 -0.006   -0.021 -0.003 -0.059
 H         -0.027  0.006  0.030   -0.021 -0.010 -0.005    0.025  0.133  0.005
 H         -0.032  0.020  0.045   -0.084 -0.010 -0.015   -0.058  0.022 -0.209
 H         -0.041  0.016  0.045   -0.042 -0.005 -0.032    0.024 -0.064  0.002
 H          0.055 -0.035  0.026    0.054 -0.024  0.013   -0.000 -0.004  0.125
 H          0.067 -0.014 -0.071    0.057  0.026 -0.088   -0.001  0.039  0.065
 H          0.093 -0.061  0.072    0.065 -0.027  0.017   -0.004  0.074  0.000
 O         -0.009 -0.008  0.001   -0.060 -0.040  0.061   -0.023 -0.088 -0.035
 C          0.004 -0.015 -0.008   -0.009 -0.069  0.009    0.002 -0.055  0.041
 H         -0.002 -0.016 -0.008   -0.024 -0.129 -0.000    0.064 -0.080  0.027
 O          0.023 -0.016 -0.007    0.024 -0.044 -0.043   -0.023 -0.011 -0.013
 C         -0.003  0.002 -0.013   -0.013 -0.004 -0.023   -0.017 -0.003 -0.037
 H         -0.012  0.000 -0.011   -0.029  0.020 -0.016   -0.030 -0.019 -0.036
 C          0.003 -0.008  0.001    0.018  0.002  0.001    0.009  0.004  0.049
 H         -0.008 -0.000  0.004    0.046  0.023  0.004    0.077 -0.038  0.032
 O          0.031 -0.014  0.019    0.009 -0.018  0.022   -0.119  0.036 -0.050
 H         -0.292  0.148 -0.344   -0.441  0.222 -0.441    0.471 -0.250  0.648
 C         -0.004  0.006  0.002    0.047  0.028 -0.016    0.043  0.010  0.021
 H         -0.003 -0.001  0.001    0.073 -0.007 -0.023    0.031 -0.034  0.016
 O         -0.009 -0.013  0.002    0.042 -0.036  0.010    0.060 -0.010 -0.011
 H         -0.010 -0.002 -0.023   -0.001 -0.064  0.042   -0.010 -0.062  0.058
 C          0.003  0.019 -0.006    0.053  0.070 -0.035    0.034  0.051 -0.027
 H         -0.008  0.021 -0.004    0.041  0.059 -0.035    0.005  0.074 -0.019
 O          0.010  0.028  0.012    0.079  0.118  0.040    0.073  0.069  0.014
 H          0.004 -0.025 -0.099    0.056 -0.114 -0.461    0.059 -0.035 -0.147
 C         -0.010  0.000 -0.002   -0.058 -0.015  0.018   -0.026  0.003 -0.011
 O         -0.003  0.016  0.010   -0.041  0.089  0.049   -0.007  0.035  0.025
 O          0.001 -0.009  0.000   -0.005 -0.070 -0.014   -0.008 -0.009  0.012
 H          0.002 -0.006  0.001   -0.003 -0.071 -0.005   -0.009  0.017 -0.002
 TransDip  -0.134  0.053 -0.115   -0.124 -0.010 -0.189    0.143 -0.117  0.116

 Mode:                34                     35                     36
 Frequency:       429.53                 447.87                 452.95
 Force Cnst:      0.5480                 0.2953                 0.4735
 Red. Mass:       5.0413                 2.4985                 3.9170
 IR Active:          YES                    YES                    YES
 IR Intens:        3.589                  3.474                  8.398
 Raman Active:       YES                    YES                    YES
               X      Y      Z        X      Y      Z        X      Y      Z
 C         -0.051  0.058  0.022    0.020  0.019 -0.025   -0.011  0.003  0.010
 H         -0.105  0.096 -0.004   -0.026  0.088 -0.096   -0.010 -0.006  0.022
 C          0.034  0.055 -0.016    0.120  0.037  0.040   -0.011 -0.003 -0.011
 H          0.060  0.071 -0.057    0.188  0.033 -0.002   -0.015 -0.001 -0.009
 O          0.004  0.012 -0.053    0.051 -0.027 -0.031   -0.007  0.010 -0.012
 H          0.040  0.034 -0.025    0.067 -0.028 -0.035    0.002  0.028  0.012
 C          0.031 -0.014 -0.014    0.033 -0.097  0.138   -0.002  0.008 -0.014
 H          0.073 -0.061  0.025    0.043 -0.327  0.422   -0.007  0.028 -0.036
 H         -0.037 -0.036 -0.052   -0.079 -0.310 -0.170    0.003  0.026  0.011
 C          0.042 -0.024 -0.004   -0.031  0.079  0.072    0.013 -0.006 -0.003
 H          0.063 -0.034  0.002   -0.060  0.076  0.089    0.019 -0.008 -0.002
 C          0.045 -0.032  0.034   -0.042 -0.014  0.023    0.016 -0.007  0.004
 H         -0.002 -0.031  0.034   -0.128 -0.044 -0.020    0.012 -0.007  0.004
 H          0.068 -0.054  0.060   -0.062 -0.051  0.015    0.016 -0.011  0.005
 H          0.044 -0.042  0.049    0.038 -0.083  0.069    0.019 -0.008  0.004
 C         -0.052 -0.004  0.005   -0.075  0.015 -0.057   -0.003 -0.000  0.003
 H         -0.088  0.045 -0.035   -0.106 -0.142 -0.050   -0.014  0.014 -0.009
 H         -0.052 -0.002  0.004   -0.010  0.076 -0.196   -0.003 -0.002  0.006
 C         -0.074  0.014  0.040   -0.055  0.058 -0.079   -0.012 -0.001  0.017
 H         -0.043 -0.023 -0.006   -0.026  0.095 -0.024   -0.011 -0.008  0.008
 H         -0.119 -0.004  0.084   -0.097  0.107 -0.116   -0.016 -0.006  0.025
 C         -0.058 -0.043 -0.006   -0.015 -0.094 -0.038   -0.007  0.012  0.006
 C          0.023 -0.008  0.025    0.004  0.019  0.031    0.002 -0.016 -0.007
 C         -0.048 -0.037 -0.026    0.022 -0.000 -0.077    0.005 -0.042  0.046
 H         -0.098 -0.076 -0.043    0.064  0.119 -0.021   -0.181 -0.291 -0.066
 H          0.033 -0.068  0.029    0.089 -0.013 -0.226    0.153 -0.116  0.342
 H         -0.029 -0.056 -0.020    0.016 -0.107 -0.047   -0.002  0.012  0.000
 H          0.061 -0.039  0.106    0.003  0.004  0.181    0.018 -0.021 -0.049
 H          0.054  0.055 -0.029    0.010  0.076  0.059    0.008 -0.015 -0.024
 H          0.052  0.014  0.027    0.013  0.146 -0.050   -0.002 -0.062  0.022
 O         -0.012  0.045 -0.048   -0.013  0.084  0.048    0.029  0.189 -0.073
 C         -0.008  0.108  0.104    0.008  0.022 -0.016    0.091  0.095 -0.035
 H          0.059  0.174  0.102   -0.009  0.015 -0.015    0.198  0.170 -0.042
 O         -0.155  0.083  0.099    0.034  0.009 -0.010    0.158  0.027  0.029
 C         -0.107 -0.020 -0.083    0.011  0.009  0.017   -0.066  0.053 -0.134
 H         -0.241 -0.091 -0.074    0.026  0.033  0.017   -0.089 -0.047 -0.144
 C          0.080  0.055  0.060   -0.002 -0.012 -0.025    0.019 -0.102  0.067
 H          0.140  0.052  0.054   -0.019  0.000 -0.020   -0.082 -0.225  0.049
 O          0.101  0.120  0.009    0.033 -0.032  0.009   -0.023 -0.065 -0.045
 H         -0.000  0.131 -0.231   -0.122  0.046 -0.163    0.187 -0.177  0.171
 C          0.143 -0.098 -0.071   -0.020  0.000 -0.008   -0.011 -0.048  0.141
 H          0.194 -0.249 -0.089   -0.014  0.023 -0.006   -0.104 -0.069  0.142
 O          0.188 -0.084 -0.010   -0.030  0.002  0.007    0.036 -0.049 -0.061
 H          0.216 -0.038 -0.094   -0.011  0.015 -0.010   -0.092 -0.087 -0.055
 C         -0.069 -0.138 -0.142   -0.007 -0.005  0.016   -0.085  0.059  0.028
 H         -0.195 -0.200 -0.121    0.010 -0.016  0.011   -0.253  0.179  0.071
 O         -0.040 -0.125  0.031   -0.028 -0.001  0.005   -0.058  0.032  0.047
 H         -0.048 -0.121  0.152   -0.023  0.004 -0.048   -0.063 -0.049 -0.181
 C         -0.014  0.035 -0.034   -0.008 -0.014  0.015   -0.094 -0.000 -0.075
 O          0.008 -0.010  0.016   -0.015  0.000  0.002   -0.026  0.027  0.071
 O         -0.036  0.058  0.042    0.009 -0.038 -0.020    0.029 -0.118  0.000
 H         -0.031  0.068  0.049    0.005 -0.067 -0.012   -0.021 -0.158 -0.085
 TransDip  -0.046  0.020 -0.034   -0.011  0.009 -0.058   -0.036 -0.085 -0.008

 Mode:                37                     38                     39
 Frequency:       467.48                 478.86                 499.40
 Force Cnst:      0.3744                 0.4677                 0.4265
 Red. Mass:       2.9080                 3.4615                 2.9025
 IR Active:          YES                    YES                    YES
 IR Intens:        4.168                  8.236                  3.097
 Raman Active:       YES                    YES                    YES
               X      Y      Z        X      Y      Z        X      Y      Z
 C          0.031 -0.058 -0.080    0.070  0.031 -0.032    0.080 -0.080  0.052
 H          0.125 -0.117 -0.046    0.042  0.114 -0.135    0.146 -0.124  0.079
 C         -0.026 -0.071 -0.039   -0.023  0.087  0.048    0.101 -0.097  0.123
 H         -0.063 -0.088  0.009   -0.033  0.118  0.012    0.176 -0.159  0.166
 O          0.088 -0.030  0.053   -0.071 -0.060  0.086   -0.068  0.029 -0.045
 H          0.058 -0.083 -0.020    0.063 -0.109  0.013   -0.165  0.143  0.118
 C         -0.087 -0.016  0.082   -0.037  0.019 -0.034    0.146 -0.056  0.078
 H         -0.269 -0.055  0.222    0.063 -0.025 -0.029    0.277 -0.046 -0.002
 H         -0.095 -0.098 -0.032   -0.035  0.001 -0.060    0.278 -0.056  0.089
 C         -0.042  0.113  0.129   -0.069 -0.025 -0.067   -0.032 -0.034 -0.100
 H         -0.076  0.113  0.141   -0.099  0.014 -0.103   -0.066 -0.014 -0.106
 C         -0.013  0.002 -0.032   -0.099  0.078 -0.066   -0.101  0.032  0.008
 H          0.012 -0.056 -0.109    0.040  0.110 -0.017   -0.156  0.087  0.078
 H         -0.155 -0.000 -0.161   -0.074  0.158 -0.063    0.047  0.027  0.145
 H          0.156 -0.082 -0.022   -0.216  0.169 -0.117   -0.257  0.099  0.015
 C          0.042 -0.004 -0.035    0.178 -0.018  0.012   -0.016  0.031 -0.015
 H          0.038 -0.251  0.013    0.231 -0.064  0.065    0.068  0.150  0.029
 H          0.123  0.069 -0.205    0.202 -0.073  0.076   -0.114 -0.003  0.107
 C          0.074  0.016 -0.126    0.193 -0.065 -0.029    0.001 -0.009 -0.016
 H          0.104  0.092 -0.016    0.133 -0.148 -0.154   -0.064  0.034  0.038
 H          0.130  0.083 -0.236    0.258 -0.181  0.080    0.009  0.012 -0.046
 C         -0.010  0.107  0.042   -0.006 -0.113  0.001    0.075  0.096 -0.020
 C          0.023 -0.020 -0.039   -0.014 -0.015  0.104   -0.025  0.045 -0.116
 C         -0.087  0.028  0.085   -0.063 -0.000 -0.069   -0.050 -0.004  0.002
 H         -0.144 -0.119  0.020   -0.056  0.166  0.012   -0.069 -0.147 -0.068
 H         -0.158  0.039  0.265   -0.013 -0.006 -0.250   -0.098 -0.001  0.173
 H         -0.065  0.132  0.050    0.063 -0.149  0.011    0.079  0.099 -0.062
 H          0.032 -0.011 -0.180    0.011 -0.046  0.261   -0.079  0.096 -0.300
 H          0.037 -0.069 -0.133   -0.003  0.069  0.137   -0.083 -0.062 -0.008
 H          0.052 -0.168  0.077   -0.014  0.109  0.019   -0.111 -0.025 -0.116
 O         -0.066 -0.036 -0.035   -0.101  0.080  0.033   -0.076  0.017  0.023
 C         -0.045 -0.017  0.015   -0.048  0.018  0.010   -0.055 -0.004  0.009
 H         -0.030  0.000  0.015   -0.048  0.025  0.011   -0.072 -0.004  0.013
 O         -0.033 -0.005  0.017   -0.002  0.025  0.009   -0.019  0.008  0.009
 C         -0.021 -0.014 -0.034   -0.006  0.003 -0.014   -0.004 -0.006 -0.009
 H         -0.052 -0.047 -0.033   -0.021  0.004 -0.013   -0.018 -0.013 -0.008
 C         -0.012 -0.008  0.028   -0.017 -0.024  0.002   -0.026 -0.016  0.006
 H         -0.026 -0.034  0.025   -0.044 -0.041  0.002   -0.053 -0.031  0.006
 O         -0.001  0.019 -0.005    0.040 -0.015 -0.001    0.023 -0.003  0.001
 H          0.041 -0.017 -0.006   -0.042  0.007 -0.154   -0.016 -0.002 -0.101
 C          0.047 -0.020  0.017    0.031 -0.029  0.002    0.024 -0.021  0.006
 H          0.042 -0.073  0.011    0.036 -0.070 -0.004    0.026 -0.059  0.001
 O          0.082 -0.003 -0.017    0.059  0.001 -0.009    0.050  0.007 -0.008
 H          0.055 -0.034  0.034    0.063 -0.016  0.029    0.054 -0.011  0.032
 C          0.017  0.008 -0.034    0.012 -0.005 -0.025    0.019  0.000 -0.022
 H         -0.018  0.027 -0.025   -0.002 -0.008 -0.022    0.013  0.003 -0.020
 O          0.036  0.029  0.007    0.003  0.028  0.016    0.018  0.028  0.007
 H          0.031  0.001 -0.014    0.005  0.015 -0.062    0.019  0.021 -0.023
 C         -0.011  0.010 -0.019   -0.022 -0.006  0.003   -0.008 -0.000 -0.001
 O          0.005  0.019  0.013   -0.017  0.016  0.016   -0.004  0.013  0.008
 O         -0.012  0.016  0.018   -0.003 -0.032 -0.007   -0.007 -0.006  0.002
 H         -0.010  0.040  0.008   -0.006 -0.050 -0.002   -0.005 -0.003  0.004
 TransDip  -0.056 -0.028 -0.019    0.023 -0.025 -0.086    0.010 -0.043  0.035

 Mode:                40                     41                     42
 Frequency:       533.69                 543.77                 575.18
 Force Cnst:      0.5060                 0.6309                 1.4840
 Red. Mass:       3.0155                 3.6215                 7.6133
 IR Active:          YES                    YES                    YES
 IR Intens:        4.918                 54.942                  1.166
 Raman Active:       YES                    YES                    YES
               X      Y      Z        X      Y      Z        X      Y      Z
 C          0.037 -0.011  0.124    0.000 -0.001 -0.014   -0.026 -0.012 -0.002
 H         -0.020 -0.108  0.288    0.020  0.001 -0.028   -0.066  0.004 -0.002
 C          0.009 -0.103 -0.102   -0.004  0.005  0.007    0.034 -0.004  0.016
 H         -0.014 -0.074 -0.133   -0.007  0.002  0.014    0.071 -0.026  0.022
 O          0.164  0.040 -0.117   -0.015 -0.003  0.016    0.013  0.002 -0.025
 H          0.027  0.073 -0.068   -0.021 -0.018 -0.004   -0.008  0.019 -0.001
 C         -0.057  0.023 -0.014    0.002 -0.001  0.001    0.028 -0.013  0.022
 H         -0.225  0.115 -0.047    0.010 -0.002 -0.002    0.059 -0.061  0.066
 H         -0.010  0.062  0.046    0.002  0.000  0.003    0.023 -0.057 -0.040
 C         -0.061  0.065  0.051    0.006 -0.005 -0.002   -0.022  0.006 -0.013
 H         -0.100  0.091  0.032    0.010 -0.009 -0.000   -0.054  0.028 -0.026
 C         -0.091  0.037 -0.044    0.011 -0.004  0.004   -0.053  0.022 -0.018
 H         -0.044  0.027 -0.056    0.008 -0.005  0.003   -0.031  0.036  0.001
 H         -0.163  0.043 -0.111    0.013 -0.004  0.007   -0.034  0.038 -0.004
 H         -0.030  0.028 -0.070    0.009 -0.005  0.006   -0.092  0.049 -0.030
 C          0.028  0.001  0.019   -0.001 -0.000 -0.002    0.053 -0.003  0.004
 H         -0.154 -0.220 -0.084    0.027  0.023  0.016   -0.001 -0.084 -0.024
 H          0.247  0.007 -0.150   -0.031  0.001  0.018    0.141 -0.021 -0.034
 C         -0.014 -0.046  0.191    0.006  0.004 -0.030    0.036 -0.017  0.035
 H         -0.141 -0.204 -0.042    0.021  0.025  0.002    0.007 -0.065 -0.036
 H         -0.056 -0.218  0.418    0.013  0.026 -0.060    0.075 -0.079  0.088
 C          0.073 -0.016 -0.014   -0.008  0.013  0.013   -0.067  0.006 -0.008
 C         -0.025  0.017 -0.009    0.001 -0.009  0.008   -0.003  0.007 -0.016
 C         -0.003 -0.025 -0.065   -0.022 -0.017  0.017   -0.062  0.007  0.016
 H          0.014  0.004 -0.053   -0.124 -0.142 -0.039   -0.081 -0.051 -0.009
 H          0.007 -0.027 -0.093    0.029 -0.048  0.180   -0.045 -0.005  0.077
 H          0.139 -0.045 -0.044   -0.011  0.014  0.010   -0.077  0.016 -0.016
 H         -0.069  0.045 -0.042    0.013 -0.014 -0.014    0.025 -0.012  0.001
 H         -0.077 -0.024  0.135    0.008 -0.009 -0.014    0.024  0.038 -0.090
 H         -0.109  0.069 -0.091    0.005 -0.040  0.032    0.032 -0.021  0.022
 O         -0.035  0.030  0.023   -0.003  0.044 -0.073   -0.044  0.034  0.032
 C         -0.018  0.007  0.014    0.092  0.007  0.073    0.078 -0.099 -0.108
 H         -0.012 -0.001  0.012    0.331 -0.033  0.019    0.133 -0.225 -0.144
 O         -0.007  0.022 -0.004   -0.014  0.052 -0.063    0.314 -0.200 -0.102
 C          0.009  0.008  0.010    0.057  0.042  0.093    0.089 -0.102 -0.075
 H          0.001  0.035  0.015   -0.037  0.275  0.136    0.095 -0.060 -0.069
 C         -0.012 -0.016  0.011    0.032 -0.072  0.175   -0.011  0.142  0.091
 H         -0.010 -0.027  0.008    0.171 -0.122  0.145   -0.035  0.264  0.124
 O          0.016 -0.004 -0.005   -0.003  0.067 -0.037   -0.127  0.306  0.078
 H          0.008 -0.014 -0.056    0.129 -0.056 -0.064   -0.021  0.238  0.138
 C         -0.002 -0.020 -0.010   -0.072 -0.102 -0.095    0.011 -0.003 -0.053
 H         -0.005 -0.058 -0.015   -0.139 -0.408 -0.131    0.016 -0.084 -0.062
 O          0.003  0.006  0.002   -0.120  0.024  0.038   -0.001  0.017  0.010
 H          0.029  0.008  0.015    0.062  0.069  0.049    0.047  0.027  0.015
 C          0.011 -0.008 -0.020    0.039 -0.053 -0.156   -0.010 -0.133 -0.031
 H          0.028 -0.028 -0.024    0.158 -0.230 -0.193   -0.065 -0.245 -0.028
 O          0.001  0.020  0.008    0.004  0.097  0.050   -0.149 -0.156  0.029
 H          0.005  0.024 -0.023    0.014  0.098 -0.083   -0.119 -0.015  0.067
 C          0.001 -0.007  0.019    0.059 -0.045  0.162    0.000 -0.029  0.006
 O         -0.011 -0.001 -0.002   -0.050 -0.016 -0.048    0.023  0.140  0.027
 O          0.001 -0.015 -0.012    0.004 -0.038 -0.085   -0.082  0.042  0.047
 H          0.007 -0.035  0.013    0.089 -0.153  0.156   -0.065  0.113  0.049
 TransDip  -0.054 -0.042  0.019    0.192 -0.128  0.054    0.028 -0.011 -0.017

 Mode:                43                     44                     45
 Frequency:       599.24                 634.32                 651.05
 Force Cnst:      0.5600                 0.7463                 0.9080
 Red. Mass:       2.6468                 3.1480                 3.6358
 IR Active:          YES                    YES                    YES
 IR Intens:       12.234                 10.797                 18.262
 Raman Active:       YES                    YES                    YES
               X      Y      Z        X      Y      Z        X      Y      Z
 C          0.100  0.021  0.032    0.074  0.011  0.033    0.047  0.009  0.023
 H          0.209 -0.039  0.052    0.157 -0.041  0.057    0.087 -0.018  0.037
 C         -0.065 -0.023 -0.030   -0.025 -0.037 -0.011   -0.014 -0.020 -0.006
 H         -0.154  0.034 -0.051   -0.076 -0.005 -0.022   -0.044  0.003 -0.017
 O         -0.017 -0.003  0.043   -0.004 -0.001  0.019   -0.002 -0.001  0.009
 H          0.005 -0.024  0.013   -0.014 -0.003  0.017   -0.002  0.002  0.013
 C         -0.063  0.022 -0.037   -0.028  0.002 -0.006   -0.017  0.001 -0.004
 H         -0.150  0.152 -0.157   -0.086  0.088 -0.086   -0.050  0.051 -0.051
 H         -0.013  0.128  0.117    0.028  0.065  0.086    0.015  0.037  0.050
 C          0.029 -0.005  0.025    0.005  0.001  0.012    0.002  0.000  0.006
 H          0.090 -0.046  0.049    0.029 -0.016  0.021    0.017 -0.009  0.011
 C          0.086 -0.035  0.030    0.026 -0.010  0.009    0.014 -0.005  0.005
 H          0.049 -0.063 -0.009    0.016 -0.022 -0.007    0.009 -0.012 -0.004
 H          0.043 -0.064 -0.003    0.005 -0.021 -0.008    0.002 -0.011 -0.005
 H          0.165 -0.086  0.049    0.060 -0.030  0.015    0.034 -0.017  0.009
 C         -0.093  0.009 -0.015   -0.025  0.005 -0.013   -0.015  0.003 -0.008
 H          0.042  0.164  0.066    0.070  0.074  0.052    0.038  0.043  0.028
 H         -0.288  0.047  0.070   -0.139  0.026  0.038   -0.079  0.015  0.020
 C         -0.051  0.022 -0.083   -0.002  0.003 -0.063   -0.002  0.002 -0.033
 H         -0.014  0.112  0.046    0.006  0.040 -0.011   -0.000  0.019 -0.009
 H         -0.146  0.135 -0.167   -0.052  0.047 -0.088   -0.037  0.023 -0.039
 C          0.163 -0.022  0.014    0.072  0.010  0.022    0.044 -0.005  0.005
 C          0.008 -0.019  0.037    0.003 -0.015  0.025    0.003 -0.008  0.013
 C          0.040 -0.032 -0.070   -0.128 -0.040 -0.075   -0.054 -0.017 -0.041
 H          0.076  0.087 -0.016   -0.170 -0.076 -0.090   -0.078 -0.038 -0.050
 H          0.008 -0.012 -0.198   -0.121 -0.050  0.010   -0.021 -0.032 -0.004
 H          0.280 -0.081 -0.002    0.188 -0.044 -0.022    0.119 -0.041 -0.018
 H         -0.066  0.030 -0.016   -0.028  0.010 -0.038   -0.020  0.007 -0.006
 H         -0.066 -0.093  0.237   -0.034 -0.056  0.118   -0.020 -0.028  0.076
 H         -0.102  0.056 -0.072   -0.066 -0.008 -0.016   -0.038  0.014 -0.023
 O         -0.036  0.016  0.045   -0.107  0.008 -0.018   -0.064  0.071  0.041
 C         -0.087  0.013 -0.042    0.069 -0.028  0.137    0.049 -0.067 -0.060
 H         -0.170  0.008 -0.026    0.189 -0.058  0.108    0.096 -0.122 -0.079
 O          0.054  0.001 -0.000    0.029  0.085 -0.027    0.017 -0.114 -0.015
 C          0.033 -0.011 -0.026    0.056  0.036 -0.017   -0.142  0.047  0.053
 H          0.015 -0.002 -0.023    0.217 -0.015 -0.051   -0.381  0.256  0.122
 C         -0.113 -0.011  0.016    0.161  0.037 -0.020    0.067  0.031 -0.008
 H         -0.279 -0.036  0.029    0.517  0.127 -0.039    0.082  0.045 -0.005
 O          0.012  0.053  0.018   -0.005 -0.036 -0.013   -0.037  0.006  0.005
 H          0.054 -0.022 -0.107   -0.085  0.072  0.112   -0.091  0.078  0.082
 C         -0.001 -0.074  0.025    0.020  0.103 -0.104    0.038  0.088  0.055
 H         -0.017 -0.181  0.012    0.072  0.279 -0.081    0.081  0.155  0.062
 O          0.048  0.027 -0.015   -0.060 -0.022  0.035    0.076 -0.056 -0.012
 H          0.109  0.023  0.028   -0.084 -0.012  0.000   -0.129 -0.084 -0.074
 C          0.027 -0.038 -0.042    0.011 -0.012  0.089   -0.148  0.088 -0.026
 H          0.018 -0.053 -0.041    0.044 -0.073  0.076   -0.278  0.185  0.012
 O         -0.016  0.017  0.019   -0.056 -0.080 -0.011    0.020 -0.028 -0.016
 H         -0.002  0.065 -0.014   -0.038 -0.006 -0.028   -0.036 -0.235  0.064
 C         -0.009 -0.010  0.007   -0.055  0.022 -0.059    0.101  0.013  0.179
 O         -0.006  0.035  0.013   -0.014  0.004  0.032   -0.029 -0.101 -0.077
 O         -0.023 -0.014  0.003    0.010 -0.038  0.018    0.070  0.090 -0.086
 H         -0.011 -0.018  0.030   -0.090 -0.032 -0.193    0.238 -0.075  0.353
 TransDip   0.026 -0.081 -0.073    0.059  0.083 -0.027   -0.079  0.027  0.109

 Mode:                46                     47                     48
 Frequency:       660.38                 730.12                 751.58
 Force Cnst:      1.3813                 0.4881                 0.8849
 Red. Mass:       5.3760                 1.5541                 2.6587
 IR Active:          YES                    YES                    YES
 IR Intens:        7.718                 59.690                 21.100
 Raman Active:       YES                    YES                    YES
               X      Y      Z        X      Y      Z        X      Y      Z
 C          0.041  0.009  0.021   -0.001 -0.001 -0.001    0.002 -0.000  0.001
 H          0.060 -0.003  0.026   -0.000 -0.001 -0.000    0.001  0.001  0.000
 C         -0.011 -0.005 -0.006    0.000  0.000 -0.000    0.000  0.001 -0.001
 H         -0.036  0.017 -0.022    0.001 -0.001  0.001   -0.001  0.002 -0.001
 O         -0.003 -0.001  0.007    0.000  0.000 -0.000   -0.000  0.000  0.000
 H          0.004 -0.003  0.004   -0.003 -0.002 -0.003    0.001 -0.002 -0.002
 C         -0.019  0.003 -0.008    0.001 -0.000  0.000   -0.001  0.000 -0.001
 H         -0.042  0.039 -0.041    0.001 -0.001  0.001   -0.001  0.001 -0.001
 H         -0.002  0.031  0.032    0.000 -0.001 -0.001   -0.001  0.001 -0.000
 C          0.002 -0.000  0.005    0.000  0.000 -0.000    0.000  0.000 -0.000
 H          0.017 -0.009  0.009   -0.000  0.000 -0.000    0.001 -0.000  0.000
 C          0.014 -0.005  0.005   -0.000  0.000 -0.000    0.000 -0.000  0.000
 H          0.009 -0.011 -0.004   -0.000  0.000  0.000   -0.000 -0.000 -0.000
 H          0.002 -0.011 -0.004   -0.000  0.000  0.000   -0.000 -0.000 -0.000
 H          0.033 -0.016  0.008   -0.001  0.000 -0.000    0.001 -0.001  0.000
 C         -0.017  0.002 -0.006    0.000 -0.000  0.000   -0.001  0.000 -0.000
 H          0.020  0.037  0.017   -0.000 -0.001 -0.000   -0.001  0.001 -0.000
 H         -0.066  0.011  0.016    0.001 -0.000 -0.000   -0.002  0.000  0.000
 C         -0.006  0.003 -0.018    0.000 -0.000  0.000   -0.000  0.000  0.001
 H         -0.008  0.016 -0.000    0.000  0.000  0.001   -0.001  0.001  0.001
 H         -0.041  0.021 -0.020    0.002  0.000 -0.001   -0.002  0.001  0.001
 C          0.043 -0.021 -0.004   -0.001  0.002  0.001    0.002 -0.003 -0.002
 C          0.001 -0.014  0.025    0.000  0.000  0.000   -0.000 -0.002  0.002
 C          0.026  0.000 -0.031   -0.004 -0.001 -0.001    0.010  0.004 -0.000
 H         -0.116 -0.158 -0.102   -0.002  0.003 -0.000   -0.009 -0.022 -0.012
 H          0.191 -0.073  0.160   -0.008  0.001 -0.003    0.030 -0.006  0.029
 H          0.077 -0.044  0.003   -0.005  0.004  0.000    0.002 -0.005  0.002
 H         -0.024 -0.001  0.039    0.001  0.000 -0.003   -0.002 -0.002  0.010
 H         -0.022 -0.024  0.100   -0.000 -0.002 -0.001   -0.001  0.001  0.007
 H         -0.035  0.036 -0.029   -0.000 -0.003  0.002   -0.001  0.006 -0.004
 O         -0.026  0.246 -0.000    0.003 -0.013 -0.010   -0.004  0.034  0.005
 C          0.081 -0.023 -0.046   -0.011  0.025  0.038    0.017 -0.028 -0.035
 H          0.278 -0.010 -0.089   -0.024  0.043  0.043    0.057 -0.043 -0.046
 O         -0.184 -0.193  0.018    0.001  0.042  0.003   -0.024 -0.065  0.002
 C         -0.074 -0.229  0.056    0.026 -0.023 -0.058   -0.015 -0.013  0.043
 H         -0.071 -0.413  0.030    0.046 -0.011 -0.055    0.137 -0.206 -0.005
 C          0.069 -0.018  0.047    0.010  0.004 -0.017   -0.004 -0.006  0.018
 H          0.136 -0.026  0.036    0.041 -0.007 -0.022   -0.007  0.019  0.024
 O         -0.014 -0.017 -0.017    0.008 -0.026 -0.006   -0.009  0.030  0.007
 H         -0.045  0.015  0.002   -0.008 -0.004  0.020    0.012  0.006 -0.014
 C         -0.019  0.034 -0.018    0.002  0.025  0.021   -0.004 -0.033 -0.042
 H         -0.072  0.021 -0.018   -0.003  0.093  0.031   -0.017 -0.065 -0.044
 O         -0.095  0.015  0.010   -0.011  0.001 -0.002   -0.017  0.010  0.007
 H         -0.068  0.020  0.017   -0.044 -0.003 -0.012    0.071  0.020  0.037
 C          0.048  0.020 -0.007   -0.004  0.003  0.015    0.059 -0.043  0.031
 H          0.148  0.031 -0.027   -0.038  0.046  0.027    0.214 -0.106 -0.006
 O          0.106  0.075 -0.020   -0.011 -0.006 -0.023    0.013  0.019 -0.019
 H          0.082 -0.005  0.070   -0.016 -0.022  0.019    0.032  0.077 -0.058
 C          0.043 -0.088 -0.124    0.040 -0.084  0.004   -0.147  0.168 -0.149
 O          0.129  0.094 -0.017    0.057  0.065  0.001   -0.063 -0.090  0.090
 O         -0.099  0.039  0.096   -0.107 -0.028 -0.025    0.112  0.070 -0.031
 H         -0.120  0.385 -0.134    0.312 -0.109  0.906    0.348 -0.345  0.688
 TransDip   0.059 -0.060 -0.030    0.111 -0.079  0.207    0.089 -0.083  0.083

 Mode:                49                     50                     51
 Frequency:       779.29                 847.81                 857.75
 Force Cnst:      0.6939                 0.8627                 0.8854
 Red. Mass:       1.9393                 2.0371                 2.0424
 IR Active:          YES                    YES                    YES
 IR Intens:        0.443                  0.979                  6.737
 Raman Active:       YES                    YES                    YES
               X      Y      Z        X      Y      Z        X      Y      Z
 C         -0.019 -0.100  0.012    0.049  0.104  0.013    0.050  0.016  0.138
 H          0.074 -0.063 -0.086    0.033  0.088  0.037    0.021 -0.013  0.189
 C          0.009  0.101  0.004    0.004 -0.075 -0.006   -0.007 -0.014  0.017
 H          0.090  0.047  0.024   -0.116  0.017 -0.055    0.012  0.020 -0.044
 O         -0.000 -0.001 -0.018   -0.035  0.007  0.025    0.033  0.001 -0.028
 H          0.061 -0.040 -0.075   -0.101  0.063  0.106   -0.013  0.025  0.006
 C          0.014  0.091 -0.090    0.083 -0.070 -0.075   -0.067  0.043  0.034
 H          0.056 -0.167  0.215    0.006  0.097 -0.242   -0.163 -0.007  0.144
 H         -0.107 -0.130 -0.413    0.351  0.023  0.079   -0.073 -0.029 -0.068
 C          0.034  0.081 -0.009    0.043  0.105  0.035   -0.003 -0.006 -0.008
 H          0.030  0.034  0.056    0.238  0.028  0.027   -0.062 -0.073  0.121
 C         -0.036  0.031 -0.018   -0.068  0.072 -0.020    0.004 -0.006  0.004
 H         -0.157 -0.013 -0.085   -0.360 -0.038 -0.184    0.067 -0.012 -0.000
 H         -0.078 -0.027 -0.042   -0.208 -0.118 -0.098   -0.013  0.028 -0.022
 H          0.074 -0.057  0.033    0.248 -0.155  0.093    0.002  0.007 -0.012
 C         -0.023 -0.095  0.034   -0.067 -0.101  0.071    0.086 -0.029 -0.111
 H          0.023  0.054  0.042   -0.008 -0.177  0.136    0.420  0.346  0.088
 H         -0.178 -0.041  0.069   -0.103 -0.032 -0.004   -0.340 -0.024  0.197
 C          0.001 -0.122  0.087    0.045 -0.013 -0.016    0.007 -0.029 -0.032
 H          0.139  0.169  0.514    0.289 -0.047 -0.042   -0.054  0.045  0.066
 H          0.006  0.213 -0.321   -0.097  0.038 -0.001   -0.223  0.083 -0.043
 C          0.051  0.006  0.003   -0.063 -0.016  0.002   -0.081 -0.074  0.025
 C          0.006 -0.001  0.005   -0.033  0.013 -0.030   -0.026  0.051 -0.119
 C         -0.002  0.007  0.002   -0.014 -0.014  0.008   -0.043 -0.014  0.062
 H         -0.026 -0.013 -0.007    0.009  0.052  0.040   -0.041  0.162  0.150
 H         -0.020  0.010  0.036    0.014 -0.017 -0.074    0.008 -0.017 -0.124
 H          0.005  0.034 -0.032    0.030 -0.076  0.067   -0.000 -0.121  0.068
 H         -0.042  0.036 -0.081    0.075 -0.063  0.102    0.067 -0.023  0.064
 H         -0.042 -0.068  0.116    0.048  0.155 -0.191    0.057  0.216 -0.271
 H         -0.063 -0.001 -0.033    0.077  0.017  0.026    0.085  0.114 -0.105
 O         -0.020  0.007 -0.002    0.022 -0.006  0.005    0.033 -0.010  0.002
 C         -0.005 -0.009  0.006    0.010  0.013 -0.010    0.018  0.021 -0.019
 H          0.003 -0.011  0.004    0.006  0.015 -0.008    0.018  0.030 -0.017
 O          0.002  0.000 -0.001   -0.002 -0.001  0.001   -0.003 -0.001  0.002
 C          0.000  0.000 -0.001   -0.002  0.001  0.004   -0.004  0.003  0.009
 H          0.001  0.003 -0.001   -0.004 -0.002  0.004   -0.007 -0.001  0.009
 C          0.003  0.000  0.001    0.003  0.000 -0.001    0.011  0.000  0.002
 H          0.022  0.005  0.000   -0.018 -0.005  0.000   -0.018 -0.009  0.003
 O         -0.001 -0.000 -0.000    0.000  0.000 -0.000   -0.000  0.001 -0.002
 H         -0.003  0.001 -0.001   -0.001  0.003  0.007   -0.002  0.008  0.017
 C          0.002  0.006 -0.004   -0.001 -0.007  0.005   -0.001 -0.011  0.006
 H          0.007  0.013 -0.003   -0.008 -0.017  0.003   -0.014 -0.028  0.004
 O          0.003 -0.001  0.001   -0.005  0.001 -0.001   -0.008  0.001 -0.002
 H         -0.003 -0.002 -0.001    0.002  0.002  0.001    0.001  0.003  0.000
 C         -0.001  0.001  0.001   -0.000 -0.001 -0.002   -0.001 -0.001 -0.003
 H         -0.003  0.000  0.002    0.004  0.000 -0.002    0.007 -0.001 -0.004
 O         -0.001 -0.002 -0.000    0.001  0.002  0.000    0.002  0.003  0.000
 H         -0.001 -0.003  0.000    0.001  0.001  0.001    0.001  0.000  0.002
 C          0.000  0.000  0.002   -0.000 -0.000 -0.005   -0.001 -0.001 -0.010
 O         -0.001 -0.001 -0.000    0.003  0.000 -0.000    0.006  0.000 -0.000
 O          0.001  0.001 -0.001   -0.002 -0.002  0.001   -0.004 -0.004  0.002
 H         -0.001 -0.001 -0.004    0.000  0.002  0.004    0.001  0.004  0.007
 TransDip   0.017  0.007 -0.011    0.029 -0.013  0.000   -0.058  0.042  0.042

 Mode:                52                     53                     54
 Frequency:       883.74                 909.85                 922.06
 Force Cnst:      1.0559                 1.5907                 0.9485
 Red. Mass:       2.2948                 3.2614                 1.8934
 IR Active:          YES                    YES                    YES
 IR Intens:        5.596                 11.043                  2.026
 Raman Active:       YES                    YES                    YES
               X      Y      Z        X      Y      Z        X      Y      Z
 C          0.080 -0.060 -0.045   -0.045 -0.001 -0.014    0.052 -0.000  0.016
 H          0.125  0.023 -0.183   -0.023 -0.023  0.005    0.090  0.038 -0.059
 C          0.023  0.062  0.005   -0.008 -0.005 -0.001    0.002  0.018  0.009
 H         -0.026  0.102 -0.024    0.017 -0.039  0.030   -0.035  0.076 -0.051
 O         -0.015 -0.005  0.010    0.001  0.001 -0.000    0.008 -0.003 -0.010
 H          0.083 -0.064 -0.077   -0.008  0.000 -0.001    0.023 -0.006 -0.015
 C         -0.031 -0.041 -0.027    0.019  0.012 -0.008   -0.029 -0.036  0.027
 H          0.058  0.072 -0.211    0.033 -0.032  0.041   -0.034  0.066 -0.096
 H         -0.059  0.104  0.172    0.001 -0.026 -0.062   -0.002  0.060  0.163
 C         -0.016 -0.014 -0.000   -0.002 -0.001  0.002    0.005 -0.000 -0.006
 H          0.058  0.067 -0.155   -0.030  0.011  0.000    0.037  0.028 -0.064
 C          0.023 -0.012  0.011    0.001 -0.005 -0.001   -0.002 -0.000 -0.004
 H          0.052  0.000  0.029    0.019  0.006  0.015   -0.009  0.004  0.002
 H          0.024 -0.004  0.010    0.016  0.011  0.009    0.009 -0.005  0.007
 H          0.008  0.008 -0.008   -0.029  0.015 -0.008   -0.009  0.002 -0.003
 C         -0.070  0.068  0.047    0.002 -0.003  0.019    0.004  0.022 -0.020
 H         -0.317 -0.189 -0.103   -0.023 -0.053  0.008   -0.006  0.037 -0.031
 H          0.195  0.097 -0.196    0.054 -0.012 -0.006   -0.041  0.068 -0.056
 C         -0.011 -0.011  0.045   -0.002  0.007 -0.019   -0.002 -0.040  0.030
 H         -0.061  0.047  0.124    0.016 -0.014 -0.048   -0.008  0.056  0.165
 H          0.143 -0.004 -0.044    0.050 -0.024 -0.011   -0.024  0.064 -0.082
 C          0.050 -0.136  0.025    0.017  0.031  0.030   -0.032  0.001 -0.037
 C          0.017  0.049 -0.147    0.015  0.040  0.031   -0.025 -0.058 -0.010
 C         -0.049  0.016  0.173   -0.107 -0.082 -0.011    0.076  0.083 -0.035
 H         -0.146  0.296  0.317   -0.028  0.258  0.153    0.059 -0.328 -0.234
 H         -0.031  0.029 -0.097   -0.074 -0.064 -0.355    0.002  0.074  0.385
 H          0.086 -0.152  0.019    0.156  0.013 -0.261   -0.160  0.005  0.296
 H         -0.008  0.051 -0.014   -0.010  0.090 -0.327    0.018 -0.123  0.392
 H          0.009  0.104 -0.070   -0.024 -0.154 -0.007    0.031  0.180  0.003
 H          0.013  0.218 -0.271   -0.056 -0.238  0.181    0.070  0.235 -0.158
 O         -0.026  0.011 -0.027    0.048 -0.013  0.051   -0.033 -0.018 -0.012
 C         -0.001  0.003 -0.007    0.059 -0.016 -0.107   -0.010 -0.065  0.003
 H          0.036  0.017 -0.012    0.068 -0.026 -0.104   -0.013 -0.095  0.001
 O          0.001 -0.000 -0.001    0.012  0.037  0.012    0.013  0.018 -0.003
 C         -0.002  0.003  0.007   -0.042  0.133  0.212   -0.007  0.077  0.093
 H          0.001  0.002  0.006   -0.003  0.220  0.210    0.032  0.142  0.093
 C          0.018 -0.005  0.015    0.023 -0.014  0.018   -0.040 -0.018  0.006
 H          0.050 -0.000  0.012   -0.073  0.006  0.030   -0.003  0.026  0.011
 O         -0.002  0.000 -0.002   -0.009  0.024  0.002   -0.007  0.014  0.009
 H         -0.002  0.002  0.005    0.004  0.015  0.008    0.036 -0.049 -0.078
 C          0.003  0.008 -0.009   -0.033 -0.045 -0.042   -0.025  0.008 -0.052
 H          0.002  0.005 -0.009   -0.006 -0.203 -0.062    0.036 -0.028 -0.058
 O         -0.001 -0.002  0.002    0.044 -0.023  0.005    0.057 -0.017  0.011
 H         -0.009 -0.003 -0.002    0.070 -0.020  0.012    0.042 -0.021  0.008
 C         -0.003  0.004  0.001   -0.077  0.066 -0.014   -0.041  0.048  0.004
 H          0.002 -0.004 -0.001    0.076 -0.033 -0.049    0.029 -0.017 -0.014
 O         -0.001 -0.003 -0.000   -0.004  0.001  0.001   -0.009 -0.009 -0.000
 H         -0.003 -0.010  0.004   -0.051 -0.166  0.092   -0.035 -0.100  0.052
 C         -0.000 -0.000 -0.006   -0.010 -0.004 -0.183   -0.003 -0.002 -0.078
 O          0.004  0.000 -0.000    0.111 -0.001 -0.013    0.050 -0.001 -0.008
 O         -0.002 -0.002  0.001   -0.069 -0.087  0.034   -0.032 -0.042  0.014
 H          0.001  0.004  0.005    0.004  0.083  0.095    0.002  0.039  0.043
 TransDip   0.040  0.056 -0.030   -0.063 -0.027 -0.082    0.032 -0.025 -0.020

 Mode:                55                     56                     57
 Frequency:       927.39                 939.15                 963.48
 Force Cnst:      0.8995                 0.9032                 0.9896
 Red. Mass:       1.7750                 1.7380                 1.8094
 IR Active:          YES                    YES                    YES
 IR Intens:        2.895                  0.594                 17.778
 Raman Active:       YES                    YES                    YES
               X      Y      Z        X      Y      Z        X      Y      Z
 C          0.031  0.002  0.033    0.049  0.030 -0.047   -0.092  0.021 -0.025
 H          0.220  0.058 -0.152    0.061 -0.021  0.016   -0.241  0.137 -0.104
 C         -0.017  0.045  0.033   -0.043 -0.040 -0.052   -0.042  0.035  0.012
 H         -0.071  0.143 -0.081   -0.059 -0.043 -0.033   -0.078  0.100 -0.065
 O          0.028 -0.008 -0.037    0.004  0.004  0.020    0.032 -0.005 -0.030
 H          0.055 -0.015 -0.051    0.023 -0.015 -0.006    0.073 -0.025 -0.062
 C         -0.031 -0.078  0.048   -0.018  0.043  0.109   -0.030 -0.084  0.119
 H          0.004  0.114 -0.207   -0.229  0.016  0.245   -0.040  0.096 -0.098
 H          0.010  0.118  0.328   -0.007 -0.052 -0.023   -0.005  0.091  0.369
 C          0.009 -0.001 -0.004    0.025  0.036 -0.096    0.061 -0.007 -0.024
 H          0.039  0.126 -0.202   -0.214  0.063 -0.001    0.235 -0.105  0.019
 C         -0.009 -0.016 -0.009    0.071 -0.009 -0.079   -0.035  0.068 -0.048
 H          0.056  0.024  0.048   -0.324  0.117  0.072   -0.401  0.009 -0.145
 H          0.040  0.028  0.024    0.508 -0.115  0.350   -0.000 -0.143  0.037
 H         -0.097  0.051 -0.044   -0.268  0.023  0.100    0.108 -0.114  0.112
 C          0.031  0.060 -0.003   -0.086 -0.038  0.013    0.053 -0.020 -0.061
 H         -0.049 -0.058 -0.045   -0.172  0.060 -0.080    0.163  0.169 -0.011
 H          0.021  0.189 -0.197   -0.044 -0.069  0.032   -0.091 -0.043  0.083
 C         -0.017 -0.105  0.020    0.059 -0.016  0.059    0.009 -0.014  0.023
 H          0.025  0.137  0.365    0.217 -0.058  0.013   -0.008  0.005  0.046
 H          0.050  0.137 -0.302    0.063 -0.017  0.056   -0.034  0.028 -0.008
 C         -0.070  0.064  0.018   -0.007  0.004 -0.007    0.052 -0.028 -0.040
 C         -0.040  0.022  0.042   -0.029  0.001  0.005    0.063 -0.018  0.018
 C         -0.029 -0.058 -0.085    0.000 -0.012  0.009   -0.027  0.034  0.058
 H          0.041  0.011 -0.055    0.000  0.043  0.036   -0.047  0.053  0.071
 H          0.002 -0.062 -0.160    0.003 -0.008 -0.054   -0.032  0.037  0.046
 H          0.020  0.030 -0.047    0.054 -0.034  0.023   -0.027  0.037 -0.171
 H          0.073 -0.032 -0.082    0.055 -0.053  0.055   -0.109  0.096 -0.124
 H          0.033  0.044 -0.198    0.026  0.080 -0.117   -0.069 -0.213  0.312
 H          0.047 -0.208  0.247    0.053 -0.035  0.073   -0.124  0.039 -0.122
 O          0.041 -0.005  0.029   -0.006  0.003 -0.003    0.004 -0.001 -0.004
 C          0.017  0.033 -0.011   -0.001  0.004 -0.001   -0.000 -0.006 -0.005
 H         -0.005  0.037 -0.006    0.005  0.005 -0.002    0.003  0.005 -0.004
 O         -0.006 -0.005  0.003    0.000 -0.001 -0.001   -0.001  0.005  0.003
 C         -0.001 -0.023 -0.025   -0.000 -0.001 -0.001    0.000 -0.002 -0.002
 H         -0.019 -0.044 -0.024   -0.001 -0.003 -0.001    0.002 -0.003 -0.002
 C          0.015  0.012 -0.013    0.003 -0.001  0.003    0.004  0.001  0.002
 H         -0.039 -0.013 -0.012    0.008 -0.001  0.002    0.004 -0.000  0.002
 O          0.004 -0.004 -0.003    0.000 -0.001 -0.001   -0.001  0.000 -0.001
 H         -0.020  0.031  0.045   -0.001  0.001  0.001   -0.002  0.005  0.008
 C          0.008 -0.018  0.029    0.001  0.002 -0.000    0.001  0.001  0.002
 H         -0.022 -0.019  0.029   -0.000  0.002 -0.000   -0.002 -0.001  0.002
 O         -0.025  0.007 -0.007   -0.001 -0.000  0.000   -0.002  0.001 -0.000
 H         -0.006  0.011 -0.000   -0.003 -0.000 -0.001   -0.004  0.001 -0.002
 C          0.013 -0.020 -0.004    0.001  0.000 -0.000    0.001 -0.002 -0.001
 H         -0.008  0.008  0.002   -0.000 -0.000 -0.000   -0.000 -0.002 -0.001
 O          0.005  0.007  0.000   -0.000 -0.000  0.000    0.000  0.000  0.000
 H          0.014  0.037 -0.019   -0.000 -0.000 -0.000    0.001  0.003 -0.002
 C          0.001  0.001  0.020   -0.000 -0.000  0.001    0.000 -0.000  0.001
 O         -0.013  0.000  0.002   -0.000  0.000 -0.000   -0.001 -0.000  0.000
 O          0.008  0.011 -0.003    0.000  0.001 -0.000    0.001  0.001 -0.000
 H         -0.002 -0.012 -0.013    0.000  0.001  0.000   -0.001 -0.003 -0.001
 TransDip  -0.028  0.044 -0.015    0.019  0.010 -0.012   -0.131  0.025  0.024

 Mode:                58                     59                     60
 Frequency:       968.35                 984.89                1006.01
 Force Cnst:      1.4439                 1.0400                 1.7285
 Red. Mass:       2.6135                 1.8196                 2.8988
 IR Active:          YES                    YES                    YES
 IR Intens:       22.796                  5.882                 28.720
 Raman Active:       YES                    YES                    YES
               X      Y      Z        X      Y      Z        X      Y      Z
 C          0.015 -0.011 -0.006    0.091 -0.095 -0.015   -0.069 -0.011  0.121
 H         -0.006  0.005 -0.016    0.097 -0.120  0.024   -0.093  0.024  0.087
 C          0.005  0.014  0.014    0.056  0.040  0.041   -0.024  0.031  0.171
 H          0.008  0.018  0.005    0.140 -0.047  0.111    0.077  0.008  0.128
 O          0.004 -0.001 -0.006   -0.004 -0.005  0.001    0.067 -0.028 -0.092
 H          0.017 -0.009 -0.018    0.053 -0.042 -0.053   -0.076  0.069  0.042
 C         -0.020 -0.014  0.013   -0.093  0.019 -0.004   -0.094  0.015 -0.051
 H          0.011  0.012 -0.033    0.066 -0.021 -0.036    0.090 -0.000 -0.122
 H         -0.034  0.025  0.066   -0.259  0.056  0.031   -0.130  0.054  0.001
 C          0.008 -0.014 -0.000   -0.022 -0.044 -0.038   -0.084  0.054 -0.069
 H          0.100 -0.076  0.038    0.252 -0.240  0.092   -0.006  0.152 -0.253
 C         -0.014  0.022  0.007    0.024  0.070  0.024    0.119  0.017 -0.016
 H         -0.057 -0.026 -0.061   -0.240 -0.073 -0.179   -0.208  0.033 -0.008
 H         -0.093 -0.028 -0.053   -0.139 -0.149 -0.072    0.297 -0.142  0.187
 H          0.107 -0.049  0.025    0.375 -0.185  0.145    0.092 -0.081  0.140
 C          0.007  0.004 -0.033   -0.073  0.019 -0.049   -0.018 -0.042  0.090
 H          0.026  0.106 -0.038   -0.139  0.162 -0.132    0.088 -0.436  0.258
 H         -0.036 -0.025  0.043    0.033 -0.147  0.124    0.123 -0.031 -0.035
 C          0.001  0.010  0.023    0.058  0.054  0.047    0.035  0.010 -0.127
 H         -0.030 -0.004  0.002   -0.108 -0.049 -0.114    0.041 -0.018 -0.163
 H         -0.008 -0.006  0.047    0.205 -0.130  0.190    0.055 -0.047 -0.065
 C         -0.035  0.003  0.021   -0.035  0.027 -0.001   -0.015 -0.016  0.046
 C         -0.036  0.075  0.028   -0.033  0.008  0.020    0.024  0.020 -0.029
 C          0.203 -0.083  0.053   -0.035  0.000 -0.055    0.021 -0.002 -0.026
 H          0.096  0.155  0.162   -0.001 -0.065 -0.087   -0.008 -0.048 -0.048
 H          0.279 -0.092 -0.238   -0.061  0.004  0.022    0.058 -0.020  0.043
 H         -0.014  0.029 -0.153   -0.079  0.046  0.017   -0.075  0.019  0.028
 H          0.093  0.030 -0.290    0.045 -0.037  0.017   -0.050  0.070 -0.087
 H          0.028 -0.026 -0.276    0.027  0.062 -0.147   -0.025 -0.054  0.073
 H          0.051 -0.339  0.357    0.044 -0.084  0.124   -0.050  0.042 -0.083
 O         -0.109  0.052 -0.089    0.019 -0.014  0.026    0.007  0.000 -0.008
 C         -0.064 -0.040  0.073    0.017  0.012 -0.020    0.004  0.019  0.054
 H          0.039 -0.062  0.046   -0.018  0.010 -0.012    0.010  0.013  0.050
 O          0.015 -0.020 -0.025   -0.003  0.004  0.007    0.010 -0.021 -0.023
 C          0.015  0.000  0.006   -0.005  0.006  0.001   -0.015  0.002 -0.013
 H          0.062  0.007  0.001   -0.022  0.010  0.004    0.048 -0.008 -0.020
 C         -0.074 -0.042  0.053    0.025  0.013 -0.019   -0.027 -0.035 -0.039
 H          0.121  0.024  0.045   -0.029 -0.005 -0.017    0.057  0.030 -0.031
 O         -0.006 -0.008  0.003    0.002  0.004  0.000   -0.004  0.033  0.027
 H          0.091 -0.152 -0.193   -0.032  0.052  0.061    0.052 -0.039 -0.054
 C         -0.022  0.085 -0.092    0.008 -0.029  0.028   -0.029 -0.044 -0.050
 H          0.064  0.140 -0.084   -0.017 -0.045  0.026    0.001  0.048 -0.036
 O          0.069 -0.017  0.024   -0.022  0.005 -0.008    0.021 -0.010  0.003
 H         -0.025 -0.028 -0.013    0.016  0.009  0.008    0.154  0.000  0.060
 C         -0.014  0.047  0.016    0.003 -0.014 -0.003   -0.044 -0.005  0.074
 H          0.010 -0.019  0.005   -0.005  0.008  0.000   -0.041  0.034  0.074
 O         -0.013 -0.020 -0.002    0.004  0.006  0.000    0.024  0.037 -0.025
 H         -0.031 -0.085  0.042    0.010  0.026 -0.014    0.003 -0.041  0.018
 C         -0.003 -0.005  0.000    0.001  0.003 -0.003    0.008 -0.007  0.014
 O          0.000  0.000  0.000    0.003 -0.000 -0.001    0.000  0.001 -0.004
 O          0.005  0.003 -0.001   -0.003 -0.003  0.001    0.001  0.005 -0.001
 H          0.012  0.021  0.007   -0.004 -0.005 -0.001    0.005  0.022 -0.009
 TransDip   0.149 -0.034  0.000    0.069 -0.022 -0.027   -0.095 -0.064  0.128

 Mode:                61                     62                     63
 Frequency:      1007.04                1018.10                1024.99
 Force Cnst:      2.5893                 3.2009                 1.4634
 Red. Mass:       4.3336                 5.2413                 2.3642
 IR Active:          YES                    YES                    YES
 IR Intens:       24.374                 81.741                 37.856
 Raman Active:       YES                    YES                    YES
               X      Y      Z        X      Y      Z        X      Y      Z
 C          0.030  0.004 -0.051    0.010 -0.021  0.009   -0.004  0.080 -0.057
 H          0.037 -0.013 -0.034    0.047 -0.054  0.035   -0.136  0.221 -0.179
 C          0.013 -0.012 -0.087    0.015  0.012 -0.044   -0.048 -0.056  0.147
 H         -0.041  0.004 -0.069    0.001  0.009 -0.025   -0.025 -0.024  0.076
 O         -0.034  0.014  0.046   -0.019  0.008  0.021    0.061 -0.032 -0.071
 H          0.046 -0.038 -0.027    0.056 -0.033 -0.037   -0.177  0.125  0.151
 C          0.046 -0.008  0.025    0.010  0.000  0.010   -0.030 -0.001 -0.030
 H         -0.045  0.003  0.056    0.009 -0.001  0.012   -0.030  0.000 -0.031
 H          0.057 -0.023  0.005   -0.057  0.011  0.019    0.270 -0.064 -0.085
 C          0.042 -0.024  0.033    0.019 -0.012  0.007   -0.085  0.035 -0.028
 H         -0.001 -0.063  0.113    0.031 -0.022  0.016   -0.129  0.021  0.014
 C         -0.056 -0.008  0.003   -0.012  0.010 -0.015    0.036 -0.042  0.088
 H          0.084 -0.010  0.007   -0.074  0.010 -0.018    0.386 -0.076  0.060
 H         -0.123  0.064 -0.077    0.011 -0.019  0.014   -0.152  0.100 -0.124
 H         -0.058  0.040 -0.064   -0.018 -0.007  0.012    0.143  0.021 -0.066
 C          0.010  0.018 -0.038    0.009  0.003  0.010   -0.087  0.013 -0.086
 H         -0.035  0.187 -0.109    0.004 -0.023  0.011   -0.140  0.267 -0.182
 H         -0.053  0.017  0.012    0.042 -0.013  0.010   -0.238  0.057 -0.042
 C         -0.018 -0.004  0.054   -0.015  0.007 -0.008    0.114 -0.037  0.077
 H         -0.021  0.009  0.072   -0.066  0.011 -0.006    0.343 -0.063  0.054
 H         -0.032  0.023  0.027    0.000 -0.009  0.004    0.100  0.016  0.019
 C          0.008 -0.003 -0.018   -0.002  0.005  0.002    0.025 -0.003 -0.078
 C         -0.005 -0.002  0.012    0.014 -0.011 -0.005   -0.001 -0.021  0.040
 C         -0.015 -0.001  0.015   -0.045 -0.001 -0.022   -0.011  0.027  0.051
 H         -0.026  0.032  0.031    0.015 -0.036 -0.042   -0.011  0.041  0.059
 H         -0.018  0.002 -0.023   -0.147  0.032 -0.009   -0.048  0.042  0.031
 H          0.032 -0.012 -0.037   -0.062  0.026  0.059    0.028  0.006 -0.132
 H          0.017 -0.013 -0.003   -0.027  0.010  0.033    0.004 -0.022  0.010
 H          0.006  0.001 -0.025   -0.008 -0.014  0.064   -0.017 -0.053  0.070
 H          0.008 -0.033  0.040   -0.028  0.063 -0.078   -0.014 -0.042  0.046
 O         -0.010 -0.003 -0.011    0.017 -0.065  0.014   -0.010 -0.011 -0.005
 C          0.020  0.075  0.099   -0.046  0.335  0.216   -0.008  0.038  0.014
 H         -0.009  0.077  0.096   -0.072  0.245  0.186   -0.020  0.034  0.014
 O          0.026 -0.053 -0.046    0.072 -0.149 -0.209    0.007 -0.016 -0.019
 C         -0.066  0.027 -0.040    0.071 -0.128  0.154    0.004 -0.007  0.013
 H          0.098  0.006 -0.058    0.136 -0.149  0.135    0.006 -0.006  0.013
 C          0.022 -0.091 -0.147   -0.033  0.055  0.006    0.013  0.005  0.001
 H          0.224  0.085 -0.121    0.011 -0.060 -0.023    0.025 -0.005 -0.003
 O         -0.011  0.119  0.083    0.038 -0.070 -0.037    0.003 -0.004 -0.003
 H          0.056  0.042  0.006    0.005 -0.011  0.070   -0.009  0.016  0.027
 C         -0.054 -0.211 -0.096   -0.041  0.021  0.032   -0.000 -0.007  0.006
 H         -0.034  0.049 -0.057   -0.006 -0.193 -0.001   -0.006 -0.029  0.003
 O          0.001 -0.019 -0.012    0.044 -0.012  0.006   -0.003 -0.001 -0.001
 H          0.542  0.022  0.219   -0.157 -0.027 -0.084   -0.004 -0.001 -0.002
 C         -0.135 -0.055  0.236   -0.093  0.107 -0.118   -0.009  0.006 -0.006
 H         -0.164  0.134  0.249    0.044  0.086 -0.142    0.001  0.012 -0.007
 O          0.087  0.133 -0.082   -0.019  0.000  0.018    0.000  0.003  0.000
 H          0.038 -0.059  0.013   -0.142 -0.449  0.243   -0.010 -0.035  0.019
 C          0.030 -0.013  0.038   -0.050 -0.002 -0.061   -0.003  0.001 -0.006
 O          0.010  0.001 -0.017   -0.009 -0.001  0.023    0.000 -0.000  0.001
 O         -0.009  0.003 -0.002    0.043  0.035  0.006    0.003  0.002  0.001
 H          0.002  0.057 -0.032    0.059  0.114  0.004    0.005  0.010  0.001
 TransDip   0.088 -0.131 -0.003   -0.090  0.248  0.120   -0.111  0.078  0.143

 Mode:                64                     65                     66
 Frequency:      1039.62                1055.69                1056.96
 Force Cnst:      2.3820                 1.5635                 1.5410
 Red. Mass:       3.7406                 2.3811                 2.3412
 IR Active:          YES                    YES                    YES
 IR Intens:      197.202                128.881                 47.365
 Raman Active:       YES                    YES                    YES
               X      Y      Z        X      Y      Z        X      Y      Z
 C          0.013 -0.005  0.002    0.018 -0.017  0.057    0.015 -0.017  0.055
 H          0.008 -0.031  0.041   -0.198 -0.029  0.192   -0.214 -0.029  0.196
 C          0.027 -0.003 -0.030    0.123  0.008 -0.074    0.121  0.009 -0.066
 H          0.028 -0.013 -0.014    0.135  0.009 -0.069    0.136  0.007 -0.059
 O         -0.015  0.008  0.020   -0.047  0.018  0.056   -0.045  0.019  0.052
 H          0.018 -0.022 -0.020    0.011 -0.016  0.011    0.006 -0.019  0.003
 C         -0.000 -0.001  0.002   -0.036 -0.022 -0.015   -0.038 -0.024 -0.017
 H         -0.008  0.002  0.001   -0.036  0.046 -0.102   -0.032  0.047 -0.113
 H         -0.016  0.001  0.002   -0.166  0.066  0.087   -0.157  0.066  0.090
 C         -0.004 -0.008  0.002   -0.009  0.022  0.005   -0.015  0.028  0.003
 H         -0.001 -0.024  0.024   -0.010  0.119 -0.135   -0.016  0.134 -0.151
 C         -0.005 -0.006  0.014    0.009 -0.024  0.002    0.014 -0.025  0.002
 H          0.058 -0.015  0.004    0.080  0.011  0.051    0.079  0.012  0.053
 H         -0.048  0.019 -0.032    0.043  0.034  0.019    0.055  0.031  0.026
 H          0.020  0.003 -0.016   -0.067  0.038 -0.035   -0.065  0.037 -0.031
 C         -0.040  0.018 -0.028   -0.050  0.001 -0.028   -0.043 -0.005 -0.025
 H         -0.082  0.081 -0.076    0.026 -0.038  0.044    0.056 -0.061  0.070
 H         -0.060  0.031 -0.034   -0.221  0.167 -0.158   -0.224  0.165 -0.153
 C          0.047 -0.013  0.017    0.079 -0.023  0.002    0.073 -0.020  0.001
 H          0.083 -0.020  0.010    0.198 -0.043 -0.014    0.185 -0.043 -0.018
 H          0.085 -0.017  0.002   -0.115  0.030  0.041   -0.146  0.036  0.050
 C         -0.013 -0.004  0.006   -0.049 -0.031 -0.037   -0.048 -0.029 -0.032
 C          0.011 -0.004 -0.000    0.036  0.016  0.025    0.026  0.020  0.023
 C         -0.184  0.030 -0.051   -0.009  0.027  0.008    0.036  0.025  0.015
 H         -0.147  0.019 -0.049    0.001 -0.043 -0.026    0.027 -0.035 -0.015
 H         -0.007 -0.029  0.041   -0.011  0.023  0.046    0.071  0.010  0.050
 H          0.050 -0.022 -0.080   -0.184  0.065 -0.162   -0.189  0.068 -0.149
 H         -0.028  0.022 -0.024   -0.063  0.091 -0.182   -0.045  0.079 -0.176
 H         -0.012 -0.026  0.052   -0.044 -0.163  0.140   -0.037 -0.139  0.098
 H         -0.036  0.024 -0.046   -0.101 -0.067  0.006   -0.076 -0.085  0.038
 O          0.188  0.033  0.031    0.001 -0.020  0.003   -0.018  0.008 -0.015
 C          0.087 -0.078  0.031    0.028  0.067  0.061   -0.031 -0.082 -0.055
 H          0.288  0.009  0.014    0.095  0.009  0.034   -0.132 -0.039 -0.026
 O         -0.013  0.061  0.020    0.006 -0.076 -0.030   -0.011  0.068  0.033
 C          0.032 -0.103 -0.040   -0.116  0.100 -0.021    0.122 -0.076  0.028
 H          0.188 -0.241 -0.086   -0.292  0.210  0.024    0.272 -0.154 -0.010
 C         -0.201 -0.066  0.034   -0.061  0.004 -0.002    0.077  0.009 -0.025
 H         -0.247  0.019  0.052   -0.070 -0.005 -0.004    0.076  0.001 -0.026
 O         -0.018 -0.003  0.019    0.004 -0.013 -0.001   -0.002  0.018  0.003
 H          0.231 -0.339 -0.368    0.054 -0.077 -0.066   -0.093  0.135  0.124
 C         -0.080  0.121 -0.133    0.013  0.018 -0.007   -0.003 -0.037  0.041
 H          0.052  0.236 -0.118    0.011  0.115  0.006   -0.007 -0.152  0.024
 O          0.113 -0.020  0.040   -0.007  0.009  0.004   -0.008 -0.004 -0.012
 H         -0.068 -0.036 -0.041   -0.001  0.015 -0.006    0.003 -0.010  0.008
 C         -0.044  0.029  0.030    0.125 -0.022  0.026   -0.112  0.022 -0.046
 H          0.006 -0.068  0.008    0.112 -0.071  0.027   -0.114  0.089 -0.041
 O          0.003  0.011 -0.017   -0.012 -0.048  0.016    0.007  0.041 -0.009
 H         -0.045 -0.166  0.082    0.092  0.337 -0.153   -0.086 -0.304  0.137
 C         -0.001 -0.029  0.050    0.015  0.005 -0.019   -0.017  0.002  0.009
 O         -0.039  0.005  0.011    0.035 -0.005 -0.019   -0.029  0.004  0.018
 O          0.027  0.033 -0.010   -0.021 -0.014  0.006    0.015  0.006 -0.004
 H          0.017  0.013 -0.016   -0.012 -0.005  0.015    0.006 -0.004 -0.013
 TransDip  -0.372 -0.238 -0.086    0.226  0.265 -0.104   -0.009 -0.217 -0.036

 Mode:                67                     68                     69
 Frequency:      1065.56                1078.69                1080.77
 Force Cnst:      1.4160                 2.1212                 1.4623
 Red. Mass:       2.1166                 3.0941                 2.1249
 IR Active:          YES                    YES                    YES
 IR Intens:        3.587                 47.511                  1.570
 Raman Active:       YES                    YES                    YES
               X      Y      Z        X      Y      Z        X      Y      Z
 C         -0.019  0.084 -0.073   -0.028  0.005  0.020    0.125 -0.039 -0.057
 H          0.067  0.175 -0.250   -0.016 -0.043  0.080    0.071  0.104 -0.228
 C          0.160 -0.106  0.045   -0.010  0.003 -0.009    0.044  0.006  0.010
 H          0.329 -0.183  0.058    0.017 -0.025  0.014   -0.064  0.107 -0.063
 O         -0.006 -0.018  0.028    0.002  0.001 -0.000   -0.015  0.001  0.010
 H         -0.383  0.218  0.371    0.004 -0.003 -0.005    0.039 -0.025 -0.028
 C         -0.142  0.043 -0.025    0.006  0.006  0.009   -0.011 -0.033 -0.034
 H         -0.253  0.046  0.023    0.056 -0.022  0.019   -0.149  0.075 -0.099
 H         -0.342  0.062 -0.022   -0.078  0.012  0.010    0.288 -0.039 -0.018
 C          0.072 -0.021 -0.029    0.021 -0.018  0.005   -0.106  0.072 -0.020
 H          0.176  0.016 -0.137    0.052 -0.019 -0.009   -0.225  0.089  0.020
 C         -0.027  0.006 -0.024   -0.016  0.000 -0.002    0.075  0.002  0.012
 H         -0.052  0.011 -0.022    0.001 -0.003 -0.005   -0.008  0.008  0.018
 H         -0.017  0.004 -0.015   -0.031  0.008 -0.018    0.133 -0.047  0.078
 H         -0.049  0.017 -0.028   -0.012  0.006 -0.013    0.078 -0.038  0.071
 C          0.068 -0.011  0.045   -0.021  0.016 -0.007    0.071 -0.058  0.019
 H         -0.041  0.036 -0.057   -0.059  0.022 -0.041    0.259 -0.126  0.195
 H          0.118 -0.009  0.008   -0.022  0.048 -0.057    0.053 -0.169  0.204
 C         -0.092 -0.018  0.017    0.032 -0.011 -0.014   -0.108  0.040  0.054
 H          0.065  0.020  0.084    0.090 -0.017 -0.018   -0.377  0.070  0.076
 H         -0.110  0.074 -0.084    0.064 -0.012 -0.028   -0.257  0.041  0.126
 C          0.023  0.014  0.003    0.003  0.014  0.017   -0.027 -0.014 -0.114
 C          0.000 -0.009 -0.000    0.002 -0.008 -0.012   -0.002 -0.010  0.062
 C         -0.009 -0.006  0.008   -0.004 -0.011 -0.011   -0.036  0.045  0.036
 H          0.031  0.013  0.016    0.028 -0.002 -0.008   -0.022  0.008  0.019
 H         -0.030  0.005 -0.036   -0.037  0.002 -0.031   -0.047  0.047  0.063
 H          0.109 -0.037  0.035    0.012  0.001  0.061   -0.084  0.045 -0.265
 H          0.008 -0.016  0.034   -0.011 -0.005  0.043    0.014 -0.010 -0.051
 H          0.003  0.013  0.013   -0.002  0.020  0.027    0.003 -0.078 -0.015
 H          0.014  0.020 -0.012    0.001  0.052 -0.052   -0.021 -0.133  0.134
 O          0.001  0.001  0.002    0.012 -0.000  0.015    0.015 -0.008  0.004
 C          0.000  0.009 -0.006   -0.038  0.018 -0.064    0.014  0.002 -0.006
 H          0.012  0.016 -0.007   -0.059  0.018 -0.059    0.028  0.011 -0.007
 O          0.000 -0.001  0.000   -0.031 -0.034  0.037   -0.010 -0.004  0.008
 C          0.001 -0.005 -0.003    0.004  0.018 -0.072    0.004  0.001 -0.013
 H          0.008 -0.018 -0.006    0.087 -0.085 -0.092    0.018 -0.023 -0.018
 C         -0.001 -0.004  0.011    0.026  0.068  0.097   -0.010  0.007  0.005
 H         -0.002  0.002  0.012    0.036  0.151  0.108   -0.035  0.019  0.009
 O         -0.001 -0.002 -0.001    0.013 -0.036 -0.049    0.001 -0.003 -0.003
 H          0.012 -0.018 -0.018    0.007 -0.020 -0.006    0.014 -0.019 -0.017
 C          0.001  0.005 -0.012    0.010 -0.101 -0.127    0.002 -0.015 -0.021
 H          0.000  0.006 -0.011   -0.100 -0.336 -0.153   -0.006 -0.048 -0.026
 O          0.002 -0.001  0.002   -0.033 -0.027 -0.012   -0.004 -0.004 -0.002
 H          0.004 -0.001  0.001    0.541  0.031  0.208    0.088  0.005  0.034
 C         -0.003  0.004  0.006    0.100  0.264  0.085    0.020  0.051  0.009
 H         -0.002  0.001  0.006    0.059  0.371  0.111    0.013  0.070  0.014
 O          0.000  0.001 -0.002   -0.073 -0.088  0.041   -0.015 -0.018  0.009
 H         -0.003 -0.014  0.006   -0.090 -0.137  0.095   -0.019 -0.028  0.019
 C          0.001 -0.001  0.003    0.000 -0.073  0.044   -0.001 -0.014  0.008
 O         -0.002  0.000  0.000   -0.024  0.006  0.000   -0.005  0.001  0.001
 O          0.001  0.002 -0.001    0.032  0.030 -0.016    0.007  0.006 -0.003
 H          0.002  0.003 -0.000    0.065  0.093  0.041    0.012  0.017  0.007
 TransDip   0.022 -0.011  0.055    0.187  0.116  0.019    0.008  0.039 -0.005

 Mode:                70                     71                     72
 Frequency:      1091.21                1102.18                1104.98
 Force Cnst:      3.4275                 1.7707                 1.3231
 Red. Mass:       4.8855                 2.4740                 1.8393
 IR Active:          YES                    YES                    YES
 IR Intens:       24.911                131.253                 44.098
 Raman Active:       YES                    YES                    YES
               X      Y      Z        X      Y      Z        X      Y      Z
 C          0.014 -0.018  0.007    0.011 -0.013 -0.012   -0.027  0.018  0.030
 H         -0.032 -0.080  0.121   -0.085 -0.116  0.187    0.109  0.143 -0.224
 C          0.008  0.014 -0.017   -0.041  0.012  0.018    0.056 -0.013 -0.034
 H          0.044 -0.036  0.034    0.050 -0.119  0.145   -0.062  0.167 -0.210
 O         -0.008  0.004  0.008    0.010 -0.002 -0.013   -0.014  0.004  0.019
 H          0.046 -0.028 -0.039    0.054 -0.038 -0.064   -0.076  0.051  0.088
 C          0.000 -0.007  0.002   -0.003  0.013  0.009    0.010 -0.019 -0.010
 H          0.118 -0.020 -0.041    0.212 -0.062 -0.003   -0.258  0.078  0.000
 H         -0.072  0.022  0.034   -0.178  0.037  0.028    0.225 -0.047 -0.031
 C         -0.025  0.009 -0.003    0.028 -0.008  0.006   -0.048  0.009 -0.009
 H          0.007  0.055 -0.087    0.124  0.071 -0.159   -0.175 -0.098  0.212
 C          0.015  0.002  0.005   -0.015 -0.003 -0.008    0.026  0.007  0.013
 H         -0.002 -0.002 -0.001   -0.003  0.006  0.003   -0.003 -0.011 -0.010
 H          0.019 -0.013  0.012   -0.009  0.013 -0.006    0.013 -0.026  0.010
 H          0.030 -0.012  0.015   -0.037  0.018 -0.023    0.069 -0.033  0.041
 C          0.000 -0.004 -0.004    0.004 -0.004  0.011   -0.009  0.011 -0.018
 H          0.080 -0.078  0.078    0.065 -0.095  0.080   -0.085  0.119 -0.103
 H         -0.068  0.054 -0.044   -0.091  0.122 -0.113    0.119 -0.156  0.143
 C          0.008 -0.000  0.005   -0.001  0.010 -0.005    0.012 -0.020  0.002
 H         -0.014 -0.000  0.003    0.052 -0.016 -0.038   -0.066  0.024  0.058
 H         -0.110  0.020  0.042   -0.213  0.043  0.064    0.310 -0.063 -0.101
 C         -0.002  0.053 -0.067    0.045  0.025 -0.083   -0.064 -0.017  0.100
 C         -0.008 -0.048  0.020   -0.043 -0.034  0.028    0.062  0.032 -0.036
 C          0.004 -0.017  0.027   -0.002  0.003  0.046    0.034 -0.028 -0.046
 H          0.172  0.015  0.035    0.027  0.048  0.067    0.055 -0.074 -0.071
 H         -0.215  0.066 -0.091   -0.122  0.047 -0.012    0.028 -0.031 -0.030
 H         -0.045  0.065 -0.009    0.115 -0.011 -0.087   -0.185  0.038  0.149
 H          0.000 -0.067  0.165    0.071 -0.115  0.161   -0.107  0.145 -0.169
 H          0.004  0.031  0.049    0.026  0.088 -0.100   -0.037 -0.116  0.172
 H          0.020  0.053 -0.032    0.076 -0.019  0.082   -0.107  0.057 -0.144
 O         -0.002 -0.045  0.032   -0.030 -0.024  0.008   -0.016 -0.015  0.007
 C         -0.125  0.117 -0.160    0.051  0.032 -0.008    0.002  0.009 -0.014
 H         -0.162  0.097 -0.151    0.073  0.064 -0.003   -0.007  0.002 -0.010
 O          0.073  0.010  0.002    0.010  0.044 -0.016    0.020  0.030 -0.010
 C         -0.079 -0.021 -0.019   -0.011 -0.046  0.047   -0.021 -0.026  0.030
 H          0.074 -0.060 -0.042   -0.077 -0.024  0.054   -0.041  0.005  0.034
 C          0.072  0.091  0.308   -0.033 -0.099 -0.005   -0.015 -0.017  0.034
 H          0.053  0.171  0.316   -0.192 -0.120  0.014   -0.102 -0.016  0.046
 O          0.013 -0.106 -0.110   -0.032  0.040  0.048   -0.012  0.001  0.005
 H          0.035 -0.128 -0.098    0.177 -0.233 -0.265    0.086 -0.128 -0.142
 C          0.034  0.076 -0.127    0.237  0.004 -0.023    0.147 -0.004 -0.019
 H         -0.099 -0.003 -0.116    0.313  0.153 -0.021    0.168  0.052 -0.018
 O          0.012 -0.008  0.030   -0.122  0.022 -0.038   -0.076  0.013 -0.023
 H         -0.120 -0.004 -0.063   -0.021  0.031  0.013    0.007  0.022  0.012
 C         -0.125 -0.169  0.157   -0.017  0.035 -0.006   -0.026 -0.001  0.017
 H         -0.084 -0.352  0.125   -0.103  0.151  0.025   -0.076  0.055  0.034
 O          0.077  0.093 -0.082   -0.009 -0.011  0.002    0.004  0.006 -0.009
 H          0.057  0.009 -0.028   -0.047 -0.151  0.045   -0.020 -0.082  0.021
 C          0.024  0.024  0.023   -0.011 -0.012 -0.016   -0.004 -0.004 -0.010
 O          0.010 -0.002 -0.011   -0.003 -0.001  0.005    0.001 -0.001  0.001
 O         -0.019 -0.007  0.004    0.010  0.009  0.001    0.003  0.004  0.001
 H         -0.027 -0.015 -0.036    0.019  0.035  0.010    0.007  0.017  0.002
 TransDip  -0.143  0.051  0.050    0.305 -0.196 -0.054    0.162 -0.136 -0.017

 Mode:                73                     74                     75
 Frequency:      1119.57                1121.31                1128.73
 Force Cnst:      2.6537                 2.6208                 2.5702
 Red. Mass:       3.5933                 3.5378                 3.4241
 IR Active:          YES                    YES                    YES
 IR Intens:       91.806                123.438                 10.821
 Raman Active:       YES                    YES                    YES
               X      Y      Z        X      Y      Z        X      Y      Z
 C          0.085 -0.033  0.037   -0.095  0.048 -0.004   -0.056  0.017 -0.068
 H          0.050  0.066 -0.081    0.013 -0.061  0.084   -0.130 -0.030  0.038
 C         -0.042  0.020  0.097    0.039 -0.029 -0.121    0.002 -0.012 -0.040
 H         -0.148  0.110  0.036    0.150 -0.093 -0.098    0.078 -0.113  0.055
 O          0.022 -0.018 -0.040   -0.021  0.019  0.047   -0.007  0.010  0.015
 H         -0.027  0.025  0.019   -0.012 -0.002  0.020    0.076 -0.053 -0.074
 C         -0.006  0.022 -0.053    0.023 -0.014  0.058   -0.008 -0.011  0.045
 H         -0.249  0.039  0.057    0.280 -0.053 -0.034    0.166 -0.028 -0.024
 H          0.015  0.003 -0.072   -0.030 -0.010  0.053    0.008 -0.003  0.057
 C          0.144 -0.023  0.071   -0.165  0.005 -0.074   -0.060  0.026 -0.054
 H          0.100 -0.080  0.176   -0.128  0.031 -0.131   -0.007  0.102 -0.192
 C         -0.070 -0.035 -0.061    0.079  0.048  0.065    0.027  0.012  0.040
 H         -0.034  0.058  0.061   -0.003 -0.065 -0.085    0.071 -0.039 -0.025
 H          0.040  0.073  0.018   -0.044 -0.102 -0.015   -0.056 -0.011 -0.034
 H         -0.312  0.104 -0.097    0.366 -0.132  0.129    0.163 -0.037  0.021
 C         -0.037  0.000  0.027    0.034  0.022 -0.026    0.035 -0.022 -0.007
 H         -0.130  0.048 -0.062    0.097 -0.055  0.043    0.084 -0.007  0.032
 H          0.029  0.008 -0.028    0.031 -0.023  0.037   -0.051  0.010  0.005
 C          0.001  0.048 -0.038    0.005 -0.069  0.023   -0.019 -0.014  0.033
 H         -0.026 -0.007 -0.120   -0.010  0.030  0.162    0.095 -0.024  0.031
 H          0.028 -0.037  0.052    0.082  0.022 -0.125   -0.142  0.048  0.020
 C         -0.044 -0.052 -0.037    0.034  0.067  0.010    0.076 -0.037  0.073
 C          0.019  0.023  0.023   -0.009 -0.042 -0.017   -0.036  0.040 -0.021
 C         -0.005  0.042 -0.000    0.005 -0.053  0.018   -0.008  0.020 -0.031
 H         -0.066 -0.055 -0.043    0.098  0.056  0.067   -0.193  0.000 -0.032
 H          0.004  0.028  0.113   -0.105 -0.005 -0.154    0.182 -0.051  0.096
 H         -0.138  0.018 -0.155    0.182 -0.028  0.101    0.177 -0.098  0.113
 H         -0.026  0.063 -0.147    0.004 -0.069  0.192    0.079 -0.023 -0.052
 H         -0.017 -0.105  0.025    0.012  0.092  0.035    0.022  0.080 -0.179
 H         -0.067 -0.084  0.047    0.046  0.115 -0.089    0.073 -0.049  0.095
 O         -0.011 -0.014  0.020   -0.023  0.007  0.016    0.006  0.031 -0.024
 C          0.058  0.037  0.004    0.030  0.074 -0.027    0.053 -0.108  0.117
 H          0.187 -0.056 -0.037    0.118  0.055 -0.052    0.229 -0.222  0.068
 O         -0.094 -0.149  0.068   -0.101 -0.143  0.064    0.017 -0.002 -0.013
 C          0.184  0.156 -0.067    0.171  0.140 -0.074    0.001  0.009  0.029
 H          0.324  0.091 -0.077    0.264  0.055 -0.083    0.008  0.069  0.037
 C         -0.060  0.065  0.029    0.011 -0.080 -0.012   -0.150  0.258  0.001
 H         -0.179  0.087  0.044   -0.021 -0.095 -0.010   -0.183  0.323  0.012
 O          0.006 -0.035 -0.025   -0.014  0.029  0.027    0.040 -0.100 -0.078
 H          0.045 -0.084 -0.067    0.044 -0.040 -0.039   -0.040 -0.009  0.009
 C          0.077 -0.005 -0.009    0.006  0.032 -0.017    0.082 -0.087  0.053
 H          0.133 -0.035 -0.019    0.067  0.066 -0.019    0.102 -0.142  0.045
 O         -0.024  0.009 -0.010    0.009  0.002  0.009   -0.045  0.011 -0.037
 H         -0.086  0.009 -0.048   -0.172 -0.012 -0.071    0.222  0.037  0.070
 C         -0.080 -0.028  0.004   -0.028  0.010 -0.027   -0.054 -0.050  0.024
 H         -0.214 -0.012  0.026   -0.118  0.001 -0.015   -0.133  0.042  0.048
 O          0.006  0.023 -0.021   -0.010 -0.005 -0.000    0.020  0.033 -0.020
 H         -0.029 -0.109  0.030   -0.020 -0.041  0.010   -0.007 -0.066  0.017
 C          0.017  0.075  0.020    0.013  0.055  0.022    0.004  0.031 -0.011
 O          0.006  0.001 -0.003    0.000  0.003 -0.001    0.011 -0.003 -0.003
 O         -0.037 -0.055 -0.001   -0.027 -0.043 -0.002   -0.014 -0.016  0.004
 H         -0.054 -0.098 -0.020   -0.041 -0.081 -0.013   -0.018 -0.026 -0.007
 TransDip   0.162  0.257  0.044    0.256  0.221 -0.111    0.020  0.061  0.084

 Mode:                76                     77                     78
 Frequency:      1143.75                1162.12                1168.75
 Force Cnst:      1.6499                 1.6603                 2.0146
 Red. Mass:       2.1407                 2.0866                 2.5032
 IR Active:          YES                    YES                    YES
 IR Intens:        8.173                  0.787                 65.118
 Raman Active:       YES                    YES                    YES
               X      Y      Z        X      Y      Z        X      Y      Z
 C          0.009 -0.045 -0.120   -0.094 -0.036 -0.023   -0.032 -0.040 -0.029
 H         -0.128 -0.049 -0.033   -0.314  0.110 -0.103   -0.071 -0.008 -0.043
 C          0.004  0.031  0.040    0.062  0.026  0.017    0.042  0.034  0.034
 H         -0.031 -0.060  0.191    0.002  0.088 -0.037   -0.014  0.046  0.054
 O         -0.006  0.008 -0.010   -0.011 -0.008  0.003   -0.006 -0.006 -0.007
 H          0.247 -0.146 -0.233   -0.103  0.064  0.106   -0.009  0.009  0.013
 C         -0.053 -0.028  0.036    0.018 -0.061 -0.085   -0.005 -0.047 -0.053
 H         -0.085  0.052 -0.044   -0.094  0.048 -0.163   -0.086  0.046 -0.124
 H          0.179 -0.006  0.089   -0.073  0.048  0.056   -0.015  0.036  0.059
 C          0.038  0.081 -0.055   -0.030  0.009  0.111   -0.000  0.030  0.065
 H          0.076  0.200 -0.246   -0.168 -0.058  0.279   -0.078  0.011  0.132
 C         -0.019 -0.036  0.031    0.021 -0.007 -0.058    0.005 -0.018 -0.034
 H          0.213 -0.024  0.053   -0.149  0.073  0.046   -0.044  0.047  0.051
 H         -0.085  0.105 -0.069    0.199 -0.042  0.122    0.114  0.007  0.064
 H         -0.024  0.068 -0.108   -0.168  0.003  0.054   -0.139  0.027  0.000
 C          0.023 -0.092  0.007   -0.009  0.016 -0.068   -0.010 -0.015 -0.043
 H          0.039  0.108 -0.020    0.160 -0.009  0.082    0.102  0.028  0.044
 H         -0.128 -0.043  0.050   -0.158  0.067 -0.034   -0.140  0.026 -0.007
 C         -0.030  0.058  0.052    0.041  0.007  0.029    0.029  0.028  0.031
 H          0.219 -0.094 -0.136   -0.143  0.018  0.029   -0.042 -0.011 -0.029
 H         -0.303  0.041  0.210    0.101 -0.031  0.042    0.009 -0.024  0.103
 C          0.017 -0.015  0.147    0.146 -0.039  0.048    0.013  0.086  0.026
 C          0.017  0.045 -0.043   -0.080  0.043 -0.006    0.003 -0.040 -0.023
 C          0.001 -0.031 -0.085   -0.024  0.041 -0.048    0.061 -0.107  0.029
 H         -0.044 -0.064 -0.100   -0.142 -0.042 -0.082    0.201  0.039  0.092
 H         -0.054 -0.022 -0.003   -0.035  0.034  0.149   -0.289  0.022 -0.213
 H         -0.148  0.035  0.326    0.159 -0.063  0.133   -0.087  0.113  0.160
 H         -0.025  0.080 -0.124    0.145 -0.087 -0.006   -0.028 -0.039  0.171
 H         -0.007 -0.005 -0.003    0.042  0.150 -0.323    0.002  0.065  0.078
 H         -0.019  0.033 -0.055    0.141 -0.105  0.211    0.029  0.113 -0.109
 O          0.010 -0.004  0.028    0.032  0.004  0.016   -0.128 -0.038  0.022
 C         -0.023  0.038 -0.029   -0.050  0.010 -0.000    0.183  0.052 -0.040
 H         -0.085  0.045 -0.017   -0.166  0.016  0.020    0.509  0.028 -0.094
 O         -0.013 -0.025  0.009   -0.001 -0.023 -0.004   -0.009  0.054  0.021
 C          0.017  0.021 -0.016    0.005  0.016 -0.004   -0.014 -0.041 -0.006
 H          0.041  0.012 -0.018    0.020  0.042 -0.002   -0.025 -0.228 -0.032
 C          0.037 -0.065  0.014    0.029 -0.035  0.020   -0.057  0.053 -0.051
 H          0.017 -0.091  0.013    0.041 -0.053  0.018   -0.242  0.044 -0.040
 O         -0.011  0.022  0.017   -0.007  0.010  0.007    0.016 -0.015 -0.012
 H          0.023 -0.018 -0.020    0.016 -0.018 -0.019   -0.041  0.057  0.072
 C          0.003  0.023 -0.022    0.017  0.011 -0.012   -0.065 -0.002  0.004
 H          0.002  0.027 -0.023    0.014 -0.002 -0.015   -0.084 -0.011  0.006
 O          0.002 -0.000  0.008   -0.006  0.002  0.003    0.031 -0.009  0.004
 H         -0.081 -0.006 -0.029   -0.060 -0.002 -0.021    0.108 -0.003  0.034
 C          0.004  0.011  0.001    0.001  0.005  0.004    0.000 -0.000 -0.001
 H          0.006 -0.015 -0.003   -0.000 -0.007  0.003    0.062 -0.034 -0.016
 O         -0.004 -0.007  0.002   -0.002 -0.004 -0.000    0.002  0.008 -0.001
 H         -0.001  0.006 -0.003    0.001  0.004 -0.003   -0.009 -0.037  0.022
 C          0.001 -0.000  0.004    0.000  0.001 -0.002    0.007 -0.000  0.019
 O         -0.001  0.001 -0.000    0.001 -0.000 -0.001   -0.008  0.001  0.000
 O         -0.001 -0.002 -0.001   -0.001 -0.002  0.000    0.001  0.003 -0.002
 H         -0.001 -0.003 -0.001   -0.000  0.001 -0.000    0.001  0.000  0.001
 TransDip   0.052  0.000 -0.076   -0.023 -0.003  0.017    0.248  0.071  0.001

 Mode:                79                     80                     81
 Frequency:      1183.76                1192.80                1203.38
 Force Cnst:      1.8871                 1.5399                 1.2117
 Red. Mass:       2.2857                 1.8370                 1.4202
 IR Active:          YES                    YES                    YES
 IR Intens:       39.254                 24.536                 55.551
 Raman Active:       YES                    YES                    YES
               X      Y      Z        X      Y      Z        X      Y      Z
 C         -0.002 -0.023 -0.034    0.086  0.047 -0.098    0.010  0.003  0.000
 H          0.149 -0.106  0.010    0.085  0.034 -0.082   -0.061  0.043 -0.020
 C          0.036  0.025  0.044   -0.091 -0.040 -0.006   -0.016 -0.007 -0.010
 H          0.023 -0.047  0.156    0.000 -0.156  0.096   -0.014  0.018 -0.047
 O         -0.005 -0.002 -0.011    0.021 -0.021 -0.006    0.003 -0.002  0.002
 H          0.040 -0.027 -0.046   -0.173  0.092  0.156   -0.031  0.019  0.032
 C         -0.016 -0.040 -0.052    0.037  0.029 -0.032    0.007  0.012  0.010
 H         -0.049  0.030 -0.118    0.448 -0.143 -0.028    0.035 -0.015  0.028
 H         -0.021  0.033  0.049   -0.223  0.020 -0.062   -0.007 -0.007 -0.018
 C          0.003  0.031  0.060   -0.057 -0.059  0.083   -0.003 -0.013 -0.008
 H         -0.041  0.012  0.108   -0.053 -0.048  0.066    0.006 -0.006 -0.021
 C          0.004 -0.019 -0.032    0.026  0.031 -0.039    0.000  0.006  0.004
 H         -0.035  0.043  0.050   -0.197  0.041 -0.029   -0.006 -0.007 -0.014
 H          0.102  0.012  0.055    0.122 -0.097  0.086   -0.015 -0.009 -0.007
 H         -0.131  0.027 -0.004   -0.008 -0.057  0.105    0.027 -0.009  0.007
 C         -0.008 -0.017 -0.038    0.028  0.049 -0.029    0.003  0.007  0.008
 H          0.087  0.033  0.033    0.116 -0.052  0.070   -0.010 -0.016  0.001
 H         -0.119  0.012  0.004   -0.162  0.246 -0.190    0.010  0.020 -0.019
 C          0.018  0.028  0.037    0.011 -0.006  0.069   -0.001 -0.005 -0.004
 H         -0.035 -0.010 -0.023   -0.024  0.015  0.091   -0.001  0.004  0.009
 H          0.019 -0.024  0.100   -0.298  0.100  0.105   -0.039  0.014 -0.008
 C         -0.059  0.144  0.002   -0.070 -0.035  0.064    0.015 -0.039  0.006
 C          0.029 -0.086 -0.020    0.058  0.031 -0.010   -0.004  0.025  0.005
 C         -0.045 -0.086  0.020    0.002 -0.008 -0.032    0.004  0.017 -0.012
 H          0.107  0.170  0.134   -0.020 -0.043 -0.048    0.005 -0.053 -0.045
 H          0.132 -0.117 -0.269    0.050 -0.029 -0.007   -0.106  0.047  0.059
 H          0.031  0.106 -0.037   -0.174 -0.002  0.164   -0.056 -0.011  0.050
 H         -0.095 -0.036  0.256   -0.082  0.130 -0.179    0.019  0.019 -0.079
 H         -0.006  0.052  0.218   -0.021 -0.118  0.124    0.001 -0.021 -0.051
 H         -0.013  0.196 -0.228   -0.107  0.006 -0.083   -0.005 -0.048  0.052
 O          0.086  0.078 -0.049    0.001 -0.004  0.006   -0.006 -0.024  0.023
 C         -0.109 -0.072  0.057    0.004  0.000 -0.002   -0.006  0.044 -0.053
 H         -0.095 -0.064  0.047   -0.015  0.000  0.003    0.115 -0.025 -0.089
 O          0.002 -0.034 -0.015   -0.001 -0.001  0.003   -0.003  0.016 -0.005
 C          0.042  0.014  0.022   -0.003  0.006 -0.005    0.069 -0.050  0.035
 H         -0.090  0.185  0.065    0.030  0.018 -0.008   -0.316 -0.097  0.083
 C         -0.021  0.015  0.012    0.003 -0.004 -0.001   -0.003 -0.008  0.030
 H          0.332  0.144  0.003   -0.038 -0.029 -0.001    0.252  0.227  0.050
 O         -0.004 -0.005 -0.001   -0.000  0.002  0.001   -0.007 -0.005 -0.004
 H          0.043 -0.072 -0.090   -0.005  0.009  0.011    0.082 -0.121 -0.128
 C          0.024 -0.035  0.031    0.005  0.004 -0.004   -0.052 -0.021  0.007
 H          0.075  0.182  0.058    0.008 -0.041 -0.011   -0.132  0.491  0.087
 O         -0.019  0.004 -0.013   -0.000  0.001  0.001    0.008 -0.018 -0.001
 H          0.087  0.010  0.039   -0.035 -0.001 -0.014    0.320  0.007  0.133
 C          0.005 -0.013 -0.031   -0.002  0.001  0.006    0.019 -0.012 -0.059
 H         -0.177  0.164  0.020    0.022 -0.032 -0.001   -0.297  0.304  0.026
 O         -0.001 -0.005  0.007   -0.000  0.001 -0.002   -0.000 -0.008  0.014
 H          0.017  0.060 -0.036   -0.002 -0.006  0.005    0.028  0.089 -0.057
 C         -0.007  0.019 -0.024   -0.003 -0.014 -0.001    0.010  0.082 -0.004
 O          0.006 -0.002  0.003   -0.002  0.001  0.001    0.011 -0.006 -0.001
 O         -0.005 -0.007  0.004    0.005  0.005 -0.001   -0.027 -0.026  0.007
 H         -0.015 -0.042  0.000    0.009  0.020  0.000   -0.064 -0.162  0.002
 TransDip  -0.182 -0.081  0.026   -0.142  0.000  0.071    0.208  0.117 -0.011

 Mode:                82                     83                     84
 Frequency:      1210.67                1237.59                1239.18
 Force Cnst:      2.3877                 1.2060                 1.1030
 Red. Mass:       2.7648                 1.3364                 1.2192
 IR Active:          YES                    YES                    YES
 IR Intens:       60.669                 23.725                 30.201
 Raman Active:       YES                    YES                    YES
               X      Y      Z        X      Y      Z        X      Y      Z
 C          0.002  0.004 -0.006   -0.009  0.038 -0.003    0.001  0.011 -0.000
 H          0.042 -0.022  0.009   -0.009 -0.089  0.177   -0.059 -0.015  0.069
 C          0.001  0.000  0.005    0.045 -0.006  0.041    0.018 -0.003  0.017
 H          0.010 -0.026  0.037    0.002 -0.170  0.304   -0.016 -0.048  0.103
 O         -0.000  0.001 -0.002   -0.023  0.023 -0.009   -0.009  0.009 -0.003
 H          0.012 -0.011 -0.018    0.286 -0.170 -0.282    0.112 -0.067 -0.111
 C         -0.002 -0.004 -0.007   -0.022 -0.021 -0.049   -0.007 -0.004 -0.018
 H          0.008 -0.002 -0.014   -0.164  0.035 -0.047   -0.088  0.017 -0.004
 H         -0.001  0.002  0.003    0.156 -0.033 -0.039    0.078 -0.020 -0.028
 C         -0.002  0.002  0.008   -0.037 -0.045  0.031   -0.016 -0.028  0.008
 H         -0.007 -0.003  0.017   -0.188 -0.117  0.220   -0.088 -0.058  0.090
 C          0.002 -0.001 -0.004    0.021  0.030 -0.020    0.009  0.017 -0.006
 H         -0.010  0.006  0.004   -0.125  0.019 -0.036   -0.058  0.003 -0.025
 H          0.014 -0.002  0.008    0.050 -0.081  0.038    0.012 -0.042  0.012
 H         -0.012  0.000  0.004    0.024 -0.050  0.087    0.024 -0.026  0.042
 C          0.002  0.000 -0.004    0.054  0.052  0.027    0.025  0.027  0.018
 H          0.007  0.008 -0.001   -0.145  0.145 -0.159   -0.074  0.055 -0.071
 H         -0.010  0.005 -0.002    0.112  0.073 -0.050    0.053  0.048 -0.037
 C         -0.000  0.001  0.005   -0.035 -0.042 -0.021   -0.014 -0.020 -0.013
 H          0.004 -0.001  0.002    0.301 -0.043  0.004    0.138 -0.019  0.002
 H          0.001  0.000  0.006   -0.154  0.072 -0.094   -0.102  0.041 -0.040
 C         -0.015  0.013  0.002   -0.014 -0.005 -0.013    0.004 -0.008 -0.005
 C          0.007 -0.008 -0.002    0.004  0.001  0.003   -0.001  0.005  0.002
 C         -0.009  0.000 -0.001    0.008  0.017  0.005    0.007  0.000  0.001
 H         -0.023  0.022  0.009   -0.033 -0.005 -0.005    0.009 -0.013 -0.006
 H          0.091 -0.031 -0.013    0.064 -0.004  0.035   -0.068  0.023  0.012
 H          0.031 -0.005 -0.027    0.095 -0.057 -0.034   -0.008 -0.005  0.015
 H         -0.017  0.004  0.016    0.005  0.001 -0.015    0.008 -0.000 -0.016
 H         -0.002 -0.001  0.032   -0.010 -0.024  0.030   -0.004 -0.010 -0.002
 H         -0.009  0.020 -0.029   -0.006 -0.002  0.000    0.000 -0.008  0.011
 O          0.020  0.013 -0.014   -0.006 -0.008 -0.001   -0.010 -0.010  0.010
 C         -0.024 -0.022  0.030    0.005  0.004  0.006    0.008  0.014 -0.031
 H         -0.119 -0.031  0.040   -0.024 -0.007  0.010    0.046  0.026 -0.036
 O          0.026  0.009 -0.040   -0.003  0.000 -0.002    0.004  0.007  0.005
 C         -0.080 -0.036 -0.011    0.018 -0.005  0.004   -0.032  0.004 -0.003
 H          0.098 -0.561 -0.114   -0.077  0.047  0.025    0.129 -0.127 -0.044
 C          0.008 -0.018 -0.008    0.004 -0.010  0.017    0.002  0.019 -0.032
 H         -0.097 -0.168 -0.026   -0.200 -0.177  0.004    0.396  0.410  0.006
 O          0.002  0.009  0.007    0.012  0.001 -0.007   -0.028 -0.004  0.015
 H         -0.041  0.067  0.073   -0.078  0.121  0.137    0.180 -0.281 -0.312
 C          0.028  0.021 -0.013    0.006  0.027 -0.025   -0.024 -0.055  0.050
 H          0.019 -0.184 -0.045   -0.112  0.120 -0.004    0.201 -0.236  0.009
 O         -0.016 -0.004 -0.005   -0.003 -0.014  0.002    0.011  0.028 -0.000
 H          0.040  0.003  0.017    0.162  0.005  0.062   -0.340 -0.012 -0.129
 C          0.008  0.063  0.011    0.000 -0.009 -0.002   -0.001  0.017  0.002
 H          0.364  0.029 -0.053   -0.093 -0.012  0.014    0.135  0.038 -0.020
 O         -0.009 -0.021  0.013    0.000  0.003 -0.004    0.002 -0.007  0.009
 H         -0.048 -0.170  0.065   -0.004 -0.013  0.001    0.022  0.071 -0.023
 C          0.108  0.275  0.099   -0.006 -0.002 -0.008    0.009 -0.004  0.015
 O          0.055 -0.028 -0.046   -0.001  0.001  0.003    0.001 -0.000 -0.004
 O         -0.111 -0.105  0.011    0.002  0.001  0.000   -0.002  0.001 -0.001
 H         -0.201 -0.420 -0.020    0.003  0.006 -0.000   -0.000 -0.002  0.003
 TransDip   0.078  0.223  0.081    0.148  0.037 -0.032    0.054 -0.087 -0.143

 Mode:                85                     86                     87
 Frequency:      1246.34                1256.17                1276.98
 Force Cnst:      1.0891                 1.3443                 1.1684
 Red. Mass:       1.1900                 1.4460                 1.2161
 IR Active:          YES                    YES                    YES
 IR Intens:       23.212                 12.295                 13.245
 Raman Active:       YES                    YES                    YES
               X      Y      Z        X      Y      Z        X      Y      Z
 C          0.002 -0.002  0.000   -0.039  0.054  0.000    0.012 -0.052 -0.003
 H         -0.028  0.009  0.002    0.397 -0.156  0.051    0.028 -0.190  0.178
 C          0.001 -0.000  0.001   -0.008 -0.003 -0.011   -0.008  0.051 -0.007
 H         -0.009  0.008 -0.005    0.153 -0.222  0.198   -0.092  0.220 -0.197
 O         -0.000  0.000 -0.000   -0.004  0.007  0.001    0.017 -0.031  0.000
 H          0.004 -0.001 -0.002    0.072 -0.046 -0.074   -0.263  0.153  0.257
 C          0.001  0.002 -0.000   -0.022 -0.040 -0.015    0.011 -0.033 -0.003
 H         -0.017  0.003  0.007    0.279 -0.051 -0.149    0.231 -0.037 -0.105
 H          0.010 -0.004 -0.007   -0.121  0.055  0.107   -0.174  0.067  0.110
 C         -0.001 -0.006 -0.002    0.000  0.093  0.046   -0.009  0.044  0.024
 H         -0.009 -0.007  0.004    0.070  0.080  0.024   -0.276  0.136  0.046
 C          0.001  0.003  0.001   -0.001 -0.039 -0.020    0.010  0.010  0.002
 H         -0.006 -0.002 -0.006    0.047  0.044  0.091   -0.035  0.017  0.007
 H         -0.004 -0.006 -0.001    0.083  0.073  0.033    0.006  0.009  0.001
 H          0.008 -0.004  0.005   -0.117  0.040 -0.042    0.031 -0.014  0.027
 C          0.002  0.004  0.004   -0.007 -0.047 -0.049    0.052 -0.029  0.024
 H         -0.009 -0.001 -0.005    0.057  0.112 -0.026   -0.219  0.342 -0.279
 H          0.005  0.011 -0.010    0.004 -0.195  0.180    0.122 -0.114  0.108
 C         -0.000 -0.002 -0.002   -0.023  0.014  0.023   -0.046  0.009 -0.030
 H          0.012 -0.001  0.000   -0.037 -0.003 -0.003    0.323 -0.087 -0.132
 H         -0.023  0.007 -0.002    0.337 -0.084 -0.046   -0.138  0.033 -0.017
 C          0.004 -0.002  0.001   -0.053 -0.038 -0.018    0.011 -0.004 -0.004
 C         -0.001  0.001  0.000    0.022  0.020  0.010   -0.010 -0.004 -0.001
 C         -0.002 -0.001 -0.001    0.018  0.057  0.006   -0.007  0.000  0.002
 H          0.012 -0.004 -0.003   -0.040 -0.072 -0.055    0.010  0.002  0.003
 H         -0.027  0.007 -0.000    0.157 -0.000  0.096   -0.011  0.002 -0.005
 H         -0.018  0.008  0.009    0.323 -0.230 -0.033   -0.062  0.045 -0.071
 H          0.003 -0.001 -0.004   -0.017  0.047 -0.078    0.019 -0.024  0.015
 H          0.000  0.001 -0.005   -0.007 -0.066  0.027   -0.004  0.009 -0.010
 H          0.002 -0.002  0.005   -0.056 -0.044  0.013    0.020  0.013  0.002
 O          0.004  0.001  0.003   -0.026 -0.035  0.011    0.005  0.004 -0.002
 C         -0.013  0.005 -0.012    0.022  0.025 -0.023   -0.003 -0.004  0.003
 H          0.039 -0.012 -0.024   -0.030  0.024 -0.012   -0.002 -0.002  0.003
 O          0.005 -0.012  0.019   -0.002  0.005  0.003    0.000 -0.000 -0.001
 C         -0.039  0.037 -0.045   -0.001 -0.000 -0.002    0.000 -0.001 -0.000
 H          0.099  0.148 -0.053   -0.011 -0.033 -0.005   -0.003  0.006  0.001
 C         -0.002 -0.001  0.016    0.016 -0.001  0.001   -0.002  0.000 -0.000
 H          0.092  0.074  0.023    0.005  0.104  0.025    0.004 -0.010 -0.003
 O         -0.002 -0.003 -0.004   -0.008 -0.001  0.001    0.001  0.000 -0.000
 H          0.019 -0.030 -0.033    0.048 -0.072 -0.074   -0.004  0.006  0.006
 C          0.001 -0.005  0.049   -0.013 -0.006  0.007    0.002  0.001 -0.000
 H          0.010  0.401  0.108   -0.023  0.039  0.015    0.003 -0.006 -0.001
 O         -0.013 -0.012 -0.013    0.004  0.000  0.002   -0.000  0.000 -0.000
 H          0.215  0.004  0.094   -0.013 -0.002 -0.003    0.000  0.000  0.000
 C          0.016 -0.048 -0.035    0.002 -0.004 -0.006   -0.000  0.000  0.001
 H          0.598 -0.028 -0.142    0.044  0.015 -0.012   -0.001 -0.001  0.001
 O         -0.024  0.038  0.006   -0.001  0.003  0.002   -0.000  0.000 -0.000
 H         -0.161 -0.479  0.232   -0.007 -0.019  0.011   -0.001 -0.002  0.001
 C         -0.002 -0.015  0.001   -0.001 -0.006  0.001    0.000  0.001 -0.000
 O         -0.006  0.000  0.001   -0.002  0.001  0.001    0.000 -0.000  0.000
 O          0.008 -0.002 -0.004    0.002  0.002 -0.001   -0.000 -0.000  0.000
 H          0.023  0.101 -0.022    0.006  0.015  0.000   -0.001 -0.003  0.000
 TransDip  -0.012 -0.148  0.043    0.090  0.032 -0.059   -0.084  0.032  0.074

 Mode:                88                     89                     90
 Frequency:      1294.06                1298.31                1312.57
 Force Cnst:      1.2772                 1.2614                 1.2913
 Red. Mass:       1.2945                 1.2701                 1.2721
 IR Active:          YES                    YES                    YES
 IR Intens:       21.347                 21.811                  1.601
 Raman Active:       YES                    YES                    YES
               X      Y      Z        X      Y      Z        X      Y      Z
 C          0.022  0.020  0.018    0.020 -0.003  0.011    0.015  0.023  0.018
 H         -0.146  0.075  0.029   -0.164  0.072  0.004   -0.057  0.095 -0.046
 C         -0.013 -0.016 -0.016   -0.008 -0.009 -0.016   -0.009 -0.023  0.001
 H          0.196 -0.077 -0.062    0.211 -0.002 -0.167   -0.063 -0.091  0.133
 O         -0.000  0.013  0.010    0.002  0.010  0.013   -0.005  0.005 -0.005
 H          0.050 -0.031 -0.051    0.010 -0.007 -0.010    0.063 -0.040 -0.068
 C         -0.070  0.009  0.007   -0.079  0.018  0.013    0.030 -0.011 -0.011
 H          0.315 -0.064 -0.097    0.294 -0.057 -0.084    0.007 -0.009 -0.002
 H          0.253 -0.061 -0.058    0.347 -0.087 -0.092   -0.242  0.059  0.062
 C         -0.014  0.034  0.035   -0.019  0.017  0.032    0.009  0.022 -0.002
 H          0.234 -0.094  0.080    0.261 -0.113  0.064   -0.095  0.053  0.012
 C         -0.000 -0.028 -0.031    0.001 -0.023 -0.032   -0.001 -0.002  0.008
 H          0.012  0.044  0.070    0.004  0.041  0.060    0.010 -0.002  0.005
 H          0.100  0.030  0.049    0.100  0.015  0.051   -0.020  0.023 -0.015
 H         -0.098  0.010 -0.011   -0.091  0.004 -0.003    0.012  0.006 -0.010
 C          0.005  0.001  0.005    0.010  0.002  0.013   -0.010  0.002 -0.010
 H         -0.077  0.089 -0.081   -0.079  0.079 -0.077   -0.003  0.012 -0.006
 H          0.088 -0.083  0.076    0.044 -0.013  0.013    0.080 -0.113  0.101
 C         -0.012 -0.020 -0.020   -0.003 -0.012 -0.017   -0.006 -0.013 -0.007
 H         -0.030  0.016  0.030   -0.019  0.012  0.015   -0.006  0.007  0.022
 H          0.053 -0.006 -0.069   -0.012  0.003 -0.030    0.035 -0.001 -0.041
 C          0.022 -0.020 -0.012    0.021  0.018  0.008    0.012 -0.021 -0.017
 C         -0.006  0.011  0.005   -0.010 -0.015 -0.006   -0.000  0.014  0.007
 C         -0.008 -0.014  0.003    0.005 -0.022 -0.004   -0.005 -0.018  0.008
 H          0.137 -0.018 -0.002   -0.111  0.060  0.038    0.154 -0.024  0.001
 H         -0.212  0.057 -0.003    0.012 -0.022 -0.032   -0.233  0.060 -0.008
 H         -0.157  0.056  0.077   -0.152  0.121 -0.052   -0.118  0.020  0.116
 H          0.020 -0.001 -0.030    0.004 -0.026  0.050    0.015  0.009 -0.041
 H          0.000 -0.011 -0.033    0.002  0.035 -0.003   -0.003 -0.028 -0.019
 H          0.007 -0.023  0.034    0.028  0.028 -0.015   -0.007 -0.029  0.030
 O          0.028  0.015 -0.000   -0.013  0.008 -0.005    0.013  0.020 -0.005
 C         -0.064  0.009 -0.013    0.054 -0.025  0.024   -0.010 -0.021  0.007
 H          0.342 -0.168 -0.128   -0.327  0.181  0.140    0.021  0.171  0.042
 O          0.009  0.005  0.010   -0.008 -0.008 -0.010    0.008 -0.009 -0.001
 C          0.003  0.005 -0.001   -0.010 -0.006  0.002   -0.068  0.013  0.031
 H         -0.085 -0.049  0.007    0.155  0.087 -0.013    0.622 -0.053 -0.084
 C         -0.066 -0.007  0.002    0.058  0.009 -0.003   -0.016 -0.003  0.016
 H          0.308 -0.241 -0.092   -0.297  0.214  0.083    0.028 -0.033  0.006
 O          0.022  0.004  0.001   -0.020 -0.003 -0.001    0.006 -0.001 -0.005
 H         -0.111  0.167  0.167    0.096 -0.146 -0.146   -0.031  0.047  0.048
 C          0.014 -0.007 -0.005   -0.010  0.010  0.007    0.007  0.012  0.022
 H          0.194 -0.058 -0.026   -0.180  0.053  0.026    0.088  0.181  0.038
 O         -0.004  0.008 -0.006    0.002 -0.009  0.004   -0.012 -0.014 -0.016
 H         -0.063  0.001 -0.026    0.087  0.000  0.034    0.245  0.010  0.090
 C          0.007  0.005  0.019   -0.010 -0.003 -0.023   -0.044  0.016 -0.064
 H         -0.014 -0.033  0.022    0.005  0.030 -0.026   -0.063 -0.029 -0.070
 O         -0.003  0.003 -0.005    0.005 -0.006  0.006    0.018 -0.029  0.015
 H         -0.018 -0.050  0.024    0.027  0.077 -0.037    0.111  0.323 -0.152
 C          0.000 -0.003  0.000    0.001  0.005 -0.000    0.006 -0.020  0.012
 O         -0.002  0.000  0.001    0.003 -0.001 -0.001    0.005  0.001 -0.006
 O          0.001 -0.001 -0.001   -0.002  0.001  0.001    0.000  0.010  0.000
 H          0.008  0.021  0.001   -0.014 -0.036 -0.002   -0.004 -0.018  0.000
 TransDip  -0.145  0.016  0.024    0.111 -0.084 -0.055    0.039  0.005 -0.009

 Mode:                91                     92                     93
 Frequency:      1315.99                1320.77                1330.08
 Force Cnst:      1.2997                 1.3515                 1.3309
 Red. Mass:       1.2738                 1.3150                 1.2769
 IR Active:          YES                    YES                    YES
 IR Intens:       10.312                 19.225                 15.972
 Raman Active:       YES                    YES                    YES
               X      Y      Z        X      Y      Z        X      Y      Z
 C         -0.026 -0.020 -0.065    0.036  0.040 -0.057   -0.040 -0.029  0.038
 H          0.064 -0.313  0.302   -0.272 -0.148  0.381    0.262  0.022 -0.203
 C          0.019  0.071  0.006   -0.000  0.039  0.007    0.005 -0.010 -0.004
 H          0.032  0.160 -0.128   -0.063 -0.035  0.156   -0.001  0.037 -0.071
 O          0.014 -0.024  0.000    0.008 -0.020 -0.008   -0.003  0.009  0.001
 H         -0.184  0.107  0.182   -0.098  0.053  0.091    0.052 -0.026 -0.048
 C         -0.042  0.008  0.019    0.016 -0.022 -0.002   -0.020  0.017  0.005
 H         -0.103  0.036  0.019   -0.102  0.023  0.010    0.053 -0.010 -0.004
 H          0.403 -0.087 -0.075   -0.066  0.036  0.068    0.133 -0.046 -0.067
 C         -0.009 -0.031 -0.011    0.010  0.034 -0.027   -0.003 -0.041  0.023
 H          0.153 -0.115  0.016    0.041 -0.079  0.120   -0.070  0.090 -0.131
 C         -0.002  0.000 -0.008   -0.009 -0.018  0.007    0.008  0.022 -0.004
 H          0.007 -0.006 -0.010    0.063 -0.004  0.027   -0.066 -0.004 -0.039
 H          0.022 -0.029  0.019   -0.004  0.044 -0.008   -0.009 -0.051  0.002
 H         -0.014 -0.004  0.004   -0.008  0.017 -0.038    0.013 -0.014  0.037
 C          0.007  0.005  0.015   -0.028  0.032 -0.003    0.029 -0.039  0.007
 H          0.019 -0.072  0.042   -0.008 -0.089  0.041    0.008  0.078 -0.037
 H         -0.100  0.149 -0.132    0.169 -0.178  0.167   -0.199  0.199 -0.187
 C          0.013  0.005  0.011    0.014 -0.056 -0.013   -0.021  0.053  0.012
 H         -0.076  0.007  0.007   -0.205  0.059  0.132    0.134 -0.048 -0.119
 H         -0.043  0.009  0.033   -0.042  0.031 -0.088    0.134 -0.046  0.048
 C         -0.038  0.001  0.008   -0.017 -0.017 -0.018   -0.004 -0.032 -0.024
 C          0.015  0.009  0.003    0.020  0.025  0.015   -0.000  0.026  0.006
 C         -0.005  0.031  0.007   -0.012 -0.018  0.017   -0.009 -0.005  0.023
 H          0.122 -0.088 -0.055    0.265 -0.074 -0.019    0.381 -0.116 -0.043
 H          0.107 -0.010  0.007   -0.270  0.071 -0.042   -0.366  0.113  0.007
 H          0.327 -0.194  0.028    0.047 -0.107  0.266    0.106 -0.119  0.104
 H         -0.019  0.030 -0.031   -0.011  0.051 -0.091    0.027  0.011 -0.047
 H          0.003 -0.023  0.011    0.006 -0.063 -0.015   -0.013 -0.051 -0.013
 H         -0.037 -0.014 -0.008   -0.060 -0.042  0.016   -0.011 -0.060  0.058
 O         -0.007 -0.015  0.003    0.009  0.032 -0.017    0.011  0.031 -0.015
 C         -0.011  0.011 -0.012    0.013 -0.035  0.020    0.004 -0.039  0.011
 H          0.088  0.049 -0.023   -0.081  0.155  0.075    0.003  0.274  0.074
 O          0.006 -0.001  0.000   -0.007 -0.004 -0.004   -0.004 -0.005 -0.000
 C         -0.031  0.016  0.019    0.020 -0.030 -0.020    0.000 -0.045 -0.018
 H          0.267 -0.121 -0.045   -0.148  0.237  0.040    0.021  0.339  0.029
 C         -0.017 -0.006  0.013    0.014  0.008 -0.013   -0.008  0.007 -0.009
 H          0.073 -0.044 -0.006   -0.082  0.063  0.009    0.022  0.004 -0.014
 O          0.007  0.000 -0.004   -0.007 -0.001  0.002   -0.002 -0.001  0.002
 H         -0.033  0.052  0.053    0.029 -0.047 -0.048    0.004 -0.010 -0.011
 C          0.002 -0.001  0.009    0.001  0.009 -0.006    0.005  0.018 -0.003
 H          0.096  0.116  0.018   -0.118 -0.131 -0.017   -0.090 -0.138 -0.018
 O         -0.006 -0.005 -0.008    0.004  0.002  0.007    0.002  0.000  0.003
 H          0.097  0.004  0.035   -0.058 -0.003 -0.020   -0.008 -0.001 -0.001
 C         -0.021  0.008 -0.030    0.018 -0.008  0.022    0.013 -0.007  0.012
 H         -0.030 -0.025 -0.034    0.015  0.054  0.030   -0.009  0.081  0.024
 O          0.008 -0.014  0.007   -0.006  0.010 -0.004   -0.002  0.004 -0.001
 H          0.053  0.156 -0.072   -0.040 -0.122  0.055   -0.022 -0.071  0.029
 C          0.003 -0.018  0.008   -0.002  0.026 -0.009   -0.001  0.030 -0.008
 O         -0.001  0.001 -0.001    0.005 -0.002 -0.000    0.009 -0.003 -0.002
 O          0.003  0.005 -0.001   -0.006 -0.004  0.003   -0.008 -0.002  0.005
 H          0.012  0.025  0.003   -0.028 -0.066 -0.006   -0.043 -0.106 -0.010
 TransDip  -0.000  0.082  0.062   -0.105 -0.085  0.037   -0.008 -0.123  0.034

 Mode:                94                     95                     96
 Frequency:      1342.59                1344.76                1347.55
 Force Cnst:      1.3240                 1.3171                 1.3817
 Red. Mass:       1.2467                 1.2362                 1.2914
 IR Active:          YES                    YES                    YES
 IR Intens:       52.547                  2.865                  6.315
 Raman Active:       YES                    YES                    YES
               X      Y      Z        X      Y      Z        X      Y      Z
 C         -0.004 -0.003  0.000   -0.034 -0.025  0.007    0.020  0.016 -0.013
 H          0.032 -0.002 -0.020    0.284 -0.076 -0.103   -0.166  0.036  0.065
 C         -0.001 -0.000 -0.000    0.001  0.007 -0.001   -0.004 -0.001  0.000
 H         -0.000  0.006 -0.010   -0.030  0.067 -0.069    0.050 -0.045  0.030
 O         -0.000  0.000  0.000    0.001 -0.002  0.001   -0.000  0.000  0.001
 H         -0.003  0.002  0.003   -0.024  0.016  0.026    0.000 -0.002 -0.001
 C          0.006 -0.001  0.000    0.023 -0.002  0.007   -0.005 -0.004 -0.005
 H         -0.008  0.002  0.004   -0.048  0.014  0.025   -0.002 -0.001 -0.009
 H         -0.029  0.007  0.009   -0.082  0.019  0.022    0.015  0.000  0.004
 C         -0.006  0.009 -0.007   -0.038  0.036 -0.038    0.016 -0.008  0.014
 H          0.056 -0.055  0.051    0.308 -0.294  0.246   -0.118  0.115 -0.089
 C         -0.002 -0.007 -0.001   -0.011 -0.032 -0.009    0.004  0.010  0.005
 H          0.024  0.003  0.014    0.114  0.012  0.060   -0.038 -0.004 -0.018
 H          0.013  0.011  0.008    0.075  0.039  0.046   -0.032 -0.007 -0.021
 H         -0.004  0.000 -0.008   -0.020 -0.003 -0.036    0.005  0.004  0.010
 C         -0.005  0.016 -0.005   -0.015  0.075 -0.029   -0.001 -0.024  0.013
 H          0.027 -0.039  0.033    0.178 -0.210  0.192   -0.091  0.084 -0.084
 H          0.046 -0.031  0.032    0.154 -0.077  0.087   -0.020 -0.011  0.003
 C          0.000 -0.004  0.003   -0.022 -0.001  0.028    0.025 -0.012 -0.016
 H          0.067 -0.013 -0.003    0.444 -0.095 -0.062   -0.249  0.059  0.059
 H         -0.058  0.016  0.011   -0.196  0.055  0.057    0.008 -0.006 -0.017
 C          0.006  0.002  0.008    0.015 -0.012 -0.004   -0.005  0.021  0.029
 C         -0.005 -0.005 -0.004   -0.011  0.002 -0.006   -0.001 -0.021 -0.005
 C          0.002  0.008 -0.003    0.001  0.003 -0.004    0.011  0.018 -0.015
 H         -0.048  0.008 -0.000   -0.067  0.015  0.005   -0.207  0.039  0.004
 H          0.125 -0.033  0.006    0.024 -0.007  0.010    0.295 -0.078  0.016
 H         -0.029  0.034 -0.060   -0.090  0.048 -0.043    0.024  0.045 -0.149
 H          0.008 -0.013  0.014    0.038 -0.030  0.010   -0.031 -0.002  0.033
 H         -0.003  0.014  0.006   -0.021 -0.011  0.026    0.017  0.056 -0.006
 H          0.021  0.013 -0.003    0.038  0.003  0.020    0.007  0.043 -0.043
 O         -0.011 -0.013  0.010   -0.003 -0.008  0.011   -0.021 -0.040  0.032
 C          0.006 -0.002 -0.004    0.002  0.003 -0.015    0.009  0.018 -0.043
 H          0.075  0.146  0.020    0.050  0.094 -0.004    0.151  0.248 -0.018
 O          0.003  0.005  0.006   -0.000 -0.002  0.007    0.002 -0.001  0.018
 C         -0.026 -0.038 -0.005   -0.006 -0.027 -0.008   -0.027 -0.068 -0.016
 H          0.156  0.249  0.004    0.071  0.181  0.008    0.223  0.438  0.014
 C         -0.017 -0.031  0.033   -0.016  0.013 -0.012   -0.045  0.018 -0.012
 H         -0.144  0.120  0.083    0.163 -0.113 -0.063    0.335 -0.226 -0.113
 O          0.025  0.006 -0.029   -0.006 -0.002  0.013   -0.002 -0.003  0.018
 H         -0.145  0.225  0.227    0.039 -0.062 -0.062    0.031 -0.050 -0.048
 C         -0.019 -0.068 -0.066    0.010  0.035  0.016    0.016  0.050  0.009
 H          0.223  0.175 -0.053   -0.120 -0.133  0.002   -0.182 -0.211 -0.014
 O          0.017  0.028  0.018   -0.004 -0.009 -0.004   -0.002 -0.009 -0.001
 H         -0.364 -0.012 -0.134    0.115  0.004  0.043    0.116  0.004  0.044
 C          0.004 -0.034 -0.003    0.006  0.004  0.001    0.014 -0.007 -0.001
 H          0.111  0.616  0.031   -0.050 -0.087  0.004   -0.074  0.045  0.019
 O          0.002 -0.004  0.022   -0.000  0.001 -0.005    0.001  0.001 -0.002
 H          0.007  0.013 -0.013   -0.007 -0.024  0.010   -0.010 -0.041  0.015
 C         -0.000  0.009 -0.004   -0.001  0.014 -0.003   -0.001  0.029 -0.008
 O          0.009 -0.001 -0.004    0.004 -0.002 -0.001    0.011 -0.003 -0.004
 O         -0.005  0.009  0.005   -0.004 -0.000  0.002   -0.008  0.003  0.006
 H         -0.048 -0.130 -0.012   -0.022 -0.053 -0.006   -0.057 -0.140 -0.016
 TransDip  -0.232 -0.012  0.002    0.047 -0.021 -0.017    0.060 -0.018 -0.050

 Mode:                97                     98                     99
 Frequency:      1358.87                1362.37                1366.64
 Force Cnst:      1.4705                 1.3433                 1.3596
 Red. Mass:       1.3516                 1.2284                 1.2355
 IR Active:          YES                    YES                    YES
 IR Intens:        0.560                  8.223                  5.275
 Raman Active:       YES                    YES                    YES
               X      Y      Z        X      Y      Z        X      Y      Z
 C          0.065  0.029 -0.034    0.034 -0.035  0.003   -0.008  0.031 -0.009
 H         -0.262 -0.063  0.280   -0.311  0.193 -0.131    0.153 -0.129  0.131
 C          0.029 -0.026  0.027    0.022 -0.042  0.001   -0.018  0.026  0.003
 H         -0.245  0.150 -0.045   -0.268  0.094 -0.014    0.191 -0.061 -0.002
 O         -0.003 -0.003 -0.003   -0.006  0.004 -0.003    0.004 -0.002  0.003
 H          0.017 -0.014 -0.019    0.064 -0.036 -0.060   -0.037  0.022  0.036
 C         -0.015  0.022  0.003   -0.009  0.020  0.009    0.008 -0.013 -0.008
 H          0.100 -0.036  0.018    0.182 -0.039 -0.018   -0.127  0.024  0.018
 H         -0.052  0.011 -0.014   -0.124  0.011 -0.018    0.068 -0.002  0.017
 C          0.007 -0.005 -0.020   -0.004  0.023 -0.014    0.003 -0.016  0.008
 H         -0.024 -0.055  0.065    0.054 -0.079  0.104   -0.042  0.050 -0.065
 C         -0.003  0.003  0.002   -0.004 -0.012 -0.003    0.003  0.008  0.003
 H          0.006 -0.016 -0.024    0.028  0.007  0.023   -0.018 -0.007 -0.019
 H          0.008 -0.006  0.012    0.030  0.032  0.016   -0.021 -0.023 -0.011
 H          0.019  0.005 -0.017    0.003  0.002 -0.021   -0.001  0.000  0.013
 C          0.026 -0.014 -0.018    0.002  0.008  0.005    0.001 -0.005 -0.008
 H          0.170 -0.148  0.129   -0.003 -0.015  0.006    0.030 -0.016  0.017
 H         -0.184  0.141 -0.106    0.029 -0.013  0.016   -0.036  0.015 -0.012
 C         -0.133  0.017  0.041   -0.009 -0.005 -0.002   -0.014  0.004  0.007
 H          0.245 -0.059 -0.029    0.073 -0.011  0.001   -0.010 -0.001 -0.000
 H          0.631 -0.132 -0.176   -0.026  0.003 -0.004    0.109 -0.020 -0.027
 C          0.001  0.004 -0.005   -0.036  0.026  0.067    0.029 -0.016 -0.034
 C          0.002 -0.002 -0.005   -0.002 -0.021 -0.007   -0.003  0.009  0.000
 C          0.009 -0.010 -0.008   -0.009  0.031  0.004    0.007 -0.015 -0.008
 H         -0.143  0.062  0.033    0.273 -0.140 -0.088   -0.233  0.100  0.057
 H         -0.006 -0.005  0.009    0.124 -0.014 -0.003    0.029 -0.023  0.006
 H         -0.105  0.058  0.013    0.329 -0.095 -0.272   -0.271  0.110  0.121
 H          0.003 -0.005  0.018   -0.044  0.011 -0.010    0.032 -0.017  0.017
 H         -0.012 -0.010  0.041    0.022  0.079 -0.019   -0.016 -0.037  0.020
 H          0.015  0.002  0.002    0.006  0.069 -0.064    0.016 -0.031  0.038
 O          0.002 -0.002  0.004   -0.014 -0.010  0.003   -0.001 -0.006  0.017
 C         -0.001  0.008 -0.001    0.012 -0.018 -0.011    0.025 -0.017 -0.010
 H          0.003 -0.077 -0.018   -0.006  0.353  0.067   -0.082  0.308  0.082
 O          0.002  0.001  0.005   -0.006 -0.002 -0.016   -0.010 -0.001 -0.008
 C         -0.006 -0.004  0.000    0.018 -0.002 -0.005    0.023 -0.031 -0.016
 H          0.048  0.033 -0.002   -0.132 -0.023  0.013   -0.134  0.128  0.028
 C         -0.001  0.006 -0.003   -0.014 -0.027  0.017   -0.022 -0.044  0.027
 H          0.017 -0.050 -0.018    0.031  0.147  0.053    0.031  0.212  0.083
 O         -0.001 -0.001  0.004    0.008  0.002 -0.014    0.013  0.003 -0.022
 H          0.010 -0.016 -0.016   -0.051  0.080  0.083   -0.080  0.128  0.132
 C          0.004  0.002 -0.005   -0.019 -0.001  0.019   -0.040 -0.003  0.029
 H         -0.061 -0.011 -0.003    0.264  0.020  0.006    0.496  0.035  0.003
 O          0.001  0.000  0.003   -0.006 -0.001 -0.014   -0.009 -0.002 -0.025
 H         -0.012 -0.000 -0.004    0.056  0.001  0.022    0.098  0.001  0.037
 C         -0.001 -0.007 -0.003    0.010  0.027  0.012    0.010  0.052  0.020
 H          0.008  0.070  0.001   -0.052 -0.252  0.003   -0.060 -0.390 -0.001
 O          0.001 -0.001  0.002   -0.003  0.004 -0.010   -0.002  0.003 -0.014
 H          0.002  0.005 -0.003   -0.012 -0.031  0.016   -0.008 -0.023  0.010
 C         -0.000 -0.001 -0.001    0.001  0.009  0.001    0.000  0.021 -0.002
 O          0.001  0.000 -0.001   -0.001 -0.001  0.001    0.004 -0.002 -0.001
 O         -0.000  0.002  0.001   -0.001 -0.006 -0.001   -0.004 -0.003  0.002
 H         -0.006 -0.017 -0.002    0.008  0.026  0.004   -0.023 -0.056 -0.003
 TransDip   0.003 -0.015 -0.018    0.083  0.022  0.033   -0.047  0.052  0.023

 Mode:               100                    101                    102
 Frequency:      1375.10                1385.77                1387.74
 Force Cnst:      1.5911                 1.5407                 1.5248
 Red. Mass:       1.4282                 1.3617                 1.3439
 IR Active:          YES                    YES                    YES
 IR Intens:        1.217                  9.647                  8.710
 Raman Active:       YES                    YES                    YES
               X      Y      Z        X      Y      Z        X      Y      Z
 C          0.013  0.000 -0.004    0.042  0.005 -0.009    0.013 -0.047  0.022
 H         -0.083 -0.006  0.060   -0.074  0.012  0.046   -0.150  0.101 -0.096
 C          0.013  0.002  0.006   -0.087  0.049 -0.004   -0.009 -0.014  0.009
 H         -0.189  0.067  0.053    0.565 -0.205 -0.059    0.076  0.050 -0.148
 O         -0.005 -0.006 -0.006    0.008  0.003  0.011   -0.002  0.009  0.005
 H         -0.003  0.006  0.011   -0.042  0.025  0.041    0.033 -0.017 -0.031
 C          0.079  0.033 -0.015    0.042 -0.039 -0.018    0.007  0.002 -0.003
 H         -0.282  0.036  0.169   -0.251  0.057  0.014    0.009 -0.000 -0.003
 H         -0.029  0.012 -0.056    0.005  0.016  0.061   -0.047  0.006 -0.003
 C         -0.116 -0.031  0.106   -0.004 -0.007 -0.005   -0.004  0.002  0.003
 H          0.551  0.169 -0.549   -0.052 -0.001  0.005    0.009 -0.000  0.001
 C          0.021 -0.003 -0.036    0.007  0.005  0.009    0.002 -0.001 -0.001
 H         -0.033  0.079  0.086   -0.022 -0.016 -0.023   -0.009  0.004  0.006
 H          0.059 -0.058  0.022   -0.040 -0.018 -0.028   -0.001  0.004 -0.004
 H         -0.087 -0.059  0.117   -0.017  0.016  0.002   -0.007  0.001  0.003
 C          0.015 -0.001 -0.044    0.005  0.006 -0.012    0.003  0.003  0.002
 H         -0.063  0.137 -0.133    0.056 -0.056  0.044   -0.017  0.016 -0.017
 H          0.029 -0.150  0.171   -0.028  0.012  0.001    0.020 -0.014  0.015
 C         -0.018 -0.010  0.006   -0.041  0.005  0.012   -0.009  0.006 -0.007
 H          0.080 -0.043 -0.035    0.138 -0.026 -0.013    0.082 -0.026 -0.043
 H          0.058  0.016 -0.074    0.139 -0.034 -0.031   -0.027  0.008 -0.005
 C         -0.004  0.002  0.008   -0.003 -0.022  0.073   -0.017  0.046 -0.088
 C         -0.001 -0.002 -0.002   -0.013 -0.023 -0.006    0.024  0.028  0.007
 C          0.001  0.001 -0.001    0.008  0.007 -0.008   -0.010 -0.011  0.009
 H          0.016 -0.006 -0.004    0.165 -0.071 -0.050   -0.177  0.087  0.060
 H         -0.009  0.004  0.005   -0.138  0.051  0.047    0.203 -0.076 -0.054
 H          0.014  0.002 -0.041   -0.024  0.081 -0.397    0.133 -0.160  0.573
 H          0.001 -0.004  0.003   -0.014 -0.014 -0.029   -0.005  0.037  0.018
 H         -0.002  0.004  0.005    0.024  0.086 -0.051   -0.031 -0.107  0.086
 H          0.006  0.010 -0.007    0.033  0.092 -0.064   -0.051 -0.110  0.069
 O         -0.000  0.000 -0.001   -0.001  0.008 -0.001   -0.006 -0.011  0.012
 C          0.000 -0.001  0.000    0.011 -0.029 -0.004    0.037 -0.030 -0.019
 H         -0.001  0.004  0.001   -0.055  0.238  0.059   -0.139  0.320  0.084
 O          0.000 -0.000 -0.001    0.000 -0.004 -0.017   -0.002 -0.003 -0.019
 C         -0.000  0.002  0.001   -0.006  0.046  0.015   -0.012  0.051  0.017
 H         -0.001 -0.009 -0.001   -0.019 -0.215 -0.022   -0.001 -0.240 -0.028
 C         -0.001  0.001  0.000   -0.026  0.003  0.004   -0.052 -0.002  0.014
 H          0.003 -0.004 -0.001    0.100 -0.021 -0.017    0.205 -0.040 -0.025
 O         -0.000 -0.000  0.000    0.003 -0.000 -0.001    0.007 -0.000 -0.003
 H          0.000 -0.000  0.000   -0.018  0.026  0.028   -0.040  0.060  0.063
 C          0.001 -0.000 -0.001    0.021  0.004 -0.007    0.020  0.008 -0.008
 H         -0.008 -0.000  0.000   -0.154 -0.012  0.001   -0.126 -0.021 -0.002
 O          0.000  0.000  0.000    0.003  0.004  0.008    0.003  0.005  0.007
 H         -0.002 -0.000 -0.001   -0.047 -0.001 -0.015   -0.050 -0.001 -0.014
 C          0.000 -0.001 -0.000    0.023 -0.032 -0.007    0.041 -0.042 -0.008
 H         -0.000  0.007  0.000   -0.074  0.115  0.025   -0.139  0.135  0.042
 O         -0.000  0.000  0.000   -0.006  0.006 -0.001   -0.010  0.010 -0.003
 H         -0.000 -0.001  0.001   -0.026 -0.067  0.036   -0.043 -0.113  0.058
 C          0.000 -0.000  0.000    0.007 -0.002  0.005    0.009  0.001  0.006
 O         -0.000  0.000  0.000   -0.011 -0.001  0.004   -0.014 -0.002  0.004
 O          0.000 -0.000 -0.000    0.004 -0.014 -0.007    0.004 -0.019 -0.008
 H          0.002  0.004  0.000    0.069  0.187  0.016    0.084  0.229  0.020
 TransDip  -0.029 -0.010  0.017   -0.048  0.033  0.081    0.024  0.091  0.012

 Mode:               103                    104                    105
 Frequency:      1389.78                1395.65                1402.76
 Force Cnst:      1.5766                 1.8008                 1.4855
 Red. Mass:       1.3854                 1.5692                 1.2813
 IR Active:          YES                    YES                    YES
 IR Intens:        5.091                  2.495                 18.096
 Raman Active:       YES                    YES                    YES
               X      Y      Z        X      Y      Z        X      Y      Z
 C          0.050 -0.061  0.019   -0.002  0.013  0.016   -0.002  0.011  0.011
 H         -0.289  0.165 -0.112    0.043  0.026 -0.021    0.040  0.001  0.008
 C         -0.071  0.017  0.004   -0.001  0.016 -0.025   -0.006  0.010 -0.006
 H          0.446 -0.086 -0.194   -0.105 -0.084  0.192    0.020 -0.048  0.066
 O          0.003  0.011  0.012    0.002 -0.011 -0.005    0.001 -0.002 -0.002
 H          0.008 -0.002 -0.005   -0.044  0.026  0.044   -0.003  0.002  0.003
 C          0.045 -0.025 -0.013    0.060 -0.022  0.016    0.009 -0.006  0.001
 H         -0.166  0.047  0.002   -0.131  0.079 -0.020   -0.042  0.016 -0.002
 H         -0.094  0.020  0.039   -0.237  0.018  0.028   -0.008 -0.002  0.004
 C         -0.021  0.010 -0.009   -0.098  0.075 -0.072   -0.013  0.005 -0.006
 H          0.029 -0.047  0.041    0.342 -0.327  0.265    0.036 -0.032  0.019
 C          0.011 -0.004  0.005    0.030 -0.041  0.012    0.008 -0.003  0.003
 H         -0.028 -0.005 -0.000   -0.053 -0.011  0.038   -0.025 -0.006 -0.003
 H         -0.025  0.008 -0.029   -0.000  0.102 -0.052   -0.013  0.006 -0.018
 H         -0.032  0.021 -0.006   -0.087  0.081 -0.086   -0.025  0.018 -0.009
 C          0.015  0.000  0.006    0.073 -0.078  0.091    0.012 -0.012  0.008
 H         -0.014  0.005 -0.019   -0.215  0.189 -0.200   -0.009  0.019 -0.016
 H         -0.019  0.023 -0.007   -0.252  0.316 -0.281   -0.047  0.051 -0.045
 C         -0.033  0.011 -0.004    0.009  0.020 -0.029   -0.016  0.007 -0.001
 H          0.168 -0.038 -0.053   -0.207  0.089  0.051    0.017  0.001 -0.007
 H          0.042 -0.017 -0.013    0.056 -0.071  0.066    0.085 -0.025 -0.011
 C         -0.041  0.042 -0.022    0.001 -0.007 -0.005    0.062 -0.009 -0.030
 C          0.018  0.006  0.004    0.001 -0.000 -0.002   -0.014 -0.012  0.046
 C         -0.000  0.002  0.004    0.014 -0.008 -0.007   -0.078  0.025  0.041
 H         -0.009  0.015  0.009   -0.097  0.053  0.027    0.308 -0.184 -0.073
 H          0.062 -0.016 -0.005   -0.093  0.026  0.039    0.505 -0.156 -0.233
 H          0.298 -0.181  0.227   -0.045  0.022 -0.025   -0.274  0.121  0.207
 H         -0.040  0.041 -0.007   -0.012  0.004  0.025    0.026  0.004 -0.222
 H         -0.001 -0.026  0.037    0.002  0.004 -0.001    0.060  0.058 -0.169
 H         -0.049 -0.028 -0.005   -0.008 -0.022  0.009    0.013  0.152 -0.063
 O          0.001 -0.005 -0.007    0.003  0.004  0.001   -0.013 -0.018  0.003
 C         -0.023  0.035  0.010    0.013 -0.002 -0.001   -0.051 -0.014  0.001
 H          0.097 -0.293 -0.076   -0.076 -0.005  0.016    0.317  0.212 -0.028
 O          0.001  0.003  0.019   -0.001  0.000 -0.000    0.003 -0.002 -0.008
 C          0.012 -0.052 -0.017   -0.005  0.002  0.002    0.019  0.014 -0.002
 H          0.009  0.238  0.027    0.017 -0.010 -0.003   -0.089 -0.062  0.002
 C          0.038  0.005 -0.007   -0.013 -0.002  0.005    0.036  0.003 -0.019
 H         -0.142 -0.010  0.011    0.044 -0.007 -0.002   -0.126  0.062  0.012
 O         -0.005 -0.001  0.004    0.003 -0.000 -0.002   -0.007  0.002  0.004
 H          0.034 -0.050 -0.052   -0.013  0.019  0.020    0.026 -0.040 -0.046
 C         -0.021 -0.008  0.006   -0.002  0.002 -0.001    0.020 -0.007  0.000
 H          0.146  0.025 -0.000    0.021 -0.004 -0.003   -0.159  0.007  0.013
 O         -0.002 -0.005 -0.007    0.000  0.001 -0.000   -0.001 -0.002  0.005
 H          0.051  0.001  0.014   -0.003 -0.000 -0.000   -0.012  0.001 -0.007
 C         -0.042  0.039  0.008    0.011 -0.006 -0.001   -0.031  0.012  0.003
 H          0.142 -0.111 -0.041   -0.039  0.019  0.010    0.118 -0.034 -0.029
 O          0.010 -0.010  0.004   -0.002  0.002 -0.001    0.004 -0.007  0.004
 H          0.044  0.114 -0.059   -0.009 -0.024  0.012    0.023  0.066 -0.031
 C         -0.009 -0.004 -0.006    0.002  0.003  0.001   -0.002 -0.009 -0.000
 O          0.013  0.002 -0.004   -0.002 -0.001  0.001    0.000  0.001  0.000
 O         -0.004  0.021  0.008    0.000 -0.004 -0.001    0.001  0.003  0.000
 H         -0.087 -0.238 -0.021    0.013  0.036  0.003   -0.004 -0.016 -0.001
 TransDip  -0.062 -0.025 -0.026   -0.018  0.040 -0.025   -0.114 -0.071 -0.021

 Mode:               106                    107                    108
 Frequency:      1405.71                1413.59                1416.75
 Force Cnst:      1.7213                 1.4611                 1.5387
 Red. Mass:       1.4785                 1.2411                 1.3012
 IR Active:          YES                    YES                    YES
 IR Intens:       25.853                  2.535                 18.130
 Raman Active:       YES                    YES                    YES
               X      Y      Z        X      Y      Z        X      Y      Z
 C         -0.003  0.004 -0.002    0.008 -0.006  0.014    0.012  0.003 -0.001
 H          0.018 -0.011  0.008   -0.029  0.044 -0.034   -0.031  0.014  0.010
 C          0.005 -0.002 -0.001   -0.009  0.020 -0.016   -0.006  0.006 -0.006
 H         -0.027  0.007  0.008    0.025 -0.079  0.107    0.011 -0.032  0.037
 O         -0.001 -0.001 -0.000    0.002 -0.006 -0.001    0.001 -0.002 -0.000
 H          0.003  0.001  0.001   -0.038  0.021  0.036   -0.018  0.009  0.015
 C         -0.002  0.001  0.001    0.012 -0.010  0.002    0.004 -0.003  0.000
 H          0.009 -0.002 -0.001   -0.063  0.042 -0.032   -0.014  0.007 -0.003
 H          0.001 -0.001 -0.002   -0.025 -0.015 -0.018   -0.009 -0.000  0.001
 C          0.000  0.001 -0.001    0.007 -0.001 -0.001    0.001  0.002 -0.002
 H          0.002 -0.002  0.003   -0.011  0.000  0.009   -0.003 -0.001  0.004
 C         -0.002 -0.000 -0.000   -0.122  0.030 -0.053   -0.012  0.002 -0.004
 H          0.006  0.001  0.002    0.529  0.095  0.102    0.052  0.008  0.010
 H          0.005  0.001  0.004    0.358 -0.075  0.387    0.033 -0.004  0.036
 H          0.006 -0.003 -0.001    0.456 -0.332  0.118    0.046 -0.031  0.009
 C         -0.000 -0.001  0.001    0.012 -0.018  0.014    0.002 -0.004  0.005
 H         -0.004  0.003 -0.003   -0.050  0.029 -0.044   -0.018  0.006 -0.013
 H         -0.000  0.001 -0.002   -0.071  0.053 -0.043   -0.008  0.004 -0.002
 C          0.004 -0.001 -0.001   -0.004  0.010 -0.008    0.001 -0.002 -0.005
 H         -0.020  0.007  0.007   -0.024  0.015 -0.001   -0.036  0.025  0.028
 H         -0.010  0.001  0.004    0.045 -0.027  0.013    0.004 -0.016  0.011
 C         -0.005 -0.002  0.003    0.001  0.003 -0.006   -0.005 -0.006  0.019
 C          0.001  0.004 -0.011    0.001 -0.007  0.012   -0.002  0.052 -0.096
 C          0.014 -0.006 -0.007   -0.001 -0.001  0.002   -0.000  0.005 -0.013
 H         -0.073  0.034  0.016   -0.013  0.001  0.003    0.032  0.053  0.014
 H         -0.076  0.022  0.033    0.008 -0.003 -0.011    0.053 -0.015  0.093
 H          0.001  0.001 -0.030    0.000 -0.002  0.027   -0.005  0.011 -0.069
 H          0.003 -0.006  0.050   -0.019  0.015 -0.050    0.108 -0.086  0.423
 H         -0.017 -0.015  0.042    0.024  0.027 -0.047   -0.178 -0.184  0.374
 H          0.008 -0.038  0.024   -0.017  0.036 -0.029    0.116 -0.334  0.251
 O         -0.004  0.001  0.008   -0.001 -0.000 -0.001    0.005 -0.006  0.012
 C          0.039 -0.032 -0.018    0.006  0.002 -0.001   -0.068 -0.021  0.007
 H         -0.180  0.304  0.088   -0.031 -0.020  0.002    0.351  0.215 -0.024
 O         -0.010 -0.005 -0.019   -0.000  0.000  0.001    0.005 -0.001 -0.006
 C          0.073  0.036 -0.011   -0.001 -0.001  0.000    0.016 -0.015 -0.008
 H         -0.346 -0.175  0.020    0.006  0.003 -0.000   -0.055  0.040  0.008
 C         -0.041  0.051  0.024   -0.003  0.000  0.002    0.038  0.005 -0.018
 H          0.207 -0.306 -0.085    0.013 -0.010 -0.002   -0.137  0.053  0.013
 O          0.001 -0.005  0.009    0.000 -0.000 -0.000   -0.006  0.003  0.003
 H          0.009 -0.018 -0.016   -0.001  0.002  0.002    0.017 -0.026 -0.032
 C          0.023 -0.011 -0.011   -0.002  0.001  0.000    0.018 -0.022 -0.004
 H         -0.013  0.039  0.001    0.016 -0.001 -0.001   -0.147  0.050  0.015
 O          0.003 -0.004 -0.002    0.000 -0.000 -0.001    0.001  0.002  0.007
 H          0.040  0.002  0.006    0.003 -0.000  0.001   -0.046  0.001 -0.020
 C         -0.125  0.007  0.019    0.002 -0.001 -0.000   -0.032  0.025  0.004
 H          0.510  0.127 -0.092   -0.007  0.005  0.002    0.110 -0.065 -0.030
 O          0.020 -0.021  0.019   -0.000  0.001 -0.000    0.004 -0.012  0.004
 H          0.087  0.234 -0.123   -0.002 -0.005  0.002    0.036  0.115 -0.042
 C         -0.023 -0.065 -0.007   -0.000 -0.001 -0.000    0.010  0.034  0.002
 O          0.016  0.011 -0.004    0.000  0.000 -0.000   -0.014 -0.005  0.006
 O          0.003  0.045  0.010   -0.000  0.001  0.000    0.000 -0.030 -0.008
 H         -0.120 -0.355 -0.032   -0.003 -0.008 -0.001    0.101  0.274  0.028
 TransDip  -0.036 -0.159  0.002    0.043  0.009  0.025   -0.000  0.118  0.068

 Mode:               109                    110                    111
 Frequency:      1419.41                1427.56                1432.42
 Force Cnst:      1.7321                 1.8544                 1.6805
 Red. Mass:       1.4592                 1.5444                 1.3901
 IR Active:          YES                    YES                    YES
 IR Intens:      275.199                 35.044                  9.390
 Raman Active:       YES                    YES                    YES
               X      Y      Z        X      Y      Z        X      Y      Z
 C         -0.007 -0.001 -0.001   -0.007  0.001 -0.008    0.021 -0.018  0.035
 H          0.019 -0.012 -0.002    0.016 -0.028  0.019   -0.078  0.114 -0.096
 C          0.005 -0.006  0.005    0.003 -0.015  0.017   -0.003  0.060 -0.068
 H         -0.015  0.026 -0.030    0.015  0.055 -0.096   -0.088 -0.191  0.360
 O         -0.001  0.002  0.000   -0.002  0.006  0.001    0.010 -0.025 -0.005
 H          0.011 -0.006 -0.011    0.032 -0.017 -0.030   -0.134  0.072  0.127
 C         -0.002  0.002 -0.000    0.002  0.003 -0.005   -0.014 -0.008  0.023
 H          0.012 -0.006  0.003    0.004 -0.013  0.014    0.003  0.054 -0.067
 H         -0.001  0.002 -0.001   -0.032  0.015  0.012    0.136 -0.071 -0.060
 C         -0.000 -0.000  0.001   -0.002  0.002 -0.001    0.009 -0.011  0.004
 H          0.002  0.001 -0.001    0.007 -0.005  0.006   -0.027  0.022 -0.028
 C          0.003 -0.001  0.001   -0.002 -0.001 -0.002    0.010  0.003  0.006
 H         -0.012 -0.001 -0.002    0.009  0.004  0.006   -0.040 -0.018 -0.027
 H         -0.006  0.001 -0.008    0.011  0.005  0.009   -0.045 -0.024 -0.036
 H         -0.011  0.007 -0.002    0.011 -0.007  0.000   -0.049  0.031  0.000
 C         -0.001  0.001 -0.002    0.001 -0.001  0.002   -0.007  0.008 -0.011
 H          0.006 -0.001  0.005   -0.009  0.004 -0.007    0.048 -0.020  0.037
 H          0.005 -0.003  0.002   -0.004  0.003 -0.001    0.032 -0.022  0.010
 C          0.002  0.000  0.003    0.007 -0.001  0.002   -0.022  0.004 -0.007
 H          0.008 -0.011 -0.013   -0.024 -0.008 -0.012    0.122  0.019  0.035
 H         -0.010  0.011 -0.005   -0.022  0.018 -0.009    0.058 -0.061  0.039
 C         -0.003  0.004 -0.009   -0.012  0.005 -0.004    0.019 -0.000  0.005
 C          0.003 -0.024  0.043    0.006 -0.015  0.023   -0.011  0.021 -0.035
 C          0.011 -0.006 -0.000    0.020 -0.007 -0.015   -0.041  0.017  0.027
 H         -0.071  0.014  0.011   -0.120  0.091  0.038    0.166 -0.176 -0.078
 H         -0.066  0.019 -0.004   -0.091  0.025  0.087    0.176 -0.045 -0.187
 H          0.021 -0.016  0.027    0.052 -0.029 -0.003   -0.058  0.039  0.019
 H         -0.059  0.044 -0.186   -0.052  0.034 -0.086    0.084 -0.055  0.128
 H          0.081  0.084 -0.164    0.050  0.050 -0.091   -0.079 -0.073  0.146
 H         -0.059  0.145 -0.115   -0.053  0.068 -0.069    0.090 -0.096  0.105
 O         -0.003  0.003 -0.000    0.015  0.001  0.005   -0.010 -0.002 -0.013
 C          0.023 -0.005 -0.009   -0.026  0.015  0.011    0.055  0.031 -0.009
 H         -0.107  0.016  0.023    0.137 -0.065 -0.038   -0.270 -0.224 -0.002
 O         -0.003  0.002  0.007   -0.001  0.002  0.002   -0.004  0.001  0.008
 C          0.025 -0.067 -0.025    0.029 -0.004 -0.009    0.006 -0.006 -0.004
 H         -0.052  0.212  0.024   -0.106  0.021  0.018   -0.021  0.029  0.009
 C          0.008  0.060  0.017   -0.038 -0.114 -0.021   -0.012 -0.005  0.013
 H          0.028 -0.314 -0.071    0.015  0.524  0.120    0.063 -0.067 -0.011
 O         -0.005 -0.004  0.013    0.014  0.007 -0.024   -0.001 -0.004  0.002
 H          0.044 -0.069 -0.070   -0.094  0.150  0.155    0.017 -0.026 -0.017
 C         -0.024 -0.049 -0.017    0.047  0.122  0.026   -0.043  0.073  0.011
 H          0.143  0.144  0.000   -0.136 -0.389 -0.033    0.319 -0.217 -0.050
 O          0.006  0.006  0.001   -0.014 -0.021 -0.013   -0.008 -0.014 -0.019
 H         -0.049  0.000 -0.024    0.236  0.008  0.084    0.198  0.006  0.070
 C         -0.052  0.030  0.010   -0.072 -0.041  0.006   -0.007 -0.053  0.002
 H          0.186  0.009 -0.037    0.281  0.229 -0.038    0.059  0.262  0.015
 O          0.009 -0.022  0.010    0.013 -0.022  0.013    0.003 -0.002  0.006
 H          0.074  0.234 -0.081    0.066  0.191 -0.076    0.016  0.046 -0.014
 C          0.026  0.093  0.002    0.003  0.011 -0.005    0.004  0.009 -0.003
 O         -0.037 -0.013  0.016   -0.014 -0.001  0.008   -0.009 -0.001  0.005
 O         -0.001 -0.074 -0.018    0.003 -0.017 -0.005    0.001 -0.011 -0.003
 H          0.244  0.664  0.068    0.087  0.220  0.020    0.049  0.126  0.012
 TransDip   0.214  0.484 -0.044    0.122  0.145 -0.009    0.071  0.065  0.020

 Mode:               112                    113                    114
 Frequency:      1437.31                1443.22                1483.95
 Force Cnst:      1.7424                 1.8470                 1.4204
 Red. Mass:       1.4315                 1.5051                 1.0947
 IR Active:          YES                    YES                    YES
 IR Intens:        5.193                 20.365                  2.782
 Raman Active:       YES                    YES                    YES
               X      Y      Z        X      Y      Z        X      Y      Z
 C          0.018 -0.034  0.050    0.002 -0.013  0.017   -0.001 -0.009  0.013
 H         -0.082  0.137 -0.142   -0.015  0.036 -0.046   -0.008  0.038 -0.054
 C          0.009  0.075 -0.090    0.007  0.023 -0.029    0.008  0.009 -0.023
 H         -0.165 -0.212  0.447   -0.068 -0.055  0.135   -0.027 -0.039  0.070
 O          0.013 -0.034 -0.006    0.004 -0.011 -0.002    0.000 -0.004  0.001
 H         -0.190  0.101  0.178   -0.068  0.035  0.062   -0.030  0.021  0.036
 C         -0.024 -0.007  0.035   -0.009 -0.001  0.013   -0.023  0.006 -0.069
 H          0.027  0.076 -0.103    0.015  0.028 -0.039    0.024 -0.409  0.469
 H          0.178 -0.105 -0.098    0.056 -0.038 -0.038    0.229  0.333  0.454
 C          0.011 -0.014  0.006    0.003 -0.004  0.002   -0.006  0.001 -0.000
 H         -0.029  0.026 -0.035   -0.006  0.007 -0.011    0.003 -0.012  0.011
 C          0.013  0.004  0.007    0.004  0.001  0.002   -0.005 -0.001  0.009
 H         -0.052 -0.024 -0.034   -0.015 -0.007 -0.010   -0.027 -0.075 -0.097
 H         -0.059 -0.033 -0.047   -0.018 -0.011 -0.015    0.075  0.020  0.071
 H         -0.067  0.041  0.001   -0.022  0.013  0.001    0.053  0.067 -0.126
 C         -0.011  0.013 -0.015   -0.004  0.005 -0.004    0.028  0.012 -0.003
 H          0.068 -0.019  0.053    0.023 -0.002  0.018   -0.138 -0.170 -0.092
 H          0.058 -0.032  0.011    0.023 -0.010  0.001   -0.191  0.002  0.152
 C         -0.023  0.006 -0.007   -0.005  0.002 -0.002   -0.004  0.005 -0.020
 H          0.175  0.009  0.025    0.058 -0.002  0.002    0.066  0.082  0.102
 H          0.040 -0.061  0.051    0.003 -0.014  0.015   -0.005 -0.101  0.120
 C         -0.017  0.017 -0.015   -0.020  0.010 -0.013   -0.003  0.003 -0.004
 C          0.003 -0.017  0.022    0.008 -0.019  0.026   -0.003 -0.004  0.001
 C          0.029 -0.012 -0.018    0.041 -0.018 -0.032    0.002 -0.001 -0.001
 H         -0.194  0.132  0.063   -0.198  0.230  0.103   -0.015  0.010  0.005
 H         -0.097  0.026  0.101   -0.120  0.025  0.223   -0.005  0.002  0.006
 H          0.089 -0.045  0.037    0.071 -0.042  0.019    0.017 -0.012  0.016
 H         -0.058  0.037 -0.104   -0.080  0.050 -0.104    0.001  0.002 -0.046
 H          0.046  0.072 -0.068    0.060  0.078 -0.093   -0.004  0.030  0.036
 H         -0.025  0.075 -0.058   -0.054  0.070 -0.070    0.051  0.021  0.014
 O          0.007 -0.000  0.008    0.010 -0.003  0.018    0.001 -0.000  0.000
 C         -0.011 -0.005  0.002   -0.089 -0.039  0.013   -0.001 -0.000  0.000
 H          0.069  0.040 -0.002    0.384  0.317 -0.003    0.004  0.002  0.000
 O         -0.000  0.002  0.001    0.010 -0.006 -0.018    0.000  0.000 -0.000
 C         -0.001 -0.014 -0.003   -0.000  0.042  0.012   -0.000  0.000  0.000
 H          0.019  0.038 -0.001   -0.047 -0.132 -0.007   -0.000 -0.000  0.000
 C         -0.031 -0.027 -0.006    0.094  0.045 -0.013    0.000 -0.000 -0.000
 H          0.057  0.169  0.030   -0.260 -0.181 -0.025   -0.001  0.001  0.000
 O          0.011  0.005 -0.010   -0.021 -0.005  0.017    0.000  0.000 -0.000
 H         -0.058  0.092  0.086    0.091 -0.145 -0.145   -0.000  0.000  0.000
 C          0.060 -0.051 -0.008   -0.071  0.047  0.009   -0.000  0.000  0.000
 H         -0.355  0.154  0.045    0.367 -0.154 -0.047   -0.000 -0.000 -0.000
 O          0.006  0.011  0.017   -0.008 -0.011 -0.016   -0.000  0.000 -0.000
 H         -0.157 -0.004 -0.055    0.150  0.004  0.052   -0.000 -0.000 -0.000
 C         -0.016  0.053  0.001    0.030 -0.062 -0.002    0.000 -0.000  0.000
 H          0.019 -0.233 -0.029   -0.062  0.241  0.039   -0.000 -0.000  0.000
 O          0.001 -0.005 -0.003   -0.004  0.011  0.001    0.000  0.000 -0.000
 H          0.007  0.021 -0.012   -0.024 -0.068  0.030   -0.000 -0.000  0.000
 C         -0.000  0.003  0.002   -0.004 -0.018 -0.001   -0.000 -0.000  0.000
 O          0.004 -0.000 -0.002    0.002  0.002 -0.001    0.000  0.000 -0.000
 O         -0.001  0.002  0.001    0.002  0.007  0.000   -0.000  0.000  0.000
 H         -0.016 -0.039 -0.003   -0.009 -0.028 -0.004   -0.000 -0.000 -0.000
 TransDip  -0.025  0.058 -0.037   -0.123 -0.069 -0.032    0.023  0.007  0.048

 Mode:               115                    116                    117
 Frequency:      1488.69                1498.62                1501.65
 Force Cnst:      1.4170                 1.4229                 1.4207
 Red. Mass:       1.0852                 1.0754                 1.0693
 IR Active:          YES                    YES                    YES
 IR Intens:        8.042                  1.708                  7.847
 Raman Active:       YES                    YES                    YES
               X      Y      Z        X      Y      Z        X      Y      Z
 C         -0.003  0.007 -0.019    0.000 -0.002 -0.001   -0.007  0.003 -0.001
 H         -0.003 -0.041  0.046    0.007 -0.001 -0.004    0.030 -0.014  0.004
 C         -0.001 -0.017  0.021   -0.002 -0.002  0.006    0.000 -0.000  0.001
 H          0.016  0.056 -0.101    0.006  0.010 -0.018    0.003  0.004 -0.007
 O         -0.002  0.006  0.001    0.001  0.001 -0.000    0.001  0.000 -0.000
 H          0.033 -0.017 -0.030    0.006 -0.004 -0.008    0.001 -0.001 -0.002
 C          0.006  0.003  0.001    0.002 -0.001  0.023   -0.006 -0.000  0.012
 H         -0.004  0.021 -0.020   -0.000  0.132 -0.154    0.009  0.035 -0.042
 H         -0.045 -0.013 -0.027   -0.054 -0.115 -0.155   -0.003 -0.036 -0.038
 C         -0.000 -0.002  0.004    0.009 -0.010  0.007    0.018 -0.009 -0.017
 H         -0.001  0.021 -0.033   -0.028  0.018 -0.014   -0.063 -0.001  0.012
 C          0.004  0.005 -0.009   -0.005 -0.014  0.004    0.014 -0.016 -0.027
 H          0.048  0.053  0.064   -0.143  0.023  0.036   -0.081  0.281  0.375
 H         -0.055 -0.056 -0.042    0.056  0.214  0.001   -0.153  0.214 -0.217
 H         -0.051 -0.058  0.115    0.134  0.010 -0.109    0.024 -0.223  0.279
 C         -0.022 -0.013 -0.002    0.038  0.027 -0.013    0.032  0.024 -0.010
 H          0.116  0.163  0.062   -0.217 -0.301 -0.138   -0.163 -0.282 -0.095
 H          0.166 -0.012 -0.127   -0.295 -0.024  0.279   -0.255 -0.007  0.219
 C         -0.014  0.003 -0.066    0.007  0.002 -0.002   -0.005  0.004 -0.015
 H          0.165  0.337  0.460   -0.024  0.005 -0.008    0.074  0.073  0.097
 H          0.006 -0.396  0.445   -0.020  0.008  0.004   -0.002 -0.089  0.106
 C         -0.011 -0.002 -0.005   -0.024  0.008  0.000    0.017 -0.010 -0.003
 C         -0.013 -0.009  0.001   -0.029  0.003  0.006    0.018 -0.007 -0.005
 C          0.007  0.003  0.004    0.023  0.007  0.013   -0.018 -0.006 -0.011
 H         -0.051 -0.042 -0.017   -0.195 -0.146 -0.055    0.158  0.127  0.048
 H         -0.040  0.020 -0.047   -0.096  0.055 -0.183    0.070 -0.043  0.159
 H          0.022 -0.027  0.024    0.053 -0.031 -0.002   -0.045  0.019  0.009
 H          0.057 -0.021 -0.179    0.308 -0.166 -0.220   -0.233  0.128  0.105
 H         -0.034  0.064  0.159   -0.098 -0.159  0.155    0.068  0.163 -0.063
 H          0.215  0.101  0.051    0.272  0.259 -0.015   -0.133 -0.173  0.036
 O          0.003  0.001  0.001    0.009  0.002  0.005   -0.007 -0.002 -0.004
 C         -0.003 -0.002  0.002   -0.012 -0.008  0.004    0.010  0.006 -0.003
 H          0.011  0.005  0.001    0.043  0.029  0.003   -0.036 -0.024 -0.002
 O          0.000 -0.000 -0.001    0.001 -0.000 -0.002   -0.001  0.000  0.001
 C          0.000  0.001  0.000    0.000  0.002  0.001   -0.000 -0.002 -0.001
 H         -0.000 -0.002 -0.000   -0.003 -0.006 -0.000    0.002  0.005  0.000
 C          0.001 -0.000 -0.001    0.004  0.000 -0.002   -0.003 -0.000  0.002
 H         -0.006  0.002  0.001   -0.016  0.005  0.002    0.013 -0.004 -0.001
 O         -0.000  0.000  0.000   -0.000  0.000  0.000    0.000 -0.000 -0.000
 H         -0.000  0.000 -0.000   -0.001  0.000 -0.001    0.001 -0.000  0.001
 C          0.000  0.000  0.000    0.000  0.000  0.000   -0.000 -0.000 -0.000
 H         -0.001 -0.001 -0.000   -0.002 -0.002 -0.000    0.002  0.002  0.000
 O         -0.000 -0.000  0.000   -0.000 -0.000  0.000    0.000  0.000 -0.000
 H         -0.000  0.000 -0.000   -0.000  0.000 -0.000    0.000 -0.000  0.000
 C          0.000 -0.000 -0.000    0.000 -0.001 -0.000   -0.000  0.000  0.000
 H         -0.001  0.000  0.000   -0.001  0.001  0.000    0.001 -0.001 -0.000
 O         -0.000  0.000 -0.000   -0.000  0.000  0.000    0.000 -0.000  0.000
 H         -0.000 -0.001  0.000   -0.001 -0.001  0.001    0.000  0.001 -0.000
 C         -0.000 -0.000  0.000   -0.000 -0.001  0.000    0.000  0.000  0.000
 O          0.000 -0.000 -0.000    0.000  0.000 -0.000   -0.000 -0.000  0.000
 O         -0.000 -0.000 -0.000    0.000  0.000  0.000   -0.000 -0.000  0.000
 H          0.000  0.000  0.000   -0.000 -0.000  0.000    0.000  0.001  0.000
 TransDip   0.054  0.006  0.073    0.002 -0.030 -0.029   -0.055  0.038  0.060

 Mode:               118                    119                    120
 Frequency:      1502.80                1505.76                1506.60
 Force Cnst:      1.4301                 1.4084                 1.4444
 Red. Mass:       1.0748                 1.0543                 1.0801
 IR Active:          YES                    YES                    YES
 IR Intens:        0.757                 10.317                  4.113
 Raman Active:       YES                    YES                    YES
               X      Y      Z        X      Y      Z        X      Y      Z
 C          0.006 -0.006  0.008    0.003 -0.002  0.002    0.004 -0.000 -0.002
 H         -0.022  0.030 -0.029   -0.017  0.007 -0.003   -0.012  0.004  0.001
 C          0.001  0.006 -0.013    0.001  0.008 -0.006    0.001  0.000 -0.002
 H         -0.014 -0.027  0.044    0.004 -0.017  0.028    0.001 -0.002  0.002
 O          0.001 -0.003 -0.000    0.000 -0.002  0.000   -0.001  0.000  0.000
 H         -0.018  0.012  0.020   -0.012  0.007  0.013   -0.003  0.001  0.001
 C         -0.010 -0.001 -0.017   -0.001  0.003 -0.012   -0.001  0.000 -0.001
 H          0.019 -0.138  0.155   -0.037 -0.062  0.090   -0.001 -0.008  0.010
 H          0.060  0.117  0.168    0.074  0.045  0.064    0.005  0.007  0.010
 C          0.010  0.012 -0.033   -0.008 -0.026  0.004    0.000  0.000 -0.002
 H         -0.027 -0.038  0.058   -0.028  0.013 -0.050   -0.001 -0.001 -0.000
 C          0.020  0.006 -0.032   -0.008 -0.043 -0.001    0.000 -0.001 -0.001
 H          0.149  0.237  0.308   -0.348  0.164  0.237   -0.001  0.014  0.018
 H         -0.240 -0.122 -0.215    0.125  0.609 -0.043   -0.006  0.011 -0.009
 H         -0.188 -0.229  0.437    0.378 -0.080 -0.167    0.003 -0.011  0.013
 C         -0.013 -0.014  0.016   -0.030 -0.013  0.005   -0.003 -0.004  0.002
 H          0.062  0.068  0.055    0.179  0.214  0.114    0.016  0.023  0.011
 H          0.062  0.038 -0.116    0.222  0.023 -0.215    0.017  0.005 -0.025
 C          0.007  0.001  0.022   -0.004 -0.002  0.009    0.002 -0.000  0.000
 H         -0.094 -0.105 -0.149   -0.001 -0.030 -0.031   -0.022  0.007  0.008
 H          0.010  0.126 -0.142    0.016  0.026 -0.038    0.007 -0.004  0.004
 C         -0.015  0.010  0.003   -0.001  0.002  0.001   -0.008  0.006  0.004
 C         -0.015  0.008  0.005   -0.001  0.001  0.000   -0.022  0.019  0.018
 C          0.018  0.006  0.012    0.003  0.001  0.003   -0.031 -0.029 -0.045
 H         -0.168 -0.132 -0.050   -0.031 -0.028 -0.011    0.365  0.425  0.165
 H         -0.069  0.044 -0.168   -0.011  0.008 -0.035    0.146 -0.116  0.495
 H          0.042 -0.015 -0.013    0.008 -0.002 -0.002   -0.005  0.001  0.019
 H          0.211 -0.118 -0.070    0.012 -0.008  0.002    0.356 -0.199 -0.103
 H         -0.058 -0.165  0.031   -0.003 -0.013 -0.002   -0.085 -0.317 -0.022
 H          0.088  0.148 -0.044   -0.001  0.007 -0.005    0.072  0.239 -0.100
 O          0.007  0.001  0.004    0.001  0.000  0.001   -0.017 -0.004 -0.008
 C         -0.010 -0.006  0.003   -0.002 -0.001  0.001    0.023  0.015 -0.008
 H          0.038  0.026  0.003    0.007  0.004  0.000   -0.080 -0.053 -0.008
 O          0.001  0.000 -0.001    0.000 -0.000 -0.000   -0.002 -0.000  0.003
 C          0.000  0.002  0.001    0.000  0.000  0.000   -0.000 -0.004 -0.001
 H         -0.002 -0.005 -0.000   -0.000 -0.001 -0.000    0.003  0.009  0.000
 C          0.003  0.000 -0.002    0.001 -0.000 -0.000   -0.008 -0.000  0.004
 H         -0.013  0.004  0.001   -0.002  0.001  0.000    0.032 -0.010 -0.003
 O         -0.000  0.000  0.000   -0.000  0.000  0.000    0.001 -0.000 -0.000
 H         -0.001  0.001 -0.001   -0.000  0.000 -0.000    0.003 -0.002  0.002
 C          0.000  0.000  0.000    0.000  0.000  0.000   -0.001  0.000 -0.000
 H         -0.002 -0.002 -0.000   -0.000 -0.000 -0.000    0.003  0.002  0.000
 O         -0.000 -0.000  0.000   -0.000 -0.000 -0.000    0.000 -0.000 -0.000
 H         -0.000  0.000 -0.000    0.000  0.000 -0.000    0.002 -0.000  0.001
 C          0.000 -0.000 -0.000    0.000 -0.000 -0.000   -0.001  0.001  0.000
 H         -0.001  0.001  0.000   -0.000  0.000  0.000    0.003 -0.001 -0.001
 O         -0.000  0.000 -0.000   -0.000  0.000 -0.000    0.000 -0.000  0.000
 H         -0.000 -0.001  0.000   -0.000 -0.000  0.000    0.001  0.003 -0.001
 C         -0.000 -0.000  0.000    0.000 -0.000 -0.000    0.001  0.001 -0.000
 O          0.000  0.000 -0.000   -0.000 -0.000  0.000   -0.001 -0.000  0.000
 O          0.000  0.000  0.000    0.000  0.000 -0.000   -0.000 -0.000  0.000
 H         -0.000 -0.001 -0.000    0.000 -0.000 -0.000    0.001  0.001  0.000
 TransDip   0.001 -0.017  0.022    0.028  0.098  0.013    0.035  0.004  0.055

 Mode:               121                    122                    123
 Frequency:      1517.91                1846.65                2948.97
 Force Cnst:      1.4223                20.1149                 5.5465
 Red. Mass:       1.0477                10.0115                 1.0825
 IR Active:          YES                    YES                    YES
 IR Intens:        7.276                354.367                 18.832
 Raman Active:       YES                    YES                    YES
               X      Y      Z        X      Y      Z        X      Y      Z
 C          0.003  0.001  0.003   -0.000  0.001  0.001    0.000  0.000 -0.000
 H          0.013 -0.006  0.005    0.002  0.000 -0.003   -0.000 -0.000 -0.000
 C         -0.001  0.002 -0.002    0.001 -0.001 -0.001    0.000  0.000  0.000
 H          0.000 -0.005  0.009   -0.011 -0.002 -0.001   -0.002 -0.005 -0.003
 O          0.000 -0.001 -0.000   -0.000  0.001  0.001   -0.000 -0.000  0.000
 H         -0.003  0.002  0.003    0.002 -0.005 -0.006    0.000 -0.000 -0.000
 C         -0.000 -0.001 -0.001   -0.000  0.001  0.001   -0.000 -0.000  0.000
 H         -0.000 -0.008  0.009    0.004 -0.001 -0.000   -0.000 -0.000 -0.000
 H          0.001  0.008  0.012   -0.001 -0.000 -0.002    0.000  0.002 -0.002
 C          0.000  0.003 -0.004   -0.000 -0.000  0.000    0.000  0.000  0.000
 H          0.002 -0.008  0.012   -0.001 -0.000 -0.000   -0.000 -0.000 -0.000
 C          0.000  0.000 -0.001    0.000  0.000  0.000   -0.000 -0.000  0.000
 H          0.015  0.005  0.008   -0.000  0.000 -0.000    0.000  0.000 -0.000
 H         -0.010 -0.012 -0.006   -0.000 -0.000  0.000    0.000 -0.000 -0.000
 H         -0.012 -0.007  0.016    0.000 -0.000 -0.000   -0.000 -0.000 -0.000
 C         -0.004 -0.005  0.006    0.000  0.000  0.000    0.000  0.000 -0.000
 H          0.012  0.028  0.012   -0.001 -0.000 -0.000   -0.000  0.000  0.000
 H          0.024  0.008 -0.031    0.000 -0.001  0.000   -0.000 -0.000 -0.000
 C          0.007 -0.001  0.021   -0.000  0.000 -0.000    0.000 -0.000  0.000
 H         -0.098 -0.112 -0.159    0.002  0.001  0.002   -0.000  0.000 -0.000
 H         -0.007  0.136 -0.154   -0.003 -0.002  0.002    0.000  0.000  0.000
 C         -0.007 -0.013 -0.017   -0.002 -0.002 -0.000    0.000 -0.000  0.000
 C         -0.017 -0.038 -0.018    0.000  0.001  0.001    0.000  0.000  0.000
 C         -0.012 -0.005 -0.011    0.005  0.000  0.000   -0.001  0.000  0.001
 H          0.111  0.117  0.045   -0.005 -0.002 -0.001    0.007  0.004 -0.005
 H          0.026 -0.027  0.146   -0.009  0.005  0.001    0.001 -0.007  0.002
 H         -0.010 -0.033  0.066    0.006 -0.002 -0.003    0.000  0.001 -0.000
 H         -0.183  0.121 -0.328   -0.002  0.000 -0.000   -0.001 -0.002 -0.000
 H         -0.010  0.456  0.420    0.001 -0.002 -0.004   -0.001  0.000  0.000
 H          0.494  0.014  0.242   -0.004 -0.004 -0.000   -0.000  0.000  0.001
 O         -0.004 -0.001 -0.003   -0.003 -0.003  0.000    0.001  0.001 -0.001
 C          0.009  0.006 -0.002   -0.003  0.003  0.005   -0.016  0.017 -0.075
 H         -0.034 -0.028 -0.002    0.005  0.010  0.005    0.169 -0.188  0.915
 O         -0.001 -0.000  0.001    0.001 -0.012 -0.006   -0.000 -0.002 -0.001
 C         -0.000 -0.001 -0.001   -0.028  0.025  0.022    0.004 -0.002  0.023
 H          0.002  0.004  0.000   -0.013  0.042  0.010   -0.045  0.032 -0.276
 C         -0.003 -0.000  0.001    0.001  0.002 -0.000    0.001 -0.002  0.005
 H          0.010 -0.001 -0.000   -0.001 -0.003 -0.001   -0.002  0.013 -0.065
 O          0.000 -0.000 -0.000   -0.000 -0.001 -0.000   -0.000  0.000  0.001
 H          0.001 -0.002 -0.000    0.001 -0.003 -0.001   -0.001 -0.000 -0.002
 C         -0.000  0.000  0.000    0.001 -0.001 -0.000    0.000 -0.001  0.007
 H          0.001 -0.000 -0.000   -0.002  0.000 -0.001   -0.007  0.009 -0.083
 O          0.000 -0.000 -0.000    0.001 -0.001  0.000    0.000 -0.000  0.000
 H          0.002  0.000  0.001    0.000 -0.001 -0.003    0.001  0.000 -0.000
 C         -0.000  0.000  0.000   -0.005  0.018  0.005   -0.001 -0.000 -0.002
 H          0.000 -0.001 -0.000    0.021 -0.026 -0.006    0.005 -0.002  0.027
 O          0.000 -0.000 -0.000    0.003 -0.002 -0.001    0.000  0.000 -0.000
 H          0.000  0.001 -0.000    0.000 -0.029 -0.001   -0.000  0.000 -0.000
 C          0.001  0.000 -0.000    0.644 -0.062 -0.330   -0.000 -0.000  0.001
 O         -0.001  0.000  0.000   -0.405  0.037  0.208    0.000  0.000 -0.000
 O         -0.000 -0.000 -0.000   -0.045  0.025  0.026    0.000 -0.000 -0.000
 H          0.000  0.000  0.000   -0.159 -0.475 -0.053   -0.000  0.000  0.001
 TransDip   0.027  0.057  0.059    0.554 -0.036 -0.235    0.032 -0.006 -0.135

 Mode:               124                    125                    126
 Frequency:      2955.29                2966.89                2980.25
 Force Cnst:      5.5580                 5.6020                 5.6678
 Red. Mass:       1.0801                 1.0802                 1.0831
 IR Active:          YES                    YES                    YES
 IR Intens:       25.597                  3.549                  4.209
 Raman Active:       YES                    YES                    YES
               X      Y      Z        X      Y      Z        X      Y      Z
 C          0.000  0.000  0.000   -0.021 -0.054 -0.038    0.010  0.026  0.018
 H         -0.001 -0.002 -0.001    0.262  0.662  0.469   -0.122 -0.310 -0.217
 C          0.000  0.000 -0.000    0.015  0.031  0.019    0.018  0.037  0.025
 H         -0.001 -0.001 -0.001   -0.167 -0.372 -0.256   -0.196 -0.440 -0.300
 O         -0.000 -0.000  0.000   -0.001 -0.000  0.001   -0.001 -0.000  0.001
 H          0.001  0.000  0.000   -0.002  0.002  0.002   -0.003  0.001  0.001
 C         -0.000 -0.000  0.000   -0.000 -0.003  0.005   -0.001 -0.000 -0.004
 H         -0.000 -0.000 -0.000   -0.007 -0.020 -0.012    0.009  0.036  0.025
 H          0.000  0.002 -0.002    0.007  0.059 -0.039    0.001 -0.033  0.019
 C          0.000 -0.000 -0.000   -0.003 -0.007 -0.005   -0.016 -0.043 -0.029
 H         -0.000 -0.000 -0.000    0.034  0.088  0.060    0.199  0.515  0.357
 C         -0.000 -0.000  0.000    0.000  0.001  0.000    0.000  0.006  0.002
 H          0.000  0.000 -0.000   -0.001 -0.006  0.005   -0.004 -0.025  0.020
 H          0.000 -0.000 -0.000    0.003 -0.000 -0.003    0.018 -0.002 -0.021
 H         -0.000 -0.000 -0.000   -0.003 -0.006 -0.004   -0.019 -0.042 -0.030
 C          0.000  0.000 -0.000    0.002  0.003  0.001    0.006  0.014  0.009
 H         -0.000  0.000  0.000   -0.005  0.003  0.011    0.003  0.002  0.002
 H         -0.000 -0.000 -0.000   -0.017 -0.042 -0.027   -0.082 -0.172 -0.116
 C          0.000 -0.000  0.000    0.002  0.007  0.004   -0.004 -0.008 -0.006
 H         -0.000  0.001 -0.000    0.003 -0.010  0.007   -0.001 -0.002 -0.002
 H          0.000  0.000  0.000   -0.033 -0.075 -0.059    0.048  0.103  0.083
 C          0.000 -0.000 -0.000    0.001  0.002  0.000   -0.001 -0.003 -0.001
 C          0.000  0.000 -0.000    0.000  0.001 -0.000    0.000 -0.000  0.000
 C         -0.000  0.000  0.000    0.001  0.001  0.001   -0.000 -0.001 -0.000
 H          0.002  0.002 -0.002   -0.001  0.007 -0.013    0.001 -0.004  0.007
 H         -0.000 -0.004  0.001   -0.009 -0.023 -0.001    0.005  0.012  0.000
 H         -0.000  0.001  0.000   -0.017 -0.032 -0.007    0.018  0.042  0.007
 H         -0.001 -0.002 -0.000   -0.008 -0.013 -0.003    0.002  0.003  0.001
 H         -0.001  0.000  0.000    0.009 -0.001  0.001   -0.005  0.001 -0.001
 H         -0.000  0.000  0.001   -0.002  0.004  0.005    0.002 -0.002 -0.003
 O          0.000  0.000 -0.000   -0.000  0.000  0.000   -0.000 -0.000 -0.000
 C         -0.004  0.003 -0.021    0.000 -0.000  0.000    0.000  0.000  0.000
 H          0.048 -0.045  0.264   -0.000  0.001 -0.003   -0.001  0.001 -0.003
 O          0.001  0.002 -0.001    0.000 -0.000 -0.000   -0.000 -0.000 -0.000
 C         -0.013  0.009 -0.076   -0.000  0.000 -0.000   -0.000 -0.000  0.000
 H          0.136 -0.130  0.930    0.000 -0.000  0.002   -0.000  0.000 -0.001
 C          0.000 -0.000  0.001    0.000  0.000 -0.000   -0.000  0.000 -0.000
 H          0.000  0.002 -0.014   -0.000  0.000  0.000    0.000 -0.000  0.001
 O         -0.000  0.000  0.000   -0.000 -0.000  0.000    0.000 -0.000 -0.000
 H          0.000 -0.000 -0.001    0.000 -0.000 -0.000   -0.000 -0.000  0.000
 C          0.001 -0.001  0.009    0.000  0.000 -0.000   -0.000  0.000 -0.000
 H         -0.009  0.017 -0.111    0.000 -0.000  0.001    0.000 -0.000  0.002
 O          0.000 -0.000  0.000   -0.000 -0.000 -0.000    0.000  0.000  0.000
 H          0.001 -0.000 -0.001    0.000  0.000  0.000    0.000 -0.000 -0.000
 C          0.002 -0.000  0.005    0.000 -0.000  0.000   -0.000  0.000  0.000
 H         -0.012  0.007 -0.079   -0.000  0.000 -0.000   -0.000  0.000 -0.000
 O         -0.000 -0.000  0.000   -0.000 -0.000 -0.000    0.000  0.000  0.000
 H         -0.001 -0.002  0.002   -0.000 -0.000 -0.000    0.000 -0.000  0.000
 C          0.000  0.000 -0.001   -0.000  0.000  0.000   -0.000 -0.000  0.000
 O         -0.000  0.000  0.000    0.000 -0.000 -0.000    0.000  0.000 -0.000
 O         -0.000 -0.000  0.000    0.000 -0.000 -0.000    0.000  0.000  0.000
 H         -0.000 -0.000 -0.003    0.000  0.000 -0.000    0.000 -0.000 -0.000
 TransDip   0.013  0.094 -0.131   -0.032 -0.051 -0.007    0.022  0.055  0.028

 Mode:               127                    128                    129
 Frequency:      2981.39                2992.90                2994.39
 Force Cnst:      5.6712                 5.7114                 5.6024
 Red. Mass:       1.0829                 1.0822                 1.0605
 IR Active:          YES                    YES                    YES
 IR Intens:       21.786                 17.670                 45.418
 Raman Active:       YES                    YES                    YES
               X      Y      Z        X      Y      Z        X      Y      Z
 C         -0.006 -0.016 -0.011    0.000  0.000  0.000    0.003  0.007  0.004
 H          0.073  0.185  0.128   -0.000 -0.001 -0.001   -0.031 -0.077 -0.052
 C         -0.019 -0.040 -0.027   -0.000 -0.000 -0.000    0.000  0.003  0.003
 H          0.217  0.479  0.331    0.001  0.002  0.001   -0.014 -0.037 -0.025
 O          0.001  0.000 -0.001   -0.000 -0.000  0.000    0.000 -0.000 -0.000
 H          0.001 -0.001 -0.001    0.000 -0.000 -0.000    0.005  0.002 -0.002
 C          0.006  0.020  0.005    0.000 -0.000  0.001    0.010 -0.013  0.056
 H         -0.063 -0.164 -0.128   -0.004 -0.010 -0.008   -0.162 -0.412 -0.300
 H         -0.005 -0.088  0.065    0.001  0.014 -0.009    0.046  0.560 -0.375
 C         -0.016 -0.041 -0.029   -0.000 -0.000 -0.000   -0.003 -0.009 -0.006
 H          0.194  0.506  0.354    0.001  0.002  0.002    0.039  0.102  0.072
 C         -0.000  0.005  0.003   -0.000  0.000 -0.000   -0.001  0.003 -0.001
 H         -0.004 -0.024  0.019   -0.000 -0.001  0.001   -0.003 -0.033  0.025
 H          0.021 -0.004 -0.027    0.001 -0.000 -0.001    0.014 -0.003 -0.019
 H         -0.017 -0.037 -0.027    0.000  0.000  0.000    0.001  0.003  0.003
 C          0.007  0.013  0.007   -0.000 -0.000 -0.000   -0.022 -0.023 -0.005
 H         -0.008  0.005  0.019    0.002 -0.001 -0.003    0.119 -0.042 -0.153
 H         -0.075 -0.163 -0.109    0.002  0.005  0.004    0.145  0.320  0.216
 C          0.004  0.007  0.008    0.000  0.000  0.000    0.003  0.006  0.005
 H          0.005  0.027 -0.012    0.000  0.001 -0.000   -0.001  0.004  0.000
 H         -0.046 -0.110 -0.084   -0.001 -0.002 -0.002   -0.032 -0.079 -0.064
 C          0.001  0.003  0.001   -0.000 -0.000  0.000   -0.000 -0.001  0.000
 C          0.000  0.000 -0.000    0.000  0.000  0.000   -0.000 -0.000  0.000
 C          0.000  0.000  0.000   -0.000  0.000  0.000   -0.000 -0.000 -0.000
 H         -0.001  0.002 -0.003    0.000  0.001 -0.001    0.000 -0.002  0.003
 H         -0.002 -0.005  0.000   -0.000 -0.002  0.000    0.001  0.003  0.000
 H         -0.015 -0.036 -0.005    0.000  0.001  0.000    0.003  0.008  0.001
 H         -0.002 -0.002 -0.001   -0.000 -0.000 -0.000    0.003  0.005  0.001
 H          0.003 -0.001  0.000   -0.000  0.000 -0.000   -0.002  0.000 -0.000
 H         -0.003  0.003  0.004   -0.000  0.000  0.000    0.000 -0.000 -0.001
 O          0.000  0.000  0.000    0.000  0.000  0.000    0.000 -0.000 -0.000
 C         -0.000 -0.000 -0.000   -0.002  0.002 -0.007    0.000 -0.000  0.000
 H          0.001 -0.001  0.004    0.019 -0.019  0.093   -0.001  0.001 -0.004
 O          0.000  0.000  0.000    0.000 -0.000 -0.000    0.000  0.000  0.000
 C         -0.000 -0.000 -0.000   -0.001  0.001 -0.006    0.000 -0.000  0.000
 H          0.000 -0.000  0.000    0.012 -0.011  0.069   -0.000  0.000 -0.003
 C          0.000 -0.000  0.000    0.002 -0.005  0.014   -0.000  0.000 -0.000
 H         -0.000  0.000 -0.001   -0.022  0.037 -0.180    0.001 -0.001  0.005
 O         -0.000  0.000  0.000    0.000  0.000  0.000    0.000 -0.000 -0.000
 H         -0.000  0.000 -0.000   -0.001  0.002  0.002    0.000 -0.000 -0.000
 C          0.000 -0.000  0.000   -0.002  0.010 -0.079    0.000 -0.000  0.002
 H         -0.000  0.001 -0.004    0.063 -0.132  0.947   -0.001  0.003 -0.021
 O          0.000  0.000  0.000   -0.002  0.000 -0.000    0.000 -0.000  0.000
 H         -0.000  0.000  0.000   -0.006  0.001  0.000    0.000 -0.000  0.000
 C         -0.000 -0.000 -0.000    0.003  0.000  0.012   -0.000 -0.000 -0.000
 H          0.000 -0.000  0.000   -0.030  0.018 -0.156    0.001 -0.000  0.004
 O          0.000  0.000  0.000   -0.000 -0.000  0.000    0.000  0.000 -0.000
 H         -0.000  0.000 -0.000    0.001 -0.001 -0.001   -0.000  0.000  0.000
 C          0.000 -0.000 -0.000    0.000 -0.000  0.000   -0.000 -0.000  0.000
 O         -0.000  0.000  0.000   -0.000 -0.000 -0.000    0.000  0.000 -0.000
 O         -0.000 -0.000  0.000   -0.000  0.000  0.000    0.000  0.000 -0.000
 H         -0.001  0.000  0.000    0.001 -0.000 -0.001    0.000 -0.000  0.000
 TransDip  -0.026 -0.097 -0.110   -0.060  0.045 -0.112   -0.056 -0.098  0.184

 Mode:               130                    131                    132
 Frequency:      2998.18                3008.88                3015.80
 Force Cnst:      5.6453                 5.6966                 5.5549
 Red. Mass:       1.0659                 1.0680                 1.0366
 IR Active:          YES                    YES                    YES
 IR Intens:       14.715                 34.528                 56.141
 Raman Active:       YES                    YES                    YES
               X      Y      Z        X      Y      Z        X      Y      Z
 C          0.000  0.000  0.000   -0.004 -0.011 -0.008   -0.000 -0.001 -0.001
 H         -0.003 -0.003 -0.002    0.049  0.127  0.090    0.004  0.012  0.009
 C          0.002  0.003  0.001   -0.003 -0.007 -0.004    0.000  0.000  0.000
 H         -0.017 -0.038 -0.024    0.035  0.080  0.051   -0.001 -0.003 -0.002
 O         -0.000 -0.000  0.000    0.000  0.000 -0.000   -0.000  0.000  0.000
 H         -0.003 -0.001  0.002   -0.000 -0.001  0.000   -0.001 -0.001  0.001
 C         -0.003  0.014 -0.031    0.002  0.010 -0.001    0.000  0.006 -0.008
 H          0.069  0.182  0.130   -0.018 -0.047 -0.037    0.009  0.028  0.019
 H         -0.027 -0.347  0.236   -0.006 -0.075  0.054   -0.009 -0.103  0.072
 C         -0.006 -0.014 -0.010   -0.002 -0.004 -0.003   -0.000 -0.003 -0.002
 H          0.065  0.165  0.116    0.019  0.051  0.033    0.009  0.030  0.019
 C          0.007  0.002  0.006    0.005  0.001  0.003   -0.042  0.005 -0.024
 H          0.007  0.070 -0.048    0.004  0.042 -0.030   -0.032 -0.447  0.322
 H         -0.045  0.013  0.055   -0.035  0.010  0.042    0.321 -0.092 -0.375
 H         -0.046 -0.115 -0.077   -0.025 -0.061 -0.041    0.208  0.489  0.338
 C         -0.036 -0.040 -0.011   -0.023 -0.006  0.015   -0.008 -0.008 -0.001
 H          0.179 -0.061 -0.232    0.212 -0.060 -0.269    0.043 -0.013 -0.056
 H          0.247  0.546  0.365    0.056  0.128  0.092    0.045  0.102  0.067
 C          0.008  0.018  0.016   -0.020 -0.033 -0.052   -0.001  0.000 -0.003
 H          0.000  0.017 -0.004   -0.022 -0.227  0.136   -0.004 -0.028  0.019
 H         -0.098 -0.235 -0.186    0.262  0.624  0.490    0.012  0.027  0.021
 C         -0.000 -0.001  0.000    0.001  0.003  0.000    0.000  0.000  0.000
 C         -0.000  0.000 -0.001   -0.003 -0.003  0.004   -0.001 -0.001  0.001
 C          0.000  0.000  0.000    0.000  0.001  0.001    0.000  0.000  0.000
 H         -0.000  0.001 -0.002   -0.001  0.004 -0.007   -0.000  0.001 -0.003
 H         -0.002 -0.005 -0.000   -0.004 -0.009 -0.000   -0.002 -0.006 -0.000
 H          0.004  0.008  0.001   -0.014 -0.035 -0.006   -0.001 -0.003 -0.001
 H         -0.002 -0.004 -0.001    0.036  0.062  0.008    0.011  0.019  0.002
 H          0.006 -0.001  0.001   -0.032  0.007 -0.007   -0.008  0.002 -0.002
 H         -0.003  0.004  0.006    0.026 -0.035 -0.046    0.005 -0.007 -0.010
 O         -0.000  0.000  0.000    0.000 -0.000  0.000   -0.000 -0.000  0.000
 C          0.000  0.000 -0.000   -0.000 -0.000 -0.000    0.000  0.000 -0.000
 H          0.000 -0.000  0.002    0.000 -0.000  0.001    0.000 -0.000  0.001
 O         -0.000 -0.000 -0.000    0.000  0.000  0.000   -0.000 -0.000  0.000
 C         -0.000  0.000 -0.000   -0.000  0.000 -0.000    0.000  0.000 -0.000
 H          0.000 -0.000  0.001    0.000 -0.000  0.001    0.000 -0.000  0.000
 C          0.000 -0.000  0.000    0.000 -0.000  0.000    0.000 -0.000  0.000
 H         -0.000  0.000 -0.001   -0.000  0.001 -0.003   -0.000  0.000 -0.002
 O         -0.000  0.000  0.000   -0.000  0.000  0.000   -0.000  0.000  0.000
 H          0.000 -0.000 -0.000    0.000  0.000 -0.000    0.000 -0.000 -0.000
 C          0.000  0.000 -0.000    0.000 -0.000 -0.000    0.000  0.000  0.000
 H          0.000 -0.000  0.002    0.000 -0.000  0.000   -0.000  0.000 -0.000
 O         -0.000 -0.000 -0.000   -0.000  0.000  0.000   -0.000 -0.000 -0.000
 H          0.000  0.000  0.000   -0.000  0.000  0.000    0.000  0.000  0.000
 C          0.000  0.000  0.000    0.000  0.000  0.000    0.000  0.000  0.000
 H         -0.000  0.000 -0.001   -0.000  0.000 -0.001   -0.000  0.000 -0.000
 O         -0.000 -0.000  0.000   -0.000  0.000  0.000   -0.000 -0.000  0.000
 H         -0.000  0.000 -0.000   -0.000  0.000 -0.000   -0.000  0.000 -0.000
 C          0.000  0.000 -0.000    0.000  0.000 -0.000    0.000  0.000 -0.000
 O         -0.000 -0.000  0.000   -0.000  0.000  0.000   -0.000 -0.000  0.000
 O         -0.000 -0.000 -0.000   -0.000 -0.000  0.000   -0.000 -0.000 -0.000
 H         -0.000  0.000  0.000   -0.000  0.000  0.000   -0.000  0.000  0.000
 TransDip  -0.095 -0.046 -0.064   -0.123 -0.093 -0.108   -0.212  0.034 -0.108

 Mode:               133                    134                    135
 Frequency:      3018.77                3026.36                3035.04
 Force Cnst:      5.6138                 5.8520                 5.9772
 Red. Mass:       1.0456                 1.0845                 1.1013
 IR Active:          YES                    YES                    YES
 IR Intens:       24.901                  6.715                 34.423
 Raman Active:       YES                    YES                    YES
               X      Y      Z        X      Y      Z        X      Y      Z
 C         -0.000  0.001  0.001   -0.000 -0.000 -0.000   -0.001 -0.003 -0.002
 H         -0.000 -0.006 -0.002    0.000  0.001  0.000    0.014  0.038  0.022
 C          0.001  0.001  0.001   -0.000 -0.000 -0.000   -0.006 -0.012 -0.007
 H         -0.005 -0.011 -0.007    0.000  0.001  0.000    0.060  0.127  0.087
 O          0.000 -0.000  0.000   -0.000  0.000  0.000    0.000  0.000  0.000
 H         -0.000  0.000 -0.000    0.000 -0.000 -0.000    0.004 -0.000 -0.004
 C         -0.000 -0.002 -0.000    0.000  0.000 -0.000   -0.021 -0.081 -0.010
 H          0.004  0.011  0.009   -0.000 -0.000 -0.000    0.222  0.546  0.433
 H          0.001  0.009 -0.006   -0.000 -0.001  0.001    0.028  0.422 -0.306
 C          0.000  0.000  0.000   -0.000  0.000 -0.000   -0.003 -0.009 -0.005
 H         -0.000 -0.001 -0.001   -0.000 -0.000 -0.000    0.033  0.092  0.066
 C          0.001 -0.000  0.000   -0.000 -0.000 -0.000   -0.000  0.006 -0.000
 H          0.000  0.008 -0.006   -0.000 -0.000  0.000   -0.004 -0.049  0.036
 H         -0.006  0.002  0.007    0.000 -0.000 -0.000    0.017 -0.002 -0.017
 H         -0.004 -0.010 -0.007    0.000  0.000  0.000   -0.006 -0.019 -0.014
 C          0.003  0.000 -0.003   -0.000 -0.000  0.000   -0.015  0.012  0.026
 H         -0.030  0.008  0.039    0.001 -0.000 -0.001    0.218 -0.057 -0.264
 H         -0.004 -0.010 -0.007    0.000  0.000  0.000   -0.042 -0.081 -0.053
 C          0.002  0.007  0.004   -0.000 -0.000 -0.000    0.001  0.003  0.002
 H         -0.000 -0.016  0.013   -0.000 -0.000  0.000   -0.000 -0.001  0.002
 H         -0.030 -0.071 -0.058    0.000  0.001  0.001   -0.015 -0.033 -0.026
 C          0.003  0.007  0.001    0.000  0.000  0.000    0.000  0.001  0.000
 C         -0.018 -0.049  0.023   -0.000 -0.000  0.000    0.000  0.000 -0.000
 C          0.002  0.004  0.002   -0.000  0.000 -0.000    0.001  0.002  0.001
 H         -0.002  0.015 -0.022    0.001 -0.001  0.002   -0.000  0.006 -0.011
 H         -0.022 -0.059 -0.001   -0.000 -0.001  0.000   -0.010 -0.028 -0.002
 H         -0.044 -0.086 -0.015   -0.001 -0.001 -0.000   -0.006 -0.014 -0.002
 H          0.429  0.712  0.092    0.003  0.004  0.001   -0.002 -0.003 -0.000
 H         -0.353  0.071 -0.091   -0.003  0.001 -0.001    0.004 -0.001  0.001
 H          0.143 -0.202 -0.267    0.001 -0.001 -0.002   -0.002  0.002  0.003
 O          0.000  0.000 -0.000   -0.000  0.000  0.000    0.000  0.000  0.000
 C         -0.000  0.000 -0.000   -0.000  0.001 -0.006   -0.000 -0.000 -0.000
 H          0.000 -0.000  0.001    0.014 -0.014  0.063    0.000  0.000 -0.000
 O          0.000 -0.000 -0.000   -0.000  0.000  0.000    0.000  0.000  0.000
 C          0.000  0.000 -0.000    0.000 -0.001  0.004   -0.000 -0.000  0.000
 H          0.000 -0.000  0.001   -0.009  0.005 -0.041    0.000  0.000 -0.000
 C          0.000 -0.000  0.000   -0.008  0.017 -0.068   -0.000  0.000 -0.000
 H         -0.001  0.001 -0.006    0.095 -0.182  0.815    0.001 -0.001  0.006
 O         -0.000  0.000  0.000    0.000 -0.001 -0.000   -0.000 -0.000  0.000
 H          0.000  0.000  0.000    0.002 -0.004 -0.002    0.000  0.000 -0.000
 C          0.000 -0.000  0.000   -0.001  0.001 -0.006   -0.000  0.000 -0.000
 H         -0.000  0.000 -0.001    0.002 -0.015  0.069    0.000 -0.000  0.002
 O         -0.000 -0.000 -0.000    0.000 -0.000  0.000   -0.000 -0.000  0.000
 H          0.000  0.000  0.000   -0.002  0.001 -0.001   -0.000  0.000  0.000
 C         -0.000  0.000 -0.000    0.009 -0.003  0.043   -0.000  0.000 -0.001
 H          0.000 -0.000  0.002   -0.097  0.045 -0.514    0.001 -0.001  0.008
 O         -0.000 -0.000 -0.000   -0.001 -0.000  0.000    0.000  0.000  0.000
 H         -0.000  0.000 -0.000   -0.002 -0.003  0.000   -0.000  0.000 -0.000
 C          0.000  0.000 -0.000    0.000  0.000  0.000    0.000 -0.000 -0.000
 O         -0.000 -0.000 -0.000    0.000 -0.000 -0.000   -0.000  0.000  0.000
 O         -0.000 -0.000 -0.000   -0.000  0.000  0.000    0.000 -0.000 -0.000
 H         -0.000  0.000  0.000    0.004 -0.001 -0.001   -0.000  0.000  0.000
 TransDip  -0.043 -0.112  0.106   -0.003 -0.042 -0.072   -0.107 -0.151  0.034

 Mode:               136                    137                    138
 Frequency:      3037.54                3039.04                3042.99
 Force Cnst:      5.9028                 5.8036                 5.9922
 Red. Mass:       1.0858                 1.0665                 1.0983
 IR Active:          YES                    YES                    YES
 IR Intens:       45.629                 40.332                 56.812
 Raman Active:       YES                    YES                    YES
               X      Y      Z        X      Y      Z        X      Y      Z
 C         -0.000  0.000  0.000   -0.000 -0.001 -0.001   -0.002 -0.003 -0.002
 H         -0.000 -0.000 -0.000    0.007  0.011  0.008    0.013  0.040  0.028
 C          0.000  0.000  0.000    0.000  0.000  0.000   -0.003 -0.006 -0.003
 H         -0.000 -0.001 -0.000   -0.002 -0.005 -0.003    0.029  0.061  0.041
 O         -0.000 -0.000  0.000   -0.000  0.000 -0.000    0.000  0.000 -0.000
 H          0.000 -0.000  0.000   -0.000 -0.001  0.000    0.001 -0.000 -0.002
 C          0.000  0.001  0.000   -0.001 -0.002 -0.001   -0.008 -0.028 -0.003
 H         -0.002 -0.006 -0.005    0.007  0.018  0.014    0.075  0.188  0.150
 H         -0.000 -0.006  0.004    0.001  0.009 -0.006    0.011  0.149 -0.108
 C          0.000  0.000  0.000   -0.000 -0.000 -0.000   -0.004 -0.013 -0.008
 H         -0.000 -0.001 -0.001    0.001  0.003  0.002    0.049  0.138  0.093
 C         -0.000 -0.000  0.000   -0.000  0.000 -0.000   -0.001  0.010  0.005
 H          0.000  0.001 -0.001   -0.000 -0.003  0.002   -0.004 -0.039  0.033
 H          0.000 -0.000 -0.000    0.002 -0.000 -0.002    0.039 -0.007 -0.046
 H          0.000  0.001  0.000    0.000  0.000  0.000   -0.029 -0.072 -0.048
 C          0.000 -0.000 -0.000   -0.000 -0.000  0.000    0.028 -0.037 -0.067
 H         -0.001  0.000  0.001    0.004 -0.001 -0.004   -0.493  0.128  0.599
 H          0.000  0.000  0.000    0.001  0.003  0.002    0.154  0.314  0.198
 C         -0.000 -0.000 -0.000    0.000  0.001  0.000   -0.005 -0.009 -0.016
 H         -0.000  0.001 -0.000   -0.000 -0.006  0.004   -0.005 -0.070  0.045
 H          0.000  0.001  0.001   -0.002 -0.005 -0.004    0.075  0.170  0.137
 C         -0.000 -0.001 -0.000    0.010  0.020  0.004    0.001  0.002  0.000
 C          0.000  0.000  0.000   -0.002 -0.003  0.000    0.000  0.002  0.000
 C          0.001  0.002  0.001   -0.023 -0.059 -0.029    0.000  0.001  0.000
 H          0.001  0.004 -0.007    0.010 -0.158  0.294   -0.000  0.003 -0.005
 H         -0.008 -0.024 -0.001    0.286  0.847  0.050   -0.003 -0.009 -0.001
 H          0.003  0.006  0.001   -0.127 -0.243 -0.046   -0.007 -0.018 -0.003
 H         -0.000 -0.001  0.000    0.023  0.038  0.002   -0.012 -0.019 -0.002
 H         -0.003  0.001 -0.001    0.003 -0.002  0.000    0.008 -0.001  0.003
 H          0.001 -0.001 -0.001    0.001 -0.001 -0.004    0.002 -0.002 -0.002
 O          0.000  0.000  0.000   -0.002  0.000 -0.000    0.000  0.000 -0.000
 C         -0.001  0.001 -0.005    0.001  0.001 -0.001   -0.000 -0.000 -0.000
 H          0.012 -0.011  0.053   -0.000 -0.004  0.010    0.000  0.000  0.000
 O         -0.000 -0.000  0.000    0.000 -0.000 -0.000    0.000  0.000  0.000
 C         -0.001  0.001 -0.007    0.000  0.000 -0.000   -0.000 -0.000  0.000
 H          0.018 -0.013  0.084    0.001 -0.001  0.005   -0.000  0.000 -0.000
 C         -0.005  0.010 -0.041   -0.000  0.000 -0.001   -0.000  0.000 -0.000
 H          0.054 -0.110  0.483    0.002 -0.003  0.012    0.000 -0.000  0.002
 O          0.000 -0.001  0.000   -0.000 -0.000  0.000    0.000 -0.000 -0.000
 H          0.002 -0.002 -0.001    0.001 -0.000 -0.001   -0.000  0.000 -0.000
 C         -0.002  0.003 -0.019   -0.000  0.000 -0.001   -0.000  0.000 -0.000
 H          0.011 -0.029  0.219    0.000 -0.001  0.007    0.000 -0.000  0.001
 O         -0.000 -0.000  0.000   -0.000 -0.000  0.000    0.000  0.000 -0.000
 H         -0.000  0.000  0.000    0.000  0.000  0.000   -0.000 -0.000 -0.000
 C         -0.014  0.004 -0.068   -0.000  0.000 -0.002   -0.000  0.000 -0.000
 H          0.152 -0.067  0.810    0.004 -0.002  0.021    0.000 -0.000  0.002
 O          0.001  0.001  0.000    0.000 -0.000  0.000    0.000  0.000  0.000
 H          0.003  0.004 -0.002   -0.000  0.000 -0.000    0.000 -0.000 -0.000
 C          0.000 -0.000 -0.000    0.000  0.000 -0.000    0.000 -0.000 -0.000
 O         -0.000  0.000  0.000   -0.000 -0.000  0.000   -0.000  0.000  0.000
 O          0.000 -0.000 -0.000    0.000 -0.000 -0.000    0.000  0.000  0.000
 H         -0.006  0.001  0.001   -0.000  0.000  0.000   -0.000 -0.000  0.000
 TransDip  -0.009  0.051 -0.210   -0.098 -0.167 -0.064    0.053 -0.137 -0.192

 Mode:               139                    140                    141
 Frequency:      3066.27                3076.47                3083.73
 Force Cnst:      5.9891                 6.1408                 6.1231
 Red. Mass:       1.0812                 1.1012                 1.0929
 IR Active:          YES                    YES                    YES
 IR Intens:        4.604                 44.996                 35.544
 Raman Active:       YES                    YES                    YES
               X      Y      Z        X      Y      Z        X      Y      Z
 C         -0.002 -0.004 -0.004   -0.000 -0.000 -0.000   -0.002 -0.005 -0.003
 H          0.024  0.050  0.037    0.001  0.003  0.002    0.014  0.045  0.032
 C         -0.001 -0.002 -0.001   -0.000 -0.001 -0.001   -0.000 -0.000 -0.001
 H          0.013  0.030  0.018    0.006  0.010  0.007    0.004  0.010  0.006
 O          0.000  0.000 -0.000    0.000  0.000  0.000   -0.000  0.000  0.000
 H          0.000 -0.001  0.000    0.000  0.000 -0.001    0.000 -0.000  0.000
 C         -0.000 -0.001 -0.000   -0.002 -0.007 -0.000   -0.000 -0.001 -0.001
 H          0.005  0.009  0.008    0.015  0.042  0.035    0.004  0.010  0.009
 H          0.000  0.008 -0.006    0.005  0.040 -0.030    0.000 -0.001  0.001
 C         -0.000 -0.000 -0.000   -0.004 -0.010 -0.006   -0.000 -0.001 -0.001
 H          0.001  0.002  0.002    0.040  0.099  0.070    0.004  0.014  0.008
 C          0.000  0.001  0.000   -0.011 -0.089 -0.012   -0.004 -0.004  0.005
 H         -0.000 -0.005  0.004    0.027  0.513 -0.393    0.002  0.046 -0.033
 H          0.001 -0.000 -0.001   -0.136  0.017  0.147    0.037 -0.012 -0.042
 H         -0.002 -0.004 -0.003    0.244  0.540  0.391    0.006  0.013  0.011
 C          0.000  0.000 -0.000    0.001 -0.003 -0.005   -0.004 -0.005 -0.002
 H         -0.004  0.001  0.004   -0.031  0.007  0.037    0.018 -0.005 -0.020
 H         -0.000 -0.002 -0.001    0.017  0.040  0.022    0.030  0.060  0.041
 C          0.001  0.005 -0.003   -0.000  0.003 -0.003   -0.011 -0.079  0.032
 H         -0.003 -0.053  0.037   -0.003 -0.040  0.028    0.052  0.773 -0.535
 H         -0.005 -0.006 -0.005    0.004  0.006  0.004    0.075  0.166  0.152
 C         -0.033 -0.065 -0.013   -0.000 -0.000 -0.000   -0.000 -0.001  0.000
 C          0.013  0.013  0.022    0.000  0.001  0.000    0.014 -0.001  0.005
 C         -0.006 -0.012 -0.013   -0.000 -0.000 -0.000   -0.000 -0.001 -0.001
 H          0.007 -0.075  0.144   -0.000 -0.000  0.001    0.000 -0.003  0.006
 H          0.067  0.210  0.014    0.000  0.001  0.000    0.003  0.010  0.001
 H          0.402  0.768  0.152    0.000  0.000  0.000    0.005  0.008  0.002
 H         -0.044 -0.070 -0.010   -0.003 -0.004 -0.001   -0.010 -0.019 -0.002
 H         -0.223  0.058 -0.053   -0.000  0.000  0.000   -0.165  0.041 -0.046
 H          0.116 -0.140 -0.194    0.002 -0.003 -0.004    0.010 -0.010 -0.012
 O         -0.000  0.000 -0.000    0.000  0.000 -0.000   -0.000  0.000 -0.000
 C          0.000  0.000 -0.000   -0.000 -0.000  0.000    0.000 -0.000  0.000
 H         -0.001 -0.001  0.001   -0.000  0.000 -0.000   -0.000  0.000 -0.001
 O         -0.001 -0.000  0.000    0.000  0.000  0.000   -0.000  0.000 -0.000
 C         -0.000  0.000 -0.000   -0.000 -0.000  0.000    0.000 -0.000  0.000
 H         -0.000 -0.000  0.000   -0.000  0.000 -0.000   -0.000  0.000 -0.001
 C         -0.000 -0.000  0.000   -0.000  0.000 -0.000    0.000 -0.000  0.000
 H          0.000  0.000 -0.000    0.000 -0.000  0.000   -0.000  0.000 -0.001
 O         -0.000  0.000  0.000    0.000  0.000 -0.000   -0.000  0.000  0.000
 H          0.000 -0.000 -0.000   -0.000  0.000 -0.000    0.000  0.000  0.000
 C          0.000 -0.000  0.000   -0.000 -0.000  0.000    0.000 -0.000  0.000
 H         -0.000  0.000 -0.000   -0.000  0.000 -0.000   -0.000  0.000 -0.000
 O         -0.000 -0.000 -0.000    0.000  0.000  0.000   -0.000  0.000 -0.000
 H          0.000  0.000  0.000   -0.000 -0.000  0.000   -0.000  0.000  0.000
 C          0.000 -0.000  0.000    0.000 -0.000  0.000    0.000 -0.000  0.000
 H         -0.000  0.000 -0.000   -0.000  0.000 -0.000   -0.000  0.000 -0.001
 O         -0.000 -0.000  0.000    0.000  0.000  0.000   -0.000  0.000 -0.000
 H         -0.000 -0.000  0.000   -0.000 -0.000 -0.000   -0.000  0.000  0.000
 C         -0.000  0.000  0.000    0.000 -0.000 -0.000    0.000  0.000 -0.000
 O          0.000 -0.000 -0.000   -0.000  0.000  0.000   -0.000  0.000  0.000
 O          0.000 -0.000 -0.000    0.000  0.000 -0.000    0.000 -0.000 -0.000
 H          0.000  0.000 -0.000   -0.000 -0.000  0.000   -0.000  0.000  0.000
 TransDip   0.001 -0.067  0.015   -0.005 -0.211 -0.042   -0.015 -0.164  0.096

 Mode:               142                    143                    144
 Frequency:      3083.98                3090.74                3108.87
 Force Cnst:      6.1726                 6.1492                 6.2731
 Red. Mass:       1.1015                 1.0926                 1.1016
 IR Active:          YES                    YES                    YES
 IR Intens:       33.554                 33.879                 24.736
 Raman Active:       YES                    YES                    YES
               X      Y      Z        X      Y      Z        X      Y      Z
 C         -0.000 -0.000 -0.000   -0.001 -0.002 -0.001    0.000  0.000  0.001
 H          0.001  0.004  0.003    0.012  0.025  0.020   -0.002 -0.002 -0.002
 C         -0.000 -0.000 -0.000   -0.001 -0.001 -0.001    0.000  0.000  0.000
 H          0.003  0.005  0.004    0.005  0.012  0.007   -0.001 -0.002 -0.001
 O          0.000 -0.000  0.000   -0.000  0.000 -0.000    0.000 -0.000 -0.000
 H         -0.000 -0.000 -0.000   -0.000 -0.000  0.000    0.000  0.000 -0.000
 C         -0.000 -0.000 -0.000   -0.000 -0.000 -0.000    0.000  0.000  0.000
 H          0.001  0.007  0.006    0.002  0.003  0.003   -0.000 -0.000 -0.000
 H         -0.002 -0.005  0.004   -0.000  0.002 -0.002    0.000  0.000 -0.000
 C         -0.000 -0.002 -0.003   -0.000 -0.000 -0.000   -0.000  0.000 -0.000
 H          0.012  0.030  0.023    0.002  0.005  0.003    0.000  0.000  0.000
 C          0.040  0.007 -0.083    0.000 -0.001 -0.000   -0.000 -0.000  0.000
 H         -0.015 -0.412  0.283    0.000  0.002 -0.002    0.000  0.002 -0.002
 H         -0.544  0.156  0.606   -0.003  0.001  0.003    0.001 -0.000 -0.001
 H          0.084  0.172  0.100    0.003  0.005  0.004   -0.000 -0.000  0.000
 C          0.001 -0.002 -0.003   -0.000 -0.001 -0.001   -0.000 -0.000  0.000
 H         -0.020  0.004  0.026   -0.001  0.000  0.001    0.002 -0.000 -0.002
 H          0.010  0.020  0.012    0.006  0.011  0.007    0.000  0.001  0.000
 C         -0.001 -0.006  0.002   -0.002 -0.011  0.003   -0.001 -0.007  0.005
 H          0.004  0.055 -0.038    0.007  0.092 -0.065    0.007  0.087 -0.059
 H          0.007  0.014  0.013    0.017  0.040  0.034    0.000 -0.002  0.001
 C          0.000  0.000  0.000   -0.013 -0.025 -0.005    0.001  0.004  0.001
 C          0.001  0.000  0.001   -0.052 -0.043 -0.046   -0.071  0.047  0.034
 C         -0.000 -0.000  0.000   -0.002 -0.001 -0.006    0.000  0.000  0.001
 H         -0.000  0.000 -0.000    0.004 -0.033  0.066   -0.002  0.010 -0.021
 H          0.000  0.000  0.000    0.015  0.050  0.005   -0.003 -0.010 -0.002
 H         -0.001 -0.002 -0.000    0.152  0.292  0.055   -0.021 -0.045 -0.008
 H         -0.003 -0.005 -0.000    0.257  0.435  0.045   -0.042 -0.034  0.002
 H         -0.012  0.003 -0.003    0.576 -0.152  0.148    0.594 -0.134  0.171
 H          0.002 -0.003 -0.004   -0.209  0.241  0.346    0.304 -0.398 -0.568
 O          0.000  0.000  0.000   -0.000  0.000  0.000   -0.000 -0.000  0.000
 C         -0.000  0.000 -0.000    0.000 -0.000 -0.000    0.000  0.000 -0.000
 H          0.000 -0.000  0.000   -0.000 -0.001  0.003    0.000 -0.001  0.001
 O          0.000  0.000  0.000   -0.000 -0.000  0.000    0.000 -0.000 -0.000
 C         -0.000  0.000 -0.000   -0.000  0.000 -0.000    0.000  0.000 -0.000
 H          0.000 -0.000  0.000    0.000 -0.000  0.001    0.000 -0.000  0.001
 C         -0.000  0.000 -0.000   -0.000  0.000 -0.000    0.000  0.000 -0.000
 H          0.000 -0.000  0.000    0.000 -0.000  0.002    0.000 -0.000  0.001
 O          0.000  0.000 -0.000   -0.000  0.000  0.000   -0.000  0.000 -0.000
 H         -0.000  0.000 -0.000    0.000  0.000 -0.000    0.000 -0.000 -0.000
 C         -0.000  0.000 -0.000    0.000 -0.000 -0.000    0.000  0.000 -0.000
 H          0.000 -0.000  0.000    0.000 -0.000  0.001   -0.000 -0.000  0.000
 O          0.000  0.000  0.000   -0.000 -0.000  0.000   -0.000 -0.000 -0.000
 H         -0.000 -0.000 -0.000   -0.000  0.000  0.000    0.000  0.000 -0.000
 C         -0.000  0.000 -0.000   -0.000 -0.000 -0.000    0.000  0.000 -0.000
 H          0.000 -0.000  0.000    0.000 -0.000  0.001    0.000 -0.000  0.000
 O         -0.000  0.000  0.000   -0.000 -0.000  0.000   -0.000 -0.000  0.000
 H          0.000 -0.000 -0.000   -0.000 -0.000 -0.000   -0.000  0.000  0.000
 C          0.000 -0.000 -0.000    0.000  0.000 -0.000   -0.000  0.000  0.000
 O         -0.000  0.000  0.000   -0.000 -0.000  0.000    0.000 -0.000 -0.000
 O          0.000  0.000  0.000    0.000 -0.000 -0.000   -0.000 -0.000  0.000
 H         -0.000 -0.000 -0.000   -0.000  0.000  0.000    0.000  0.000 -0.000
 TransDip   0.091 -0.008 -0.161   -0.095 -0.122 -0.105   -0.130  0.067  0.062

 Mode:               145                    146                    147
 Frequency:      3124.88                3548.40                3804.45
 Force Cnst:      6.3352                 7.9213                 9.0934
 Red. Mass:       1.1011                 1.0678                 1.0663
 IR Active:          YES                    YES                    YES
 IR Intens:        8.309                376.783                 83.276
 Raman Active:       YES                    YES                    YES
               X      Y      Z        X      Y      Z        X      Y      Z
 C          0.000 -0.000  0.000   -0.000 -0.000  0.000   -0.000 -0.000 -0.000
 H         -0.001  0.000 -0.000    0.000  0.000  0.000    0.000  0.000  0.000
 C          0.000 -0.000  0.000   -0.000 -0.000 -0.000   -0.000 -0.000  0.000
 H         -0.000 -0.002 -0.002    0.000  0.001  0.000   -0.000  0.000  0.000
 O         -0.001  0.001 -0.001    0.000  0.000  0.000    0.000  0.000 -0.000
 H         -0.001 -0.002  0.002   -0.000 -0.000 -0.000   -0.000 -0.001  0.000
 C         -0.000  0.000 -0.000   -0.000 -0.000 -0.000    0.000 -0.000 -0.000
 H         -0.000  0.000  0.000    0.000  0.000  0.000    0.000  0.000  0.000
 H          0.000 -0.001  0.001   -0.000  0.000 -0.000    0.000 -0.000  0.000
 C          0.000  0.000  0.000   -0.000 -0.000 -0.000   -0.000  0.000  0.000
 H         -0.000 -0.000 -0.000    0.000  0.000  0.000    0.000  0.000  0.000
 C          0.000  0.000 -0.000   -0.000 -0.000 -0.000   -0.000  0.000 -0.000
 H         -0.000 -0.000  0.000   -0.000 -0.000  0.000   -0.000 -0.000  0.000
 H          0.000  0.000 -0.000    0.000 -0.000 -0.000    0.000 -0.000 -0.000
 H         -0.000 -0.000 -0.000    0.000  0.000  0.000    0.000  0.000  0.000
 C         -0.000  0.000  0.000   -0.000 -0.000  0.000   -0.000 -0.000 -0.000
 H          0.000 -0.000 -0.000    0.000 -0.000 -0.000    0.000 -0.000 -0.000
 H         -0.000 -0.000 -0.000    0.000  0.000  0.000    0.000  0.000  0.000
 C          0.000  0.000 -0.000   -0.000 -0.000 -0.000   -0.000 -0.000  0.000
 H         -0.000 -0.003  0.002    0.000  0.000 -0.000    0.000  0.000 -0.000
 H          0.000 -0.000 -0.000    0.000  0.000  0.000   -0.000  0.000  0.000
 C          0.003  0.008  0.001   -0.000 -0.000 -0.000    0.000 -0.000  0.000
 C          0.000  0.002  0.002    0.000 -0.000 -0.000   -0.000 -0.000  0.000
 C          0.008  0.061 -0.068    0.000 -0.000 -0.000   -0.000 -0.000 -0.000
 H          0.030 -0.403  0.835    0.000 -0.000  0.000    0.000 -0.000 -0.000
 H         -0.108 -0.332 -0.027   -0.000  0.000  0.000    0.000  0.000  0.000
 H         -0.039 -0.075 -0.015   -0.000 -0.000 -0.000   -0.000  0.000  0.000
 H         -0.010 -0.016 -0.000    0.000  0.000  0.000    0.000  0.000  0.000
 H         -0.003  0.001  0.000   -0.000 -0.000 -0.000    0.000 -0.000  0.000
 H          0.007 -0.010 -0.014   -0.000  0.000  0.000    0.000 -0.000 -0.000
 O         -0.000 -0.000 -0.000   -0.000  0.000  0.000    0.000  0.000 -0.000
 C         -0.000  0.000  0.000    0.000 -0.000 -0.000   -0.000 -0.000 -0.000
 H         -0.005 -0.004  0.004   -0.000  0.000  0.001   -0.000  0.000  0.000
 O          0.000  0.000 -0.000   -0.000  0.000  0.000    0.000  0.000 -0.000
 C         -0.000 -0.000  0.000    0.001 -0.000 -0.000    0.000 -0.000  0.000
 H         -0.000 -0.000 -0.000    0.000  0.001 -0.000    0.000 -0.000 -0.000
 C         -0.000 -0.000  0.000    0.000  0.000 -0.000   -0.000 -0.000  0.000
 H          0.001  0.001 -0.003   -0.000 -0.000  0.000    0.000  0.000 -0.000
 O          0.000  0.000 -0.000   -0.000 -0.000 -0.000   -0.000 -0.000  0.000
 H         -0.001 -0.000 -0.000   -0.000 -0.001  0.000    0.002  0.003 -0.001
 C         -0.000  0.000 -0.000   -0.000 -0.000  0.000    0.001  0.000  0.000
 H          0.000  0.000  0.000   -0.000  0.001  0.000   -0.001 -0.000 -0.001
 O          0.000 -0.000  0.000   -0.000  0.000  0.000   -0.000 -0.000 -0.000
 H         -0.000 -0.000 -0.000    0.000 -0.002 -0.001   -0.001  0.003  0.001
 C         -0.000 -0.000 -0.000    0.002  0.002 -0.001   -0.001  0.000 -0.000
 H          0.000 -0.000 -0.000   -0.001 -0.004  0.007    0.002  0.003 -0.002
 O          0.000  0.000  0.000   -0.003 -0.000  0.000   -0.061  0.014 -0.003
 H          0.000 -0.000 -0.000    0.032 -0.017  0.002    0.969 -0.230  0.061
 C          0.000 -0.000 -0.000   -0.004 -0.002  0.001   -0.000  0.000  0.000
 O         -0.000  0.000  0.000    0.002  0.001 -0.001    0.000 -0.000 -0.000
 O          0.000  0.000  0.000   -0.055  0.016  0.026    0.002 -0.001 -0.001
 H         -0.000 -0.000  0.000    0.876 -0.232 -0.417   -0.031  0.010  0.013
 TransDip   0.071  0.039 -0.045    0.552 -0.202 -0.202    0.292 -0.007 -0.003

 Mode:               148                    149                    150
 Frequency:      3815.65                3816.36                3825.22
 Force Cnst:      9.1463                 9.1491                 9.1925
 Red. Mass:       1.0663                 1.0662                 1.0663
 IR Active:          YES                    YES                    YES
 IR Intens:       58.185                 69.639                 18.077
 Raman Active:       YES                    YES                    YES
               X      Y      Z        X      Y      Z        X      Y      Z
 C          0.000  0.000  0.000    0.000  0.000 -0.000   -0.000  0.000 -0.000
 H         -0.000 -0.000 -0.000   -0.000 -0.000 -0.000    0.000  0.001 -0.001
 C          0.000 -0.000  0.000    0.000  0.000 -0.000    0.001 -0.002  0.000
 H          0.000 -0.000 -0.000   -0.000 -0.000 -0.000    0.002  0.001 -0.002
 O         -0.000 -0.000  0.000   -0.000 -0.000  0.000    0.001 -0.050  0.038
 H          0.000  0.001 -0.001    0.000  0.001 -0.001   -0.022  0.804 -0.591
 C          0.000  0.000  0.000   -0.000  0.000  0.000    0.000  0.000 -0.001
 H         -0.000 -0.000 -0.000   -0.000 -0.000 -0.000   -0.000 -0.000  0.000
 H         -0.000  0.000 -0.000    0.000 -0.000  0.000   -0.001 -0.003  0.001
 C          0.000  0.000 -0.000    0.000  0.000  0.000    0.000 -0.000  0.000
 H          0.000 -0.000 -0.000   -0.000 -0.000 -0.000   -0.000 -0.000 -0.000
 C          0.000  0.000  0.000    0.000  0.000  0.000    0.000  0.000 -0.000
 H          0.000  0.000 -0.000    0.000 -0.000  0.000   -0.000 -0.000  0.000
 H         -0.000  0.000  0.000   -0.000  0.000  0.000    0.000 -0.000 -0.000
 H         -0.000 -0.000 -0.000   -0.000 -0.000 -0.000    0.000  0.000  0.000
 C          0.000  0.000  0.000    0.000  0.000  0.000   -0.000  0.000  0.000
 H         -0.000  0.000  0.000    0.000 -0.000  0.000    0.000 -0.000 -0.000
 H         -0.000 -0.000 -0.000   -0.000 -0.000 -0.000    0.000  0.000 -0.000
 C         -0.000  0.000 -0.000    0.000  0.000  0.000    0.000 -0.000 -0.000
 H          0.000 -0.000  0.000   -0.000 -0.000  0.000   -0.000  0.001  0.000
 H          0.000 -0.000  0.000   -0.000 -0.000 -0.000    0.000  0.000  0.000
 C         -0.000  0.000 -0.000    0.000 -0.000  0.000   -0.000 -0.000 -0.000
 C          0.000  0.000 -0.000    0.000  0.000  0.000    0.000  0.000  0.000
 C          0.000  0.000  0.000   -0.000  0.000 -0.000    0.000  0.000 -0.000
 H         -0.000  0.000 -0.000    0.000 -0.000  0.000    0.000 -0.002  0.003
 H         -0.000 -0.000  0.000   -0.001 -0.001 -0.000   -0.000 -0.000  0.000
 H          0.000 -0.000  0.000    0.000 -0.000 -0.000    0.000  0.000  0.000
 H         -0.000 -0.000 -0.000   -0.000 -0.000 -0.000    0.000  0.000 -0.000
 H         -0.000  0.000 -0.000    0.000  0.000  0.000   -0.000  0.000 -0.000
 H         -0.000  0.000  0.000    0.000 -0.000 -0.000    0.000 -0.000  0.000
 O         -0.000 -0.000 -0.000   -0.000 -0.000  0.000    0.000 -0.000  0.000
 C          0.000 -0.000 -0.000    0.000  0.000 -0.000   -0.000 -0.000  0.000
 H         -0.000  0.000 -0.000   -0.000 -0.001  0.000    0.000 -0.000 -0.000
 O          0.000 -0.000 -0.000   -0.000  0.000  0.000   -0.000  0.000 -0.000
 C         -0.000  0.000 -0.000   -0.000 -0.000  0.000    0.000  0.000 -0.000
 H          0.000 -0.000  0.000    0.000  0.000 -0.000    0.000  0.000 -0.000
 C         -0.000  0.000 -0.000   -0.001 -0.000  0.001    0.000 -0.000 -0.000
 H          0.001 -0.001 -0.001   -0.000  0.003  0.002   -0.000  0.000 -0.000
 O          0.010  0.012 -0.003   -0.038 -0.045  0.013    0.000  0.000 -0.000
 H         -0.158 -0.187  0.057    0.608  0.717 -0.220   -0.000 -0.000  0.000
 C         -0.000 -0.001 -0.001   -0.000 -0.000 -0.000    0.000 -0.000 -0.000
 H         -0.003  0.001 -0.002   -0.001  0.001 -0.001    0.000 -0.000  0.000
 O          0.016 -0.053 -0.024    0.004 -0.014 -0.006   -0.000  0.000  0.000
 H         -0.241  0.848  0.396   -0.063  0.220  0.103    0.000 -0.001 -0.001
 C         -0.000  0.000  0.000   -0.000  0.000  0.000    0.000  0.000 -0.000
 H         -0.000  0.000  0.001   -0.000 -0.000 -0.000   -0.000 -0.000  0.000
 O          0.000  0.000  0.000    0.000  0.000  0.000   -0.000  0.000  0.000
 H         -0.002 -0.000 -0.001   -0.004  0.001 -0.000    0.001 -0.000  0.000
 C          0.000 -0.000 -0.000    0.000 -0.000 -0.000    0.000  0.000 -0.000
 O         -0.000  0.000  0.000   -0.000  0.000  0.000   -0.000 -0.000  0.000
 O         -0.000  0.000  0.000   -0.000  0.000  0.000   -0.000 -0.000  0.000
 H          0.002 -0.001 -0.001    0.002 -0.001 -0.001    0.000 -0.000 -0.000
 TransDip  -0.165  0.159  0.084    0.093  0.250  0.003    0.034  0.089 -0.098

 STANDARD THERMODYNAMIC QUANTITIES AT   298.15 K  AND     1.00 ATM

   This Molecule has  0 Imaginary Frequencies
   Zero point vibrational energy:      279.781 kcal/mol

   Atom    1 Element C  Has Mass   12.00000
   Atom    2 Element H  Has Mass    1.00783
   Atom    3 Element C  Has Mass   12.00000
   Atom    4 Element H  Has Mass    1.00783
   Atom    5 Element O  Has Mass   15.99491
   Atom    6 Element H  Has Mass    1.00783
   Atom    7 Element C  Has Mass   12.00000
   Atom    8 Element H  Has Mass    1.00783
   Atom    9 Element H  Has Mass    1.00783
   Atom   10 Element C  Has Mass   12.00000
   Atom   11 Element H  Has Mass    1.00783
   Atom   12 Element C  Has Mass   12.00000
   Atom   13 Element H  Has Mass    1.00783
   Atom   14 Element H  Has Mass    1.00783
   Atom   15 Element H  Has Mass    1.00783
   Atom   16 Element C  Has Mass   12.00000
   Atom   17 Element H  Has Mass    1.00783
   Atom   18 Element H  Has Mass    1.00783
   Atom   19 Element C  Has Mass   12.00000
   Atom   20 Element H  Has Mass    1.00783
   Atom   21 Element H  Has Mass    1.00783
   Atom   22 Element C  Has Mass   12.00000
   Atom   23 Element C  Has Mass   12.00000
   Atom   24 Element C  Has Mass   12.00000
   Atom   25 Element H  Has Mass    1.00783
   Atom   26 Element H  Has Mass    1.00783
   Atom   27 Element H  Has Mass    1.00783
   Atom   28 Element H  Has Mass    1.00783
   Atom   29 Element H  Has Mass    1.00783
   Atom   30 Element H  Has Mass    1.00783
   Atom   31 Element O  Has Mass   15.99491
   Atom   32 Element C  Has Mass   12.00000
   Atom   33 Element H  Has Mass    1.00783
   Atom   34 Element O  Has Mass   15.99491
   Atom   35 Element C  Has Mass   12.00000
   Atom   36 Element H  Has Mass    1.00783
   Atom   37 Element C  Has Mass   12.00000
   Atom   38 Element H  Has Mass    1.00783
   Atom   39 Element O  Has Mass   15.99491
   Atom   40 Element H  Has Mass    1.00783
   Atom   41 Element C  Has Mass   12.00000
   Atom   42 Element H  Has Mass    1.00783
   Atom   43 Element O  Has Mass   15.99491
   Atom   44 Element H  Has Mass    1.00783
   Atom   45 Element C  Has Mass   12.00000
   Atom   46 Element H  Has Mass    1.00783
   Atom   47 Element O  Has Mass   15.99491
   Atom   48 Element H  Has Mass    1.00783
   Atom   49 Element C  Has Mass   12.00000
   Atom   50 Element O  Has Mass   15.99491
   Atom   51 Element O  Has Mass   15.99491
   Atom   52 Element H  Has Mass    1.00783
   Molecular Mass:   348.178520 amu
   Principal axes and moments of inertia in amu*Bohr^2:
                             1           2           3
    Eigenvalues --     4419.64351 15643.01636 18007.20273
          X               0.99999    -0.00486    -0.00070
          Y               0.00484     0.99955    -0.02971
          Z               0.00084     0.02971     0.99956
   Rotational Symmetry Number is   1
   The Molecule is an Asymmetric Top
   Translational Enthalpy:        0.889 kcal/mol
   Rotational Enthalpy:           0.889 kcal/mol
   Vibrational Enthalpy:        293.735 kcal/mol
   gas constant (RT):             0.592 kcal/mol
   Translational Entropy:        43.437  cal/mol.K
   Rotational Entropy:           35.475  cal/mol.K
   Vibrational Entropy:          94.692  cal/mol.K

   Total Enthalpy:              296.104 kcal/mol
   Total Entropy:               173.603  cal/mol.K
Archival summary:
1\1\february\FREQ\ProcedureUnspecified\BasisUnspecified\81628\taweetha\MonMar406:03:292019MonMar406:03:292019\0\\#,FREQ,ProcedureUnspecified,BasisUnspecified,\\0,1\O\C,1,1.40974\H,2,1.10374,1,110.757\C,1,1.43291,2,112.955,3,-54.2913,0\H,4,1.1036,1,108.604,2,55.476,0\O,4,1.37897,1,109.909,2,176.999,0\C,6,1.45039,4,115.914,1,-75.0301,0\H,7,1.08923,6,109.029,4,-32.3111,0\H,7,1.09445,6,104.843,4,-148.802,0\C,4,1.53134,1,108.678,2,-64.9853,0\H,10,1.09728,4,107.692,1,-61.9743,0\O,10,1.4218,4,112.28,1,175.812,0\H,12,0.964353,10,107.67,4,58.257,0\C,10,1.52371,4,109.392,1,57.3585,0\H,14,1.09984,10,108.317,4,65.4879,0\O,14,1.42394,10,112.673,4,-173.145,0\H,16,0.964469,14,107.933,10,-54.8724,0\C,14,1.52438,10,111.081,4,-53.3728,0\H,18,1.09665,14,109.19,10,-67.2413,0\O,18,1.43236,14,110.373,10,171.781,0\H,20,0.965373,18,108.424,14,54.8572,0\C,7,1.53809,6,112.486,4,91.759,0\H,22,1.09354,7,107.295,6,-52.9209,0\C,22,1.53707,7,108.532,6,63.6457,0\H,24,1.0912,22,112.423,7,-170.501,0\H,24,1.09198,22,109.455,7,-51.0572,0\H,24,1.09624,22,111.367,7,67.9417,0\C,2,1.54339,1,107.989,3,-115.716,0\O,28,1.19761,2,122.951,1,17.406,0\O,28,1.34549,2,115.105,1,-165.401,0\H,30,0.978001,28,110.72,2,7.41078,0\C,22,1.56088,7,110.562,6,-169.915,0\H,32,1.10119,22,108.907,7,-37.4593,0\C,32,1.54223,22,112.265,7,81.2499,0\H,34,1.10011,32,107.523,22,58.3085,0\O,34,1.4406,32,109.561,22,-59.2708,0\H,36,0.962798,34,107.888,32,-178.737,0\C,34,1.53149,32,112.382,22,178.629,0\H,38,1.09777,34,108.416,32,64.5743,0\H,38,1.09793,34,109.017,32,-179.554,0\C,38,1.53367,34,112.996,32,-57.233,0\H,41,1.09936,38,107.902,34,-61.5777,0\C,41,1.53138,38,111.789,34,179.69,0\H,43,1.09413,41,111.194,38,177.82,0\H,43,1.09426,41,111.333,38,57.5478,0\H,43,1.09547,41,110.885,38,-62.3973,0\C,41,1.53409,38,108.905,34,55.0885,0\H,47,1.0959,41,110.003,38,-176.2,0\H,47,1.09877,41,108.962,38,67.5934,0\C,47,1.53285,41,112.124,38,-54.0229,0\H,50,1.09122,47,109.192,41,178.61,0\H,50,1.09778,47,109.169,41,-65.5179,0\\\@

 Total job time:  29299.57s(wall), 169157.89s(cpu) 
 Mon Mar  4 06:03:29 2019

        *************************************************************
        *                                                           *
        *  Thank you very much for using Q-Chem.  Have a nice day.  *
        *                                                           *
        *************************************************************


Q-Chem Developer Version!
                  Welcome to Q-Chem
     A Quantum Leap Into The Future Of Chemistry


 Q-Chem 5.1, Q-Chem, Inc., Pleasanton, CA (2018)

 Yihan Shao,  Zhengting Gan,  E. Epifanovsky,  A. T. B. Gilbert,  M. Wormit,  
 J. Kussmann,  A. W. Lange,  A. Behn,  Jia Deng,  Xintian Feng,  D. Ghosh,  
 M. Goldey,  P. R. Horn,  L. D. Jacobson,  I. Kaliman,  T. Kus,  A. Landau,  
 Jie Liu,  E. I. Proynov,  R. M. Richard,  R. P. Steele,  E. J. Sundstrom,  
 H. L. Woodcock III,  P. M. Zimmerman,  D. Zuev,  B. Albrecht,  E. Alguire,  
 S. A. Baeppler,  D. Barton,  Z. Benda,  Y. A. Bernard,  E. J. Berquist,  
 K. B. Bravaya,  H. Burton,  D. Casanova,  Chun-Min Chang,  Yunqing Chen,  
 A. Chien,  K. D. Closser,  M. P. Coons,  S. Coriani,  S. Dasgupta,  
 A. L. Dempwolff,  M. Diedenhofen,  Hainam Do,  R. G. Edgar,  Po-Tung Fang,  
 S. Faraji,  S. Fatehi,  Qingguo Feng,  K. D. Fenk,  J. Fosso-Tande,  
 J. Gayvert,  Qinghui Ge,  A. Ghysels,  G. Gidofalvi,  J. Gomes,  
 J. Gonthier,  A. Gunina,  D. Hait,  M. W. D. Hanson-Heine,  
 P. H. P. Harbach,  A. W. Hauser,  J. E. Herr,  E. G. Hohenstein,  
 Z. C. Holden,  Kerwin Hui,  B. C. Huynh,  T.-C. Jagau,  Hyunjun Ji,  
 B. Kaduk,  K. Khistyaev,  Jaehoon Kim,  P. Klunzinger,  K. Koh,  
 D. Kosenkov,  L. Koulias,  T. Kowalczyk,  C. M. Krauter,  A. Kunitsa,  
 Ka Un Lao,  A. Laurent,  K. V. Lawler,  Joonho Lee,  D. Lefrancois,  
 S. Lehtola,  D. S. Levine,  Yi-Pei Li,  You-Sheng Lin,  Fenglai Liu,  
 E. Livshits,  A. Luenser,  P. Manohar,  E. Mansoor,  S. F. Manzer,  
 Shan-Ping Mao,  Yuezhi Mao,  N. Mardirossian,  A. V. Marenich,  
 T. Markovich,  L. A. Martinez-Martinez,  S. A. Maurer,  N. J. Mayhall,  
 S. C. McKenzie,  J.-M. Mewes,  A. F. Morrison,  J. W. Mullinax,  K. Nanda,  
 T. S. Nguyen-Beck,  R. Olivares-Amaya,  J. A. Parkhill,  T. M. Perrine,  
 F. Plasser,  P. Pokhilko,  S. Prager,  A. Prociuk,  E. Ramos,  D. R. Rehn,  
 F. Rob,  M. Schneider,  N. Sergueev,  S. M. Sharada,  S. Sharma,  
 D. W. Small,  T. Stauch,  T. Stein,  Yu-Chuan Su,  A. J. W. Thom,  
 A. Tkatchenko,  T. Tsuchimochi,  N. M. Tubman,  L. Vogt,  M. L. Vidal,  
 O. Vydrov,  M. A. Watson,  J. Wenzel,  M. de Wergifosse,  T. A. Wesolowski,  
 A. White,  J. Witte,  A. Yamada,  Jun Yang,  K. Yao,  S. Yeganeh,  
 S. R. Yost,  Zhi-Qiang You,  A. Zech,  Igor Ying Zhang,  Xing Zhang,  
 Yan Zhao,  Ying Zhu,  B. R. Brooks,  G. K. L. Chan,  C. J. Cramer,  
 M. S. Gordon,  W. J. Hehre,  A. Klamt,  M. W. Schmidt,  C. D. Sherrill,  
 D. G. Truhlar,  A. Aspuru-Guzik,  R. Baer,  A. T. Bell,  N. A. Besley,  
 Jeng-Da Chai,  A. E. DePrince, III,  R. A. DiStasio Jr.,  A. Dreuw,  
 B. D. Dunietz,  T. R. Furlani,  Chao-Ping Hsu,  Yousung Jung,  Jing Kong,  
 D. S. Lambrecht,  WanZhen Liang,  C. Ochsenfeld,  V. A. Rassolov,  
 L. V. Slipchenko,  J. E. Subotnik,  T. Van Voorhis,  J. M. Herbert,  
 A. I. Krylov,  P. M. W. Gill,  M. Head-Gordon

 Contributors to earlier versions of Q-Chem not listed above: 
 R. D. Adamson,  B. Austin,  J. Baker,  G. J. O. Beran,  K. Brandhorst,  
 S. T. Brown,  E. F. C. Byrd,  A. K. Chakraborty,  C.-L. Cheng,  
 Siu Hung Chien,  D. M. Chipman,  D. L. Crittenden,  H. Dachsel,  
 R. J. Doerksen,  A. D. Dutoi,  L. Fusti-Molnar,  W. A. Goddard III,  
 A. Golubeva-Zadorozhnaya,  S. R. Gwaltney,  G. Hawkins,  A. Heyden,  
 S. Hirata,  G. Kedziora,  F. J. Keil,  C. Kelley,  Jihan Kim,  R. A. King,  
 R. Z. Khaliullin,  P. P. Korambath,  W. Kurlancheek,  A. M. Lee,  M. S. Lee,  
 S. V. Levchenko,  Ching Yeh Lin,  D. Liotard,  R. C. Lochan,  I. Lotan,  
 P. E. Maslen,  N. Nair,  D. P. O'Neill,  D. Neuhauser,  E. Neuscamman,  
 C. M. Oana,  R. Olson,  B. Peters,  R. Peverati,  P. A. Pieniazek,  
 Y. M. Rhee,  J. Ritchie,  M. A. Rohrdanz,  E. Rosta,  N. J. Russ,  
 H. F. Schaefer III,  N. E. Schultz,  N. Shenvi,  A. C. Simmonett,  A. Sodt,  
 D. Stuck,  K. S. Thanthiriwatte,  V. Vanovschi,  Tao Wang,  A. Warshel,  
 C. F. Williams,  Q. Wu,  X. Xu,  W. Zhang

 Please cite Q-Chem as follows:
 Y. Shao et al., Mol. Phys. 113, 184-215 (2015)
 DOI: 10.1080/00268976.2014.952696

 Q-Chem 5.1.2 for Intel X86 EM64T Linux

 Parts of Q-Chem use Armadillo 8.300.2 (Tropical Shenanigans).
 http://arma.sourceforge.net/

 Q-Chem begins on Tue Mar  5 15:13:05 2019  

Host: 
0

     Scratch files written to /scratch/taweetham/qchem14308//
Symmetry turned off for PCM/SM12/SMD calculation
Input Ideriv = 1
Curr. Ideriv = -1
Max.  Ideriv = 1
Input Ideriv = 2
Curr. Ideriv = 1
Max.  Ideriv = 1

Checking the input file for inconsistencies... 	...done.

--------------------------------------------------------------
User input:
--------------------------------------------------------------
smd/M_OH_H_H_OG-b.inp
$molecule
0 1
O 
C  1 1.409741
H  2 1.103741 1 110.757376
C  1 1.432910 2 112.954987 3 -54.291347 0
H  4 1.103600 1 108.604115 2 55.475996 0
O  4 1.378975 1 109.909481 2 176.999347 0
C  6 1.450385 4 115.914428 1 -75.030102 0
H  7 1.089225 6 109.028899 4 -32.311050 0
H  7 1.094450 6 104.843416 4 -148.802087 0
C  4 1.531336 1 108.677861 2 -64.985302 0
H  10 1.097284 4 107.691906 1 -61.974263 0
O  10 1.421796 4 112.279632 1 175.812284 0
H  12 0.964353 10 107.670345 4 58.256991 0
C  10 1.523712 4 109.391891 1 57.358520 0
H  14 1.099837 10 108.317226 4 65.487907 0
O  14 1.423937 10 112.672877 4 -173.144538 0
H  16 0.964469 14 107.933305 10 -54.872379 0
C  14 1.524380 10 111.081174 4 -53.372810 0
H  18 1.096648 14 109.189750 10 -67.241299 0
O  18 1.432363 14 110.373266 10 171.781056 0
H  20 0.965373 18 108.424176 14 54.857170 0
C  7 1.538090 6 112.485819 4 91.759040 0
H  22 1.093539 7 107.294912 6 -52.920851 0
C  22 1.537066 7 108.532232 6 63.645683 0
H  24 1.091201 22 112.422863 7 -170.500538 0
H  24 1.091979 22 109.455138 7 -51.057247 0
H  24 1.096236 22 111.366523 7 67.941656 0
C  2 1.543392 1 107.989205 3 -115.715957 0
O  28 1.197606 2 122.951057 1 17.406012 0
O  28 1.345486 2 115.104503 1 -165.401292 0
H  30 0.978001 28 110.720307 2 7.410778 0
C  22 1.560881 7 110.561882 6 -169.915187 0
H  32 1.101190 22 108.907228 7 -37.459256 0
C  32 1.542233 22 112.264764 7 81.249948 0
H  34 1.100109 32 107.522521 22 58.308506 0
O  34 1.440604 32 109.560827 22 -59.270815 0
H  36 0.962798 34 107.887946 32 -178.736757 0
C  34 1.531490 32 112.382365 22 178.628719 0
H  38 1.097767 34 108.416471 32 64.574279 0
H  38 1.097929 34 109.016911 32 -179.554176 0
C  38 1.533667 34 112.995789 32 -57.232985 0
H  41 1.099359 38 107.902083 34 -61.577674 0
C  41 1.531384 38 111.789370 34 179.690265 0
H  43 1.094125 41 111.194271 38 177.820048 0
H  43 1.094256 41 111.332680 38 57.547796 0
H  43 1.095471 41 110.885307 38 -62.397303 0
C  41 1.534090 38 108.904575 34 55.088471 0
H  47 1.095901 41 110.003106 38 -176.199575 0
H  47 1.098775 41 108.962099 38 67.593430 0
C  47 1.532853 41 112.124116 38 -54.022921 0
H  50 1.091215 47 109.192095 41 178.610019 0
H  50 1.097780 47 109.169306 41 -65.517883 0
$end


$rem
   SCF_GUESS 	SAD
   JOB_TYPE 	SP
   BASIS 	6-311++G**
   method 	B3LYP
   THRESH    	12
   SOLVENT_METHOD SMD
$end

$pcm
solver inversion
$end


--------------------------------------------------------------
 ----------------------------------------------------------------
             Standard Nuclear Orientation (Angstroms)
    I     Atom           X                Y                Z
 ----------------------------------------------------------------
    1      O       0.0000000000     0.0000000000     0.0000000000
    2      C       0.0000000000     0.0000000000     1.4097410000
    3      H       1.0320967215     0.0000000000     1.8009194153
    4      C       0.7701094631     1.0713792453    -0.5588461287
    5      H       1.7939916079     1.0193903360    -0.1503177126
    6      O       0.7828639112     0.9728384351    -1.9342366490
    7      C       1.6341842885    -0.0628262253    -2.4876523832
    8      H       2.5010118818    -0.1931324906    -1.8410912482
    9      H       1.9672852209     0.3335778902    -3.4518766043
   10      C       0.1058526860     2.3996060770    -0.1852603119
   11      H      -0.8966924677     2.4081087695    -0.6312009981
   12      O       0.8616514148     3.5218962761    -0.6219946205
   13      H       0.9615531809     3.4531609351    -1.5786930048
   14      C      -0.0018827941     2.5024882673     1.3311520925
   15      H       1.0148882812     2.5552044584     1.7471316715
   16      O      -0.7489026181     3.6391655686     1.7524864910
   17      H      -0.3500511438     4.4212949190     1.3532476744
   18      C      -0.6962082812     1.2778373396     1.9158542454
   19      H      -1.7452731903     1.2713977079     1.5963887802
   20      O      -0.6208865291     1.2972973304     3.3461030721
   21      H      -0.9834409910     2.1353758579     3.6593500563
   22      C       0.8857559894    -1.3902009252    -2.6965837964
   23      H       0.4102947663    -1.6484039184    -1.7462704880
   24      C      -0.2215629690    -1.1678366405    -3.7391626845
   25      H      -0.8979626294    -2.0206290497    -3.8162874438
   26      H      -0.8187454750    -0.2986680310    -3.4557246504
   27      H       0.1986357062    -0.9742060174    -4.7329803855
   28      C      -0.6369551114    -1.3225522297     1.8863987928
   29      O      -0.7634456289    -2.2780157466     1.1755192333
   30      O      -0.9912176394    -1.3504013592     3.1841102644
   31      H      -0.8876678249    -0.4666977103     3.5901044180
   32      C       1.8871908003    -2.5348037058    -3.0478134793
   33      H       2.6809066493    -2.1286510053    -3.6940909360
   34      C       2.5696788147    -3.1191679987    -1.7943338784
   35      H       1.7769109925    -3.4924887734    -1.1292093855
   36      O       3.2869095575    -2.0768537297    -1.1054936131
   37      H       3.7187909512    -2.4708674943    -0.3405023688
   38      C       3.5277768865    -4.2650426686    -2.1326842085
   39      H       4.3497362311    -3.8623422873    -2.7387433021
   40      H       3.9748968944    -4.6435348682    -1.2040963330
   41      C       2.8455464569    -5.4139791547    -2.8854398518
   42      H       2.0612107720    -5.8258451515    -2.2344604781
   43      C       3.8291733514    -6.5401240929    -3.2162157067
   44      H       3.3248337685    -7.3709509478    -3.7186874353
   45      H       4.3028694935    -6.9334010935    -2.3115934876
   46      H       4.6234694502    -6.1823297225    -3.8803946041
   47      C       2.1639638515    -4.8512259069    -4.1393082908
   48      H       1.6134449922    -5.6459488126    -4.6553930615
   49      H       2.9359208882    -4.5046030562    -4.8401944680
   50      C       1.2103583142    -3.6973529560    -3.8093810079
   51      H       0.7723808217    -3.3183416190    -4.7341925015
   52      H       0.3763254975    -4.0800532541    -3.2068441452
 ----------------------------------------------------------------
 Nuclear Repulsion Energy =  2343.8871547627 hartrees
 There are       94 alpha and       94 beta electrons
 Requested basis set is 6-311++G(d,p)
 There are 284 shells and 724 basis functions

 Total QAlloc Memory Limit   2000 MB
 Mega-Array Size       188 MB
 MEM_STATIC part       192 MB
 A cutoff of  1.0D-12 yielded  29221 shell pairs
 There are    185377 function pairs (    196163 Cartesian)

 -------------------------------------------------------
 OpenMP Integral Computing Module                       
 Release: version 1.0, May 2013, Q-Chem Inc. Pittsburgh 
 -------------------------------------------------------
 Integral Job Info:
 Integral job number is                      11
 Integral operator is                         1
 short-range coefficients                     0
 long-range coefficients              100000000
 Omega coefficients                           0
 if combine SR and LR in K                    0
 Integral screening is                        0
 Integral computing path is                   2
 max size of driver memory is            800000
 size of driver memory is                593474
 size of scratch memory is              2361544
 max col of scratch BK array               1296
 max len of scratch array in speh3          155
 max len of scratch index in speh4           18
 max int batch size is                      520
 min int batch size is                       52
 fixed nKL is                                52
 max L of basis functions is                  2
 order of int derivative is                   0
 number of shells is                        284
 number of basis is                         748
 number of cartesian basis is               748
 number of contracted shell pairs         29221
 number of primitive shell pairs          61903
 maxK2 (contraction) of shell pair           36
 max number of K2 of shell pair               1
 max number of CS2 of shell pair           5723
 max number of PS2 of shell pair           9420
 mem total for path MDJ                  789692
 -------------------------------------------------------
 Smallest overlap matrix eigenvalue = 9.69E-07
 Linear dependence detected in AO basis
 Tighter screening thresholds may be required for diffuse basis sets
 Use S2THRESH > 14 and THRESH = 14 in case of SCF convergence issues
 Number of orthogonalized atomic orbitals = 723
 Maximum deviation from orthogonality = 2.082E-10

 Scale SEOQF with 1.000000e-01/1.000000e-02/1.000000e-01

 Standard Electronic Orientation quadrupole field applied
 Nucleus-field energy     =    -0.0000000879 hartrees
 Guess from superposition of atomic densities
 Warning:  Energy on first SCF cycle will be non-variational
 SAD guess density has 188.000000 electrons

 -----------------------------------------------------------------------
  General SCF calculation program by
  Eric Jon Sundstrom, Paul Horn, Yuezhi Mao, Dmitri Zuev, Alec White,
  David Stuck, Shaama M.S., Shane Yost, Joonho Lee, David Small,
  Daniel Levine, Susi Lehtola, Hugh Burton, Evgeny Epifanovsky
 -----------------------------------------------------------------------
 Exchange:     0.2000 Hartree-Fock + 0.0800 Slater + 0.7200 B88
 Correlation:  0.1900 VWN1RPA + 0.8100 LYP
 Using SG-1 standard quadrature grid
 using 6 threads for integral computing
 -------------------------------------------------------
 OpenMP Integral computing Module                
 Release: version 2.0, May 2017, Q-Chem Inc. Pleasanton 
 -------------------------------------------------------
 -------------------------------------------------------
 OpenMP BLAS3 based DFT computing Module                
 Release: version 1.0, May 2013, Q-Chem Inc. Pittsburgh 
 -------------------------------------------------------
 A restricted SCF calculation will be
 performed using DIIS
 SCF converges when DIIS error is below 1.0e-05
 ---------------------------------------
  Cycle       Energy         DIIS error
 ---------------------------------------
    1   -1233.5005711627      2.32e-02  
    2   -1228.2032948724      3.08e-03  
    3   -1227.5973381126      4.67e-03  
    4   -1228.6810011773      9.41e-04  
    5   -1228.7214092944      3.12e-04  
    6   -1228.7253139240      1.12e-04  
    7   -1228.7259284267      2.70e-05  
    8   -1228.7259653906      7.52e-06  Convergence criterion met
 ---------------------------------------
 SCF time:   CPU 1457.09s  wall 257.00s 
 SCF   energy in the final basis set =    -1228.7259653906
 Total energy in the final basis set =    -1228.7259653906
 Exchange:     0.2000 Hartree-Fock + 0.0800 Slater + 0.7200 B88
 Correlation:  0.1900 VWN1RPA + 0.8100 LYP
 Using SG-1 standard quadrature grid

 Citation of the SMD model:
 Marenich, A.V.; Cramer, C.J.; Truhlar, D.G.
 J. Phys. Chem. B 2009, 113, 6378-6396.
 iSolventCode=           1
 Solvent: water                                                           

 vradii
            1           2           3           4           5           6
    1   1.5200000   1.8500000   1.2000000   1.8500000   1.2000000   1.5200000
            7           8           9          10          11          12
    1   1.8500000   1.2000000   1.2000000   1.8500000   1.2000000   1.5200000
           13          14          15          16          17          18
    1   1.2000000   1.8500000   1.2000000   1.5200000   1.2000000   1.8500000
           19          20          21          22          23          24
    1   1.2000000   1.5200000   1.2000000   1.8500000   1.2000000   1.8500000
           25          26          27          28          29          30
    1   1.2000000   1.2000000   1.2000000   1.8500000   1.5200000   1.5200000
           31          32          33          34          35          36
    1   1.2000000   1.8500000   1.2000000   1.8500000   1.2000000   1.5200000
           37          38          39          40          41          42
    1   1.2000000   1.8500000   1.2000000   1.2000000   1.8500000   1.2000000
           43          44          45          46          47          48
    1   1.8500000   1.2000000   1.2000000   1.2000000   1.8500000   1.2000000
           49          50          51          52
    1   1.2000000   1.8500000   1.2000000   1.2000000
Changing PCM_TESSEL_METHOD to VTN
Changing PCM_VDW_RADII to SMD_RADIUS
 Discretize the solute cavity surface with Lebedev spheres
	Using 302 Lebedev grid points for each H atom
	Using 302 Lebedev grid points for other atoms
	Atomic van der Waals radii will be scaled by 1.20
 Removing interior tesserae...
 Keep 4648 surface tesserae and discard 11056 interior tesserae
 Molecular Surface Area = 372.179 Angst**2

 Citation of the SMD model:
 Marenich, A.V.; Cramer, C.J.; Truhlar, D.G.
 J. Phys. Chem. B 2009, 113, 6378-6396.
 iSolventCode=           1
 Solvent: water                                                           

 vradii
            1           2           3           4           5           6
    1   1.5200000   1.8500000   1.2000000   1.8500000   1.2000000   1.5200000
            7           8           9          10          11          12
    1   1.8500000   1.2000000   1.2000000   1.8500000   1.2000000   1.5200000
           13          14          15          16          17          18
```
