## Supplementary material for "An *In-Silico* Investigation of Menthol Metabolism": S1 File: oeeOe-S.out (part 2 of 2)

```
    1   1.2000000   1.8500000   1.2000000   1.5200000   1.2000000   1.8500000
           19          20          21          22          23          24
    1   1.2000000   1.5200000   1.2000000   1.8500000   1.2000000   1.8500000
           25          26          27          28          29          30
    1   1.2000000   1.2000000   1.2000000   1.8500000   1.5200000   1.5200000
           31          32          33          34          35          36
    1   1.2000000   1.8500000   1.2000000   1.8500000   1.2000000   1.5200000
           37          38          39          40          41          42
    1   1.2000000   1.8500000   1.2000000   1.2000000   1.8500000   1.2000000
           43          44          45          46          47          48
    1   1.8500000   1.2000000   1.2000000   1.2000000   1.8500000   1.2000000
           49          50          51          52
    1   1.2000000   1.8500000   1.2000000   1.2000000
 using 6 threads for integral computing
 -------------------------------------------------------
 OpenMP Integral computing Module                
 Release: version 2.0, May 2017, Q-Chem Inc. Pleasanton 
 -------------------------------------------------------
 -------------------------------------------------------
 OpenMP BLAS3 based DFT computing Module                
 Release: version 1.0, May 2013, Q-Chem Inc. Pittsburgh 
 -------------------------------------------------------
 A restricted SCF calculation will be
 performed using DIIS
 SCF converges when DIIS error is below 1.0e-05
 ---------------------------------------
  Cycle       Energy         DIIS error
 ---------------------------------------
    1   -1228.7259682284      1.76e-06  
    2   -1228.7705001596      2.22e-04  
    3   -1228.7704865703      2.22e-04  
    4   -1228.7705258620      2.22e-04  
    5   -1228.7704334905      2.23e-04  
    6   -1228.7708432366      2.17e-04  
    7   -1228.7711443080      2.12e-04  
    8   -1228.7713171134      2.10e-04  
    9   -1228.7713310838      2.09e-04  
   10   -1228.7714801965      2.07e-04  
   11   -1228.7713934910      2.08e-04  
   12   -1228.7714169957      2.08e-04  
   13   -1228.7714857530      2.07e-04  
   14   -1228.7713133546      2.10e-04  
   15   -1228.7712261823      2.11e-04  
   16   -1228.7711217191      2.13e-04  
   17   -1228.7780604843      5.96e-06  Convergence criterion met
 ---------------------------------------
 SCF time:   CPU 3638.00s  wall 677.00s 
(0)  E-EN(g) gas-phase elect-nuc energy                -1228.725965391 a.u.
(3)  G-ENP(liq) elect-nuc-pol free energy of system    -1228.778060484 a.u.
(4)  G-CDS(liq) cavity-dispersion-solvent structure 
     free energy                                                8.5187 kcal/mol
(6)  G-S(liq) free energy of system                    -1228.764485058 a.u.
(9)  DeltaG-S(liq) free energy of  solvation
     (9) = (6) - (0)                                          -24.1715 kcal/mol
 SCF   energy in the final basis set =    -1228.7780604843
 Total energy in the final basis set =    -1228.7644850577

 --------------------------------------------------------------

                    Orbital Energies (a.u.)
 --------------------------------------------------------------

 Alpha MOs
 -- Occupied --
-19.1761 -19.1526 -19.1519 -19.1455 -19.1403 -19.1398 -19.1350 -19.1220
-10.3274 -10.2814 -10.2570 -10.2449 -10.2356 -10.2325 -10.2130 -10.2077
-10.1674 -10.1658 -10.1632 -10.1548 -10.1537 -10.1526 -10.1481 -10.1468
 -1.1256  -1.0954  -1.0625  -1.0487  -1.0475  -1.0327  -1.0284  -1.0225
 -0.8326  -0.8018  -0.7999  -0.7788  -0.7396  -0.7266  -0.6953  -0.6741
 -0.6706  -0.6426  -0.6334  -0.6083  -0.6034  -0.5956  -0.5668  -0.5652
 -0.5530  -0.5512  -0.5372  -0.5188  -0.5173  -0.5078  -0.4923  -0.4867
 -0.4838  -0.4735  -0.4689  -0.4555  -0.4531  -0.4429  -0.4370  -0.4310
 -0.4270  -0.4183  -0.4106  -0.4075  -0.4019  -0.3956  -0.3849  -0.3838
 -0.3792  -0.3771  -0.3695  -0.3642  -0.3589  -0.3556  -0.3496  -0.3444
 -0.3416  -0.3340  -0.3278  -0.3153  -0.3144  -0.3125  -0.3083  -0.3075
 -0.3007  -0.2972  -0.2891  -0.2850  -0.2782  -0.2716
 -- Virtual --
 -0.0185  -0.0035   0.0012   0.0046   0.0060   0.0102   0.0142   0.0176
  0.0277   0.0310   0.0331   0.0369   0.0382   0.0419   0.0481   0.0486
  0.0533   0.0587   0.0606   0.0648   0.0677   0.0700   0.0707   0.0738
  0.0788   0.0827   0.0847   0.0866   0.0879   0.0924   0.0957   0.1001
  0.1046   0.1056   0.1079   0.1129   0.1142   0.1154   0.1187   0.1218
  0.1231   0.1246   0.1273   0.1279   0.1307   0.1334   0.1346   0.1373
  0.1400   0.1413   0.1435   0.1457   0.1472   0.1486   0.1501   0.1527
  0.1550   0.1560   0.1588   0.1597   0.1618   0.1626   0.1678   0.1699
  0.1704   0.1718   0.1741   0.1770   0.1783   0.1800   0.1820   0.1831
  0.1876   0.1884   0.1900   0.1914   0.1931   0.1961   0.1983   0.2001
  0.2048   0.2076   0.2091   0.2098   0.2122   0.2151   0.2182   0.2217
  0.2252   0.2259   0.2306   0.2345   0.2354   0.2357   0.2383   0.2417
  0.2451   0.2475   0.2502   0.2555   0.2560   0.2592   0.2607   0.2633
  0.2665   0.2703   0.2712   0.2726   0.2777   0.2790   0.2806   0.2822
  0.2848   0.2881   0.2897   0.2936   0.2964   0.2989   0.3005   0.3035
  0.3068   0.3078   0.3130   0.3199   0.3210   0.3213   0.3258   0.3274
  0.3293   0.3305   0.3331   0.3345   0.3377   0.3423   0.3438   0.3460
  0.3473   0.3510   0.3528   0.3553   0.3587   0.3600   0.3642   0.3666
  0.3709   0.3718   0.3756   0.3811   0.3817   0.3856   0.3865   0.3897
  0.3933   0.3974   0.4016   0.4022   0.4049   0.4096   0.4135   0.4226
  0.4254   0.4302   0.4358   0.4375   0.4414   0.4449   0.4487   0.4522
  0.4599   0.4643   0.4673   0.4798   0.4843   0.4914   0.4967   0.5051
  0.5091   0.5139   0.5157   0.5235   0.5277   0.5387   0.5436   0.5485
  0.5560   0.5609   0.5669   0.5703   0.5783   0.5842   0.5885   0.5975
  0.6108   0.6135   0.6229   0.6267   0.6275   0.6285   0.6352   0.6404
  0.6478   0.6519   0.6553   0.6590   0.6601   0.6662   0.6712   0.6766
  0.6856   0.6881   0.6912   0.6937   0.6987   0.7086   0.7163   0.7235
  0.7324   0.7330   0.7361   0.7388   0.7413   0.7527   0.7545   0.7610
  0.7638   0.7716   0.7791   0.7825   0.7866   0.7923   0.7938   0.7964
  0.7999   0.8024   0.8056   0.8089   0.8141   0.8177   0.8203   0.8254
  0.8277   0.8307   0.8401   0.8437   0.8604   0.8724   0.8778   0.8939
  0.9060   0.9197   0.9369   0.9416   0.9436   0.9669   0.9756   0.9836
  0.9942   1.0110   1.0187   1.0272   1.0394   1.0436   1.0488   1.0674
  1.0790   1.0883   1.0925   1.0958   1.1044   1.1150   1.1244   1.1300
  1.1303   1.1402   1.1503   1.1592   1.1647   1.1725   1.1765   1.1822
  1.1855   1.1994   1.2009   1.2117   1.2154   1.2229   1.2263   1.2386
  1.2507   1.2548   1.2554   1.2613   1.2726   1.2843   1.2927   1.2981
  1.3016   1.3180   1.3198   1.3321   1.3446   1.3463   1.3520   1.3652
  1.3737   1.3796   1.4056   1.4294   1.4350   1.4356   1.4437   1.4573
  1.4600   1.4647   1.4702   1.4754   1.4862   1.4993   1.5043   1.5141
  1.5177   1.5230   1.5260   1.5351   1.5429   1.5530   1.5564   1.5609
  1.5650   1.5699   1.5782   1.5854   1.5928   1.5977   1.6036   1.6152
  1.6172   1.6196   1.6242   1.6276   1.6353   1.6381   1.6404   1.6439
  1.6494   1.6551   1.6594   1.6632   1.6700   1.6736   1.6804   1.6835
  1.6904   1.6916   1.6974   1.7071   1.7142   1.7187   1.7257   1.7344
  1.7351   1.7533   1.7557   1.7669   1.7794   1.7876   1.7923   1.7978
  1.8021   1.8093   1.8126   1.8201   1.8301   1.8344   1.8424   1.8495
  1.8570   1.8668   1.8736   1.8800   1.8845   1.8912   1.8947   1.9016
  1.9063   1.9164   1.9320   1.9425   1.9540   1.9606   1.9674   1.9832
  1.9999   2.0065   2.0229   2.0349   2.0430   2.0574   2.0701   2.0745
  2.0802   2.0944   2.0952   2.1052   2.1106   2.1199   2.1332   2.1417
  2.1433   2.1548   2.1596   2.1721   2.1841   2.1904   2.1919   2.1956
  2.2155   2.2175   2.2334   2.2402   2.2500   2.2657   2.2686   2.2756
  2.2900   2.2981   2.3077   2.3124   2.3321   2.3395   2.3651   2.3753
  2.3805   2.3891   2.3978   2.4081   2.4357   2.4390   2.4629   2.4832
  2.5006   2.5019   2.5099   2.5362   2.5480   2.5528   2.5548   2.5608
  2.5662   2.5734   2.5770   2.5922   2.6038   2.6126   2.6245   2.6269
  2.6372   2.6439   2.6515   2.6567   2.6641   2.6764   2.6792   2.6853
  2.7024   2.7056   2.7149   2.7248   2.7275   2.7484   2.7623   2.7830
  2.7988   2.7994   2.8084   2.8161   2.8183   2.8307   2.8429   2.8496
  2.8622   2.8700   2.8808   2.8875   2.8946   2.9046   2.9104   2.9160
  2.9332   2.9494   2.9527   2.9608   2.9668   2.9724   2.9833   2.9946
  3.0060   3.0165   3.0235   3.0312   3.0380   3.0473   3.0564   3.0666
  3.0708   3.0818   3.0874   3.0981   3.1107   3.1177   3.1208   3.1321
  3.1382   3.1455   3.1647   3.1770   3.1836   3.1905   3.1960   3.2107
  3.2177   3.2364   3.2420   3.2578   3.2622   3.2810   3.2982   3.3116
  3.3211   3.3386   3.3449   3.3642   3.3734   3.3854   3.3979   3.4399
  3.4533   3.4629   3.4836   3.5415   3.5470   3.5774   3.5917   3.6726
  3.7960   3.8027   3.8154   3.8383   3.8434   3.8575   3.8613   3.8679
  3.8869   3.8883   3.8925   3.9136   3.9170   3.9399   3.9481   3.9627
  3.9730   3.9856   4.0119   4.0334   4.0557   4.0578   4.0664   4.1186
  4.1508   4.1650   4.1800   4.1855   4.2303   4.2422   4.2958   4.3015
  4.3249   4.3335   4.3489   4.3862   4.4247   5.0018   5.0567   5.0804
  5.1071   5.1236   5.1557   5.1770   5.1891   5.1955   5.3708   5.3784
  5.4173   5.4407   5.4489   5.4647   5.4932   5.5725   5.6284   5.6504
  5.6751   5.7005   5.7188   5.8400   5.9162  23.7577  23.7751  23.8007
 23.8215  23.8267  23.8450  23.8692  23.8745  23.8937  23.9027  23.9260
 23.9475  23.9714  23.9773  23.9974  24.0252  49.8643  49.9132  49.9411
 49.9558  49.9731  49.9767  49.9927  50.0218
 --------------------------------------------------------------

          Ground-State Mulliken Net Atomic Charges

     Atom                 Charge (a.u.)
  ----------------------------------------
      1 O                    -0.028972
      2 C                    -0.144838
      3 H                     0.340114
      4 C                    -0.186471
      5 H                     0.303535
      6 O                    -0.110530
      7 C                    -0.565038
      8 H                     0.204016
      9 H                     0.224410
     10 C                    -0.640143
     11 H                     0.276427
     12 O                    -0.288923
     13 H                     0.324909
     14 C                    -0.382541
     15 H                     0.307487
     16 O                    -0.292614
     17 H                     0.312209
     18 C                    -0.183844
     19 H                     0.318506
     20 O                    -0.273167
     21 H                     0.326485
     22 C                     0.551561
     23 H                     0.178798
     24 C                    -0.691967
     25 H                     0.161695
     26 H                     0.150076
     27 H                     0.182737
     28 C                     0.043387
     29 O                    -0.393907
     30 O                    -0.202835
     31 H                     0.342548
     32 C                     0.402285
     33 H                     0.224640
     34 C                    -0.494542
     35 H                     0.241823
     36 O                    -0.279458
     37 H                     0.299182
     38 C                    -0.887706
     39 H                     0.193914
     40 H                     0.164850
     41 C                     0.493014
     42 H                     0.168378
     43 C                    -0.750124
     44 H                     0.155314
     45 H                     0.151826
     46 H                     0.150346
     47 C                    -0.785120
     48 H                     0.180739
     49 H                     0.162046
     50 C                    -0.307206
     51 H                     0.162786
     52 H                     0.189908
  ----------------------------------------
  Sum of atomic charges =     0.000000

 -----------------------------------------------------------------
                    Cartesian Multipole Moments
 -----------------------------------------------------------------
    Charge (ESU x 10^10)
                 0.0000
    Dipole Moment (Debye)
         X       3.4481      Y       3.3688      Z       0.0963
       Tot       4.8216
    Quadrupole Moments (Debye-Ang)
        XX    -144.1813     XY     -12.3082     YY    -145.0102
        XZ       1.0095     YZ      11.6853     ZZ    -138.3273
    Octopole Moments (Debye-Ang^2)
       XXX    -420.2334    XXY     141.2251    XYY    -102.5839
       YYY     478.5090    XXZ     140.2309    XYZ     -13.9291
       YYZ      94.5542    XZZ    -129.5337    YZZ     182.2812
       ZZZ     372.8190
    Hexadecapole Moments (Debye-Ang^3)
      XXXX   -3070.2488   XXXY    1698.1120   XXYY   -1867.5527
      XYYY    1661.9723   YYYY   -8067.1282   XXXZ    1480.5984
      XXYZ    -733.3146   XYYZ     514.3368   YYYZ   -2033.8239
      XXZZ   -1426.3092   XYZZ     549.2783   YYZZ   -2254.5860
      XZZZ    1324.5244   YZZZ   -1999.7166   ZZZZ   -5435.6096
 -----------------------------------------------------------------
Archival summary:
1\1\february\SP\ProcedureUnspecified\BasisUnspecified\81628\taweetha\TueMar515:28:432019TueMar515:28:432019\0\\#,ProcedureUnspecified,BasisUnspecified,\\0,1\O\C,1,1.40974\H,2,1.10374,1,110.757\C,1,1.43291,2,112.955,3,-54.2913,0\H,4,1.1036,1,108.604,2,55.476,0\O,4,1.37897,1,109.909,2,176.999,0\C,6,1.45039,4,115.914,1,-75.0301,0\H,7,1.08923,6,109.029,4,-32.311,0\H,7,1.09445,6,104.843,4,-148.802,0\C,4,1.53134,1,108.678,2,-64.9853,0\H,10,1.09728,4,107.692,1,-61.9743,0\O,10,1.4218,4,112.28,1,175.812,0\H,12,0.964353,10,107.67,4,58.257,0\C,10,1.52371,4,109.392,1,57.3585,0\H,14,1.09984,10,108.317,4,65.4879,0\O,14,1.42394,10,112.673,4,-173.145,0\H,16,0.964469,14,107.933,10,-54.8724,0\C,14,1.52438,10,111.081,4,-53.3728,0\H,18,1.09665,14,109.19,10,-67.2413,0\O,18,1.43236,14,110.373,10,171.781,0\H,20,0.965373,18,108.424,14,54.8572,0\C,7,1.53809,6,112.486,4,91.759,0\H,22,1.09354,7,107.295,6,-52.9209,0\C,22,1.53707,7,108.532,6,63.6457,0\H,24,1.0912,22,112.423,7,-170.501,0\H,24,1.09198,22,109.455,7,-51.0572,0\H,24,1.09624,22,111.367,7,67.9417,0\C,2,1.54339,1,107.989,3,-115.716,0\O,28,1.19761,2,122.951,1,17.406,0\O,28,1.34549,2,115.105,1,-165.401,0\H,30,0.978001,28,110.72,2,7.41078,0\C,22,1.56088,7,110.562,6,-169.915,0\H,32,1.10119,22,108.907,7,-37.4593,0\C,32,1.54223,22,112.265,7,81.2499,0\H,34,1.10011,32,107.523,22,58.3085,0\O,34,1.4406,32,109.561,22,-59.2708,0\H,36,0.962798,34,107.888,32,-178.737,0\C,34,1.53149,32,112.382,22,178.629,0\H,38,1.09777,34,108.416,32,64.5743,0\H,38,1.09793,34,109.017,32,-179.554,0\C,38,1.53367,34,112.996,32,-57.233,0\H,41,1.09936,38,107.902,34,-61.5777,0\C,41,1.53138,38,111.789,34,179.69,0\H,43,1.09413,41,111.194,38,177.82,0\H,43,1.09426,41,111.333,38,57.5478,0\H,43,1.09547,41,110.885,38,-62.3973,0\C,41,1.53409,38,108.905,34,55.0885,0\H,47,1.0959,41,110.003,38,-176.2,0\H,47,1.09878,41,108.962,38,67.5934,0\C,47,1.53285,41,112.124,38,-54.0229,0\H,50,1.09121,47,109.192,41,178.61,0\H,50,1.09778,47,109.169,41,-65.5179,0\\\@

 Total job time:  937.78s(wall), 5099.45s(cpu) 
 Tue Mar  5 15:28:43 2019

        *************************************************************
        *                                                           *
        *  Thank you very much for using Q-Chem.  Have a nice day.  *
        *                                                           *
        *************************************************************
```
