## Supplementary material for "An *In-Silico* Investigation of Menthol Metabolism": S1 File: Oeexe-R.out (part 1 of 2)

```
Q-Chem Developer Version!
                  Welcome to Q-Chem
     A Quantum Leap Into The Future Of Chemistry


 Q-Chem 5.1, Q-Chem, Inc., Pleasanton, CA (2018)

 Yihan Shao,  Zhengting Gan,  E. Epifanovsky,  A. T. B. Gilbert,  M. Wormit,  
 J. Kussmann,  A. W. Lange,  A. Behn,  Jia Deng,  Xintian Feng,  D. Ghosh,  
 M. Goldey,  P. R. Horn,  L. D. Jacobson,  I. Kaliman,  T. Kus,  A. Landau,  
 Jie Liu,  E. I. Proynov,  R. M. Richard,  R. P. Steele,  E. J. Sundstrom,  
 H. L. Woodcock III,  P. M. Zimmerman,  D. Zuev,  B. Albrecht,  E. Alguire,  
 S. A. Baeppler,  D. Barton,  Z. Benda,  Y. A. Bernard,  E. J. Berquist,  
 K. B. Bravaya,  H. Burton,  D. Casanova,  Chun-Min Chang,  Yunqing Chen,  
 A. Chien,  K. D. Closser,  M. P. Coons,  S. Coriani,  S. Dasgupta,  
 A. L. Dempwolff,  M. Diedenhofen,  Hainam Do,  R. G. Edgar,  Po-Tung Fang,  
 S. Faraji,  S. Fatehi,  Qingguo Feng,  K. D. Fenk,  J. Fosso-Tande,  
 Qinghui Ge,  A. Ghysels,  G. Gidofalvi,  J. Gomes,  J. Gonthier,  A. Gunina,  
 D. Hait,  M. W. D. Hanson-Heine,  P. H. P. Harbach,  A. W. Hauser,  
 J. E. Herr,  E. G. Hohenstein,  Z. C. Holden,  Kerwin Hui,  B. C. Huynh,  
 T.-C. Jagau,  Hyunjun Ji,  B. Kaduk,  K. Khistyaev,  Jaehoon Kim,  
 P. Klunzinger,  K. Koh,  D. Kosenkov,  L. Koulias,  T. Kowalczyk,  
 C. M. Krauter,  A. Kunitsa,  Ka Un Lao,  A. Laurent,  K. V. Lawler,  
 Joonho Lee,  D. Lefrancois,  S. Lehtola,  D. S. Levine,  Yi-Pei Li,  
 You-Sheng Lin,  Fenglai Liu,  E. Livshits,  A. Luenser,  P. Manohar,  
 E. Mansoor,  S. F. Manzer,  Shan-Ping Mao,  Yuezhi Mao,  N. Mardirossian,  
 A. V. Marenich,  T. Markovich,  L. A. Martinez-Martinez,  S. A. Maurer,  
 N. J. Mayhall,  S. C. McKenzie,  J.-M. Mewes,  A. F. Morrison,  
 J. W. Mullinax,  K. Nanda,  T. S. Nguyen-Beck,  R. Olivares-Amaya,  
 J. A. Parkhill,  T. M. Perrine,  F. Plasser,  P. Pokhilko,  S. Prager,  
 A. Prociuk,  E. Ramos,  D. R. Rehn,  F. Rob,  M. Schneider,  N. Sergueev,  
 S. M. Sharada,  S. Sharma,  D. W. Small,  T. Stauch,  T. Stein,  
 Yu-Chuan Su,  A. J. W. Thom,  A. Tkatchenko,  T. Tsuchimochi,  N. M. Tubman,  
 L. Vogt,  M. L. Vidal,  O. Vydrov,  M. A. Watson,  J. Wenzel,  
 M. de Wergifosse,  T. A. Wesolowski,  A. White,  J. Witte,  A. Yamada,  
 Jun Yang,  K. Yao,  S. Yeganeh,  S. R. Yost,  Zhi-Qiang You,  A. Zech,  
 Igor Ying Zhang,  Xing Zhang,  Yan Zhao,  Ying Zhu,  B. R. Brooks,  
 G. K. L. Chan,  C. J. Cramer,  M. S. Gordon,  W. J. Hehre,  A. Klamt,  
 M. W. Schmidt,  C. D. Sherrill,  D. G. Truhlar,  A. Aspuru-Guzik,  R. Baer,  
 A. T. Bell,  N. A. Besley,  Jeng-Da Chai,  A. E. DePrince, III,  
 R. A. DiStasio Jr.,  A. Dreuw,  B. D. Dunietz,  T. R. Furlani,  
 Chao-Ping Hsu,  Yousung Jung,  Jing Kong,  D. S. Lambrecht,  WanZhen Liang,  
 C. Ochsenfeld,  V. A. Rassolov,  L. V. Slipchenko,  J. E. Subotnik,  
 T. Van Voorhis,  J. M. Herbert,  A. I. Krylov,  P. M. W. Gill,  M. Head-Gordon

 Contributors to earlier versions of Q-Chem not listed above: 
 R. D. Adamson,  B. Austin,  J. Baker,  G. J. O. Beran,  K. Brandhorst,  
 S. T. Brown,  E. F. C. Byrd,  A. K. Chakraborty,  C.-L. Cheng,  
 Siu Hung Chien,  D. M. Chipman,  D. L. Crittenden,  H. Dachsel,  
 R. J. Doerksen,  A. D. Dutoi,  L. Fusti-Molnar,  W. A. Goddard III,  
 A. Golubeva-Zadorozhnaya,  S. R. Gwaltney,  G. Hawkins,  A. Heyden,  
 S. Hirata,  G. Kedziora,  F. J. Keil,  C. Kelley,  Jihan Kim,  R. A. King,  
 R. Z. Khaliullin,  P. P. Korambath,  W. Kurlancheek,  A. M. Lee,  M. S. Lee,  
 S. V. Levchenko,  Ching Yeh Lin,  D. Liotard,  R. C. Lochan,  I. Lotan,  
 P. E. Maslen,  N. Nair,  D. P. O'Neill,  D. Neuhauser,  E. Neuscamman,  
 C. M. Oana,  R. Olson,  B. Peters,  R. Peverati,  P. A. Pieniazek,  
 Y. M. Rhee,  J. Ritchie,  M. A. Rohrdanz,  E. Rosta,  N. J. Russ,  
 H. F. Schaefer III,  N. E. Schultz,  N. Shenvi,  A. C. Simmonett,  A. Sodt,  
 D. Stuck,  K. S. Thanthiriwatte,  V. Vanovschi,  Tao Wang,  A. Warshel,  
 C. F. Williams,  Q. Wu,  X. Xu,  W. Zhang

 Please cite Q-Chem as follows:
 Y. Shao et al., Mol. Phys. 113, 184-215 (2015)
 DOI: 10.1080/00268976.2014.952696

 Q-Chem 5.1.2 for Intel X86 EM64T Linux

 Parts of Q-Chem use Armadillo 8.300.2 (Tropical Shenanigans).
 http://arma.sourceforge.net/

 Q-Chem begins on Wed Mar 27 12:17:47 2019  

Host: 
0

     Scratch files written to /scratch/taweetham/qchem6754//
Input Ideriv = 2
Curr. Ideriv = -1
Max.  Ideriv = 2

Checking the input file for inconsistencies... 	...done.

--------------------------------------------------------------
User input:
--------------------------------------------------------------
$molecule
0 1
  C   -0.1456579   -0.0671396    0.0881609
  H   -0.3391439   -0.0292265    1.1708825
  C    0.6628004   -1.3641081   -0.1925114
  H    0.8894110   -1.4045929   -1.2632310
  O   -0.1856492   -2.4654154    0.1375214
  C    1.9724384   -1.3375951    0.6137436
  H    1.7422864   -1.3431102    1.6874596
  H    2.5594433   -2.2440806    0.4360202
  C    2.8274618   -0.1198573    0.2473575
  H    3.0825130   -0.1842502   -0.8191222
  C    4.1340920   -0.1170094    1.0375817
  H    4.7096168   -1.0270064    0.8366324
  H    4.7556100    0.7395925    0.7564006
  H    3.9490284   -0.0642636    2.1155454
  C    2.0448454    1.1737918    0.4802086
  H    2.6375845    2.0350202    0.1495028
  H    1.8593604    1.3103462    1.5533446
  C    0.7102619    1.1671465   -0.2622335
  H    0.1672587    2.0852599   -0.0069196
  H    0.8952314    1.1966210   -1.3433166
  C   -1.5300240    0.0220791   -0.6156776
  H   -1.7473431    1.0927081   -0.7476719
  C   -1.6167955   -0.6015648   -2.0050382
  H   -2.5855125   -0.3723233   -2.4640259
  H   -0.8357622   -0.2073414   -2.6624799
  H   -1.5329185   -1.6920141   -1.9767496
  C   -2.6807834   -0.4658436    0.2529729
  O   -2.5724518   -1.7242017    0.7165137
  O   -3.6657478    0.2222019    0.4896917
  H   -1.7250276   -2.1703259    0.4793905
  O   -0.7201781   -4.6313573    0.4778328
  C   -0.3528057   -6.0004947    0.6727353
  H    0.3442262   -6.0744484    1.5168299
  C    0.3714621   -3.7841563    0.1126736
  H    1.1400209   -3.8521470    0.8905681
  C   -1.6123789   -6.7637476    1.0604204
  O   -1.8147800   -7.3312466    2.1210966
  O   -2.5768613   -6.7316229    0.1126834
  H   -3.3351565   -7.1856727    0.5380377
  C    0.2468289   -6.6119546   -0.5966584
  H   -0.5171334   -6.7674660   -1.3673862
  O    0.8244468   -7.8929463   -0.3201477
  H    1.3871998   -8.1276353   -1.0843186
  C    1.3422081   -5.7033900   -1.1568630
  H    2.2369978   -5.7721051   -0.5243464
  O    1.7693842   -6.1811986   -2.4466496
  H    0.9974758   -6.1960726   -3.0427556
  C    0.9071244   -4.2392739   -1.2643850
  H    0.1307601   -4.1252345   -2.0300553
  O    2.0399737   -3.4832359   -1.7114132
  H    2.4777077   -4.0198855   -2.4029112
$end

$rem
   job_type 	optimization
   basis 	6-311++g**
   method 	b3lyp
   scf_guess sad
$end

--------------------------------------------------------------
 ----------------------------------------------------------------
             Standard Nuclear Orientation (Angstroms)
    I     Atom           X                Y                Z
 ----------------------------------------------------------------
    1      C      -2.9021565078     0.5922715835    -0.0621277284
    2      H      -2.9336907193     0.9549435647    -1.1007012337
    3      C      -1.7124903670    -0.4015436208     0.0452727660
    4      H      -1.6827688332    -0.7951345956     1.0668571335
    5      O      -0.5190323769     0.3477108140    -0.1912477614
    6      C      -1.9169002929    -1.5568099799    -0.9494523100
    7      H      -1.9005985149    -1.1648712409    -1.9751153566
    8      H      -1.0884797783    -2.2700652049    -0.8959475789
    9      C      -3.2260632783    -2.3040137606    -0.6738295135
   10      H      -3.1762709360    -2.7277318559     0.3383761025
   11      C      -3.4063511259    -3.4617004089    -1.6531163931
   12      H      -2.5726140065    -4.1677401626    -1.5750507898
   13      H      -4.3293904558    -4.0106266275    -1.4391242146
   14      H      -3.4535763859    -3.1062226121    -2.6877379204
   15      C      -4.4148779641    -1.3433726588    -0.7380508076
   16      H      -5.3380568530    -1.8712259235    -0.4705961502
   17      H      -4.5451015747    -0.9780480113    -1.7648187351
   18      C      -4.2281162584    -0.1513129648     0.1981603341
   19      H      -5.0749056484     0.5322859916     0.0617415903
   20      H      -4.2623837502    -0.4971921108     1.2388411144
   21      C      -2.8048814397     1.8507877913     0.8469886696
   22      H      -3.8373495492     2.1734087989     1.0490327990
   23      C      -2.1519673847     1.6439932306     2.2099718428
   24      H      -2.2499281056     2.5501312512     2.8190297916
   25      H      -2.6300610697     0.8239845522     2.7546432018
   26      H      -1.0813277046     1.4336525793     2.1299546094
   27      C      -2.1909520332     3.0547105892     0.1466101792
   28      O      -0.9641605775     2.8676821942    -0.3730762843
   29      O      -2.7536917407     4.1407270988     0.0875387653
   30      H      -0.6241046082     1.9458361493    -0.2839483104
   31      O       1.6908613516     0.6614420772    -0.5240836234
   32      C       2.9995191533     0.1652276760    -0.8218632583
   33      H       2.9710910278    -0.3958068429    -1.7643336416
   34      C       0.7194991751    -0.3625615191    -0.2990474956
   35      H       0.6772850243    -1.0032867706    -1.1868055341
   36      C       3.9083286910     1.3675656818    -1.0405592031
   37      O       4.4788146181     1.6619783444    -2.0778259540
   38      O       4.0135942026     2.1695882730     0.0434807651
   39      H       4.5520838520     2.9239417361    -0.2775782043
   40      C       3.5520926652    -0.6943332520     0.3185852295
   41      H       3.8153079790    -0.0841598216     1.1905081713
   42      O       4.7455278277    -1.3732542531    -0.0886237195
   43      H       4.9204941561    -2.0723011483     0.5720178266
   44      C       2.5226770118    -1.7448787333     0.7379085204
   45      H       2.4677712286    -2.5320490479    -0.0255021634
   46      O       2.9646869644    -2.4223034893     1.9295682259
   47      H       3.0864566120    -1.7600926488     2.6352984384
   48      C       1.1268416579    -1.1571535908     0.9631141654
   49      H       1.1241532799    -0.5012793662     1.8416466312
   50      O       0.2421088045    -2.2453662003     1.2594523173
   51      H       0.7310825278    -2.8472458838     1.8564605891
 ----------------------------------------------------------------
 Molecular Point Group                 C1    NOp =  1
 Largest Abelian Subgroup              C1    NOp =  1
 Nuclear Repulsion Energy =  2526.1790732416 hartrees
 There are       97 alpha and       97 beta electrons
 Requested basis set is 6-311++G(d,p)
 There are 280 shells and 732 basis functions

 Total QAlloc Memory Limit   2000 MB
 Mega-Array Size       188 MB
 MEM_STATIC part       192 MB
 A cutoff of  1.0D-11 yielded  28435 shell pairs
 There are    188950 function pairs (    200104 Cartesian)

 -------------------------------------------------------
 OpenMP Integral Computing Module                       
 Release: version 1.0, May 2013, Q-Chem Inc. Pittsburgh 
 -------------------------------------------------------
 Integral Job Info:
 Integral job number is                      11
 Integral operator is                         1
 short-range coefficients                     0
 long-range coefficients              100000000
 Omega coefficients                           0
 if combine SR and LR in K                    0
 Integral screening is                        0
 Integral computing path is                   2
 max size of driver memory is            800000
 size of driver memory is                593474
 size of scratch memory is              2361544
 max col of scratch BK array               1296
 max len of scratch array in speh3          155
 max len of scratch index in speh4           18
 max int batch size is                      520
 min int batch size is                       52
 fixed nKL is                                52
 max L of basis functions is                  2
 order of int derivative is                   0
 number of shells is                        280
 number of basis is                         757
 number of cartesian basis is               757
 number of contracted shell pairs         28435
 number of primitive shell pairs          60492
 maxK2 (contraction) of shell pair           36
 max number of K2 of shell pair               1
 max number of CS2 of shell pair           5643
 max number of PS2 of shell pair           9132
 mem total for path MDJ                  813612
 -------------------------------------------------------
 Smallest overlap matrix eigenvalue = 9.79E-07

 Q-Chem warning in module stvman/mkSTV.C, line 306:

 Overlap eigenvalue is smaller than square root of threshold
 Use THRESH >= 12 to get rid of this warning

 Linear dependence detected in AO basis
 Tighter screening thresholds may be required for diffuse basis sets
 Use S2THRESH > 14 and THRESH = 14 in case of SCF convergence issues
 Number of orthogonalized atomic orbitals = 731
 Maximum deviation from orthogonality = 3.340E-10

 Scale SEOQF with 1.000000e-02/1.000000e-01/1.000000e-01

 Standard Electronic Orientation quadrupole field applied
 Nucleus-field energy     =     0.0000000352 hartrees
 Guess from superposition of atomic densities
 Warning:  Energy on first SCF cycle will be non-variational
 SAD guess density has 194.000000 electrons

 -----------------------------------------------------------------------
  General SCF calculation program by
  Eric Jon Sundstrom, Paul Horn, Yuezhi Mao, Dmitri Zuev, Alec White,
  David Stuck, Shaama M.S., Shane Yost, Joonho Lee, David Small,
  Daniel Levine, Susi Lehtola, Hugh Burton, Evgeny Epifanovsky
 -----------------------------------------------------------------------
 Exchange:     0.2000 Hartree-Fock + 0.0800 Slater + 0.7200 B88
 Correlation:  0.1900 VWN1RPA + 0.8100 LYP
 Using SG-1 standard quadrature grid
 using 4 threads for integral computing
 -------------------------------------------------------
 OpenMP Integral computing Module                
 Release: version 2.0, May 2017, Q-Chem Inc. Pleasanton 
 -------------------------------------------------------
 -------------------------------------------------------
 OpenMP BLAS3 based DFT computing Module                
 Release: version 1.0, May 2013, Q-Chem Inc. Pittsburgh 
 -------------------------------------------------------
 A restricted SCF calculation will be
 performed using DIIS
 SCF converges when DIIS error is below 1.0e-08
 ---------------------------------------
  Cycle       Energy         DIIS error
 ---------------------------------------
    1   -1307.7379202029      2.31e-02  
    2   -1302.2040016854      3.21e-03  
    3   -1301.4388002320      5.08e-03  
    4   -1302.7009348676      1.10e-03  
    5   -1302.7589808494      3.36e-04  
    6   -1302.7635595759      1.25e-04  
    7   -1302.7643697247      2.81e-05  
    8   -1302.7644051121      1.26e-05  
    9   -1302.7644123712      3.94e-06  
   10   -1302.7644130730      1.20e-06  
   11   -1302.7644131439      3.24e-07  
   12   -1302.7644131493      1.01e-07  
   13   -1302.7644131496      2.78e-08  
   14   -1302.7644131498      9.84e-09  Convergence criterion met
 ---------------------------------------
 SCF time:   CPU 2622.45s  wall 678.00s 
 SCF   energy in the final basis set =    -1302.7644131498
 Total energy in the final basis set =    -1302.7644131498

 --------------------------------------------------------------

                    Orbital Energies (a.u.)
 --------------------------------------------------------------

 Alpha MOs
 -- Occupied --
-19.196 -19.186 -19.184 -19.178 -19.163 -19.160 -19.141 -19.134
-19.087 -10.336 -10.326 -10.285 -10.284 -10.274 -10.272 -10.272
-10.248 -10.195 -10.189 -10.188 -10.182 -10.181 -10.175 -10.174
-10.169  -1.139  -1.119  -1.092  -1.076  -1.067  -1.058  -1.052
 -1.039  -0.992  -0.863  -0.829  -0.820  -0.812  -0.761  -0.758
 -0.718  -0.696  -0.689  -0.664  -0.648  -0.640  -0.623  -0.614
 -0.588  -0.578  -0.575  -0.568  -0.555  -0.540  -0.532  -0.522
 -0.518  -0.512  -0.507  -0.502  -0.486  -0.484  -0.473  -0.459
 -0.456  -0.451  -0.446  -0.441  -0.433  -0.430  -0.421  -0.415
 -0.413  -0.409  -0.404  -0.401  -0.394  -0.389  -0.384  -0.382
 -0.376  -0.363  -0.360  -0.354  -0.348  -0.347  -0.340  -0.335
 -0.333  -0.325  -0.320  -0.317  -0.308  -0.303  -0.300  -0.293
 -0.253
 -- Virtual --
 -0.049  -0.039  -0.020  -0.016  -0.012  -0.005  -0.003   0.001
  0.008   0.013   0.017   0.022   0.024   0.025   0.032   0.036
  0.039   0.044   0.047   0.047   0.052   0.053   0.056   0.061
  0.062   0.069   0.074   0.074   0.075   0.078   0.083   0.086
  0.087   0.088   0.091   0.095   0.095   0.099   0.103   0.104
  0.107   0.109   0.112   0.112   0.116   0.117   0.121   0.123
  0.125   0.126   0.129   0.131   0.134   0.136   0.138   0.139
  0.140   0.142   0.144   0.145   0.148   0.149   0.152   0.155
  0.157   0.159   0.159   0.161   0.164   0.167   0.169   0.171
  0.175   0.178   0.179   0.182   0.185   0.188   0.189   0.190
  0.194   0.197   0.199   0.199   0.202   0.206   0.207   0.209
  0.212   0.214   0.218   0.221   0.222   0.227   0.228   0.229
  0.232   0.238   0.239   0.242   0.243   0.248   0.249   0.252
  0.254   0.257   0.259   0.262   0.263   0.266   0.269   0.270
  0.273   0.278   0.280   0.283   0.286   0.288   0.292   0.294
  0.298   0.301   0.304   0.305   0.309   0.310   0.316   0.321
  0.324   0.325   0.327   0.329   0.330   0.335   0.336   0.341
  0.343   0.344   0.346   0.348   0.355   0.355   0.357   0.358
  0.361   0.362   0.368   0.369   0.372   0.377   0.381   0.384
  0.387   0.388   0.394   0.396   0.402   0.406   0.407   0.412
  0.416   0.417   0.424   0.430   0.438   0.443   0.447   0.450
  0.453   0.457   0.467   0.470   0.472   0.478   0.485   0.488
  0.493   0.497   0.509   0.515   0.519   0.525   0.528   0.535
  0.544   0.550   0.555   0.559   0.564   0.567   0.570   0.577
  0.581   0.592   0.597   0.601   0.609   0.617   0.619   0.624
  0.628   0.633   0.639   0.640   0.652   0.654   0.655   0.663
  0.674   0.677   0.679   0.685   0.694   0.695   0.698   0.704
  0.708   0.711   0.719   0.730   0.734   0.738   0.742   0.748
  0.749   0.754   0.760   0.763   0.767   0.771   0.772   0.775
  0.779   0.782   0.789   0.793   0.796   0.802   0.806   0.811
  0.814   0.818   0.824   0.837   0.841   0.849   0.855   0.883
  0.889   0.912   0.922   0.929   0.936   0.945   0.959   0.973
  0.977   0.993   1.004   1.011   1.014   1.027   1.041   1.049
  1.051   1.067   1.076   1.081   1.085   1.103   1.120   1.123
  1.126   1.134   1.144   1.149   1.158   1.164   1.171   1.174
  1.181   1.189   1.195   1.202   1.204   1.208   1.216   1.228
  1.232   1.239   1.241   1.247   1.253   1.266   1.272   1.277
  1.282   1.293   1.300   1.305   1.312   1.318   1.331   1.342
  1.349   1.358   1.361   1.370   1.386   1.393   1.404   1.416
  1.421   1.438   1.450   1.455   1.461   1.470   1.478   1.481
  1.491   1.496   1.508   1.510   1.521   1.524   1.538   1.541
  1.545   1.547   1.554   1.559   1.567   1.572   1.576   1.581
  1.582   1.596   1.597   1.602   1.610   1.611   1.623   1.623
  1.628   1.633   1.641   1.645   1.649   1.653   1.657   1.662
  1.669   1.679   1.690   1.692   1.699   1.701   1.709   1.716
  1.723   1.734   1.744   1.746   1.752   1.754   1.767   1.775
  1.780   1.790   1.792   1.800   1.803   1.812   1.820   1.824
  1.835   1.848   1.851   1.856   1.868   1.873   1.874   1.886
  1.899   1.904   1.906   1.924   1.937   1.942   1.947   1.963
  1.978   1.984   1.991   1.994   2.009   2.012   2.029   2.032
  2.041   2.051   2.053   2.058   2.064   2.073   2.087   2.100
  2.106   2.113   2.123   2.135   2.144   2.150   2.154   2.173
  2.185   2.189   2.203   2.213   2.219   2.236   2.237   2.252
  2.263   2.278   2.288   2.306   2.320   2.322   2.333   2.352
  2.363   2.383   2.386   2.401   2.407   2.435   2.454   2.459
  2.486   2.489   2.505   2.511   2.520   2.537   2.542   2.554
  2.555   2.563   2.566   2.577   2.589   2.598   2.600   2.607
  2.625   2.631   2.640   2.649   2.655   2.663   2.689   2.707
  2.713   2.716   2.730   2.748   2.752   2.755   2.774   2.785
  2.789   2.799   2.804   2.805   2.808   2.829   2.851   2.857
  2.863   2.874   2.883   2.885   2.894   2.899   2.912   2.931
  2.935   2.945   2.954   2.960   2.964   2.974   2.978   2.989
  2.996   3.004   3.017   3.026   3.032   3.036   3.049   3.057
  3.066   3.070   3.081   3.090   3.093   3.105   3.111   3.111
  3.125   3.142   3.152   3.158   3.163   3.182   3.186   3.194
  3.215   3.219   3.238   3.247   3.250   3.265   3.274   3.284
  3.291   3.305   3.323   3.329   3.356   3.371   3.384   3.385
  3.408   3.436   3.458   3.505   3.532   3.553   3.594   3.600
  3.652   3.715   3.767   3.770   3.783   3.788   3.807   3.817
  3.823   3.840   3.870   3.873   3.899   3.914   3.915   3.946
  3.958   3.976   4.007   4.030   4.053   4.064   4.092   4.123
  4.132   4.145   4.157   4.160   4.166   4.223   4.239   4.273
  4.281   4.284   4.292   4.330   4.370   4.389   4.976   5.063
  5.076   5.088   5.107   5.120   5.125   5.130   5.171   5.191
  5.216   5.341   5.364   5.409   5.417   5.425   5.491   5.510
  5.548   5.580   5.601   5.620   5.665   5.675   5.759   5.835
  5.994  23.733  23.742  23.785  23.788  23.793  23.798  23.837
 23.854  23.867  23.874  23.900  23.934  23.949  23.971  23.983
 24.015  49.856  49.885  49.925  49.938  49.942  49.957  49.999
 50.000  50.055
 --------------------------------------------------------------

          Ground-State Mulliken Net Atomic Charges

     Atom                 Charge (a.u.)
  ----------------------------------------
      1 C                     0.271127
      2 H                     0.261186
      3 C                    -0.760508
      4 H                     0.246358
      5 O                     0.016930
      6 C                    -0.666367
      7 H                     0.185995
      8 H                     0.165948
      9 C                     0.637713
     10 H                     0.189692
     11 C                    -0.654077
     12 H                     0.131586
     13 H                     0.152852
     14 H                     0.148016
     15 C                    -0.693139
     16 H                     0.171581
     17 H                     0.155888
     18 C                    -0.452761
     19 H                     0.168233
     20 H                     0.163974
     21 C                     0.155225
     22 H                     0.268004
     23 C                    -0.547088
     24 H                     0.196711
     25 H                     0.147413
     26 H                     0.168930
     27 C                    -0.383393
     28 O                    -0.294591
     29 O                    -0.235379
     30 H                     0.556231
     31 O                     0.083559
     32 C                    -0.047100
     33 H                     0.278024
     34 C                    -0.575559
     35 H                     0.266915
     36 C                    -0.081540
     37 O                    -0.198486
     38 O                    -0.101591
     39 H                     0.293352
     40 C                    -0.362843
     41 H                     0.273087
     42 O                    -0.150346
     43 H                     0.266700
     44 C                    -0.637495
     45 H                     0.303068
     46 O                    -0.206199
     47 H                     0.284204
     48 C                    -0.008604
     49 H                     0.276544
     50 O                    -0.108580
     51 H                     0.280597
  ----------------------------------------
  Sum of atomic charges =     0.000000

 -----------------------------------------------------------------
                    Cartesian Multipole Moments
 -----------------------------------------------------------------
    Charge (ESU x 10^10)
                 0.0000
    Dipole Moment (Debye)
         X       1.2005      Y      -7.8091      Z       4.2297
       Tot       8.9618
    Quadrupole Moments (Debye-Ang)
        XX    -153.8807     XY      15.1418     YY    -179.1330
        XZ      15.1471     YZ       4.3831     ZZ    -148.4882
    Octopole Moments (Debye-Ang^2)
       XXX       5.1567    XXY     -28.9910    XYY     116.9708
       YYY    -106.2866    XXZ      79.5830    XYZ       2.7282
       YYZ      14.2590    XZZ       2.7053    YZZ     -10.8856
       ZZZ      40.6941
    Hexadecapole Moments (Debye-Ang^3)
      XXXX   -8385.8662   XXXY     171.9759   XXYY   -2026.6059
      XYYY     439.2056   YYYY   -4138.1448   XXXZ     362.2085
      XXYZ       7.1645   XYYZ     -10.7563   YYYZ     -25.9760
      XXZZ   -1654.0355   XYZZ     -89.0189   YYZZ    -815.4740
      XZZZ     121.4284   YZZZ     -42.8573   ZZZZ   -1177.1822
 -----------------------------------------------------------------
 Calculating analytic gradient of the SCF energy
 Gradient of SCF Energy
            1           2           3           4           5           6
    1  -0.0023057  -0.0008834   0.0231838  -0.0013002  -0.0299652  -0.0067329
    2  -0.0013957   0.0024476   0.0039668   0.0011541   0.0100663   0.0001172
    3   0.0018075  -0.0009825   0.0018549   0.0020856   0.0015883  -0.0013715
            7           8           9          10          11          12
    1   0.0034641   0.0013769   0.0023154  -0.0006841  -0.0012640   0.0008440
    2  -0.0018010  -0.0005809   0.0009230  -0.0013431   0.0046306   0.0002998
    3  -0.0006924  -0.0031833   0.0055065  -0.0003994  -0.0007815   0.0011865
           13          14          15          16          17          18
    1  -0.0004914   0.0002578   0.0018178  -0.0004699  -0.0007052   0.0002289
    2   0.0000364  -0.0000193  -0.0002298   0.0002718   0.0010335   0.0003221
    3   0.0011449  -0.0003257  -0.0038814   0.0013287   0.0004349   0.0007336
           19          20          21          22          23          24
    1  -0.0035846  -0.0000380   0.0134813  -0.0038811  -0.0064005   0.0012796
    2  -0.0014612  -0.0006464  -0.0048719   0.0014184   0.0002723   0.0017502
    3  -0.0018359  -0.0004346  -0.0016038   0.0024290  -0.0084634   0.0014809
           25          26          27          28          29          30
    1  -0.0006280   0.0015543   0.0002924   0.0023818  -0.0135405   0.0077822
    2  -0.0004232   0.0014185  -0.0176548  -0.0135932   0.0232512  -0.0054855
    3   0.0001195  -0.0000643   0.0021048   0.0020862   0.0003824  -0.0009127
           31          32          33          34          35          36
    1   0.0045992  -0.0034624  -0.0034244   0.0053088  -0.0006336  -0.0108620
    2   0.0040178  -0.0019582   0.0011865  -0.0062736   0.0038940  -0.0252660
    3  -0.0089317   0.0043044  -0.0022997  -0.0011551  -0.0015305   0.0232313
           37          38          39          40          41          42
    1   0.0140446  -0.0027375   0.0049240  -0.0057357   0.0068361   0.0009211
    2   0.0165935  -0.0003057   0.0060098   0.0222216  -0.0063494   0.0010440
    3  -0.0169640   0.0047469  -0.0072254  -0.0084070   0.0012053  -0.0001890
           43          44          45          46          47          48
    1   0.0018773   0.0002327   0.0000171  -0.0007238   0.0012582   0.0008635
    2  -0.0093991  -0.0085325  -0.0029269  -0.0035122   0.0060152   0.0114974
    3   0.0076876  -0.0059247  -0.0013618  -0.0023699   0.0061950  -0.0035498
           49          50          51
    1  -0.0030179  -0.0030847   0.0054137
    2  -0.0077274   0.0033811  -0.0074836
    3   0.0039803  -0.0001845   0.0074000
 Max gradient component =       2.997E-02
 RMS gradient           =       6.930E-03
 Gradient time:  CPU 568.38 s  wall 143.25 s
 Geometry Optimization Parameters
   NAtoms,    NIC,     NZ,  NCons,   NDum,   NFix, NCnnct, MaxDiis
       51     405       0       0       0       0       0       0


** GEOMETRY OPTIMIZATION IN DELOCALIZED INTERNAL COORDINATES **
   Searching for a Minimum

   Optimization Cycle:   1

                       Coordinates (Angstroms)
     ATOM                X               Y               Z
      1  C        -2.9021565078    0.5922715835   -0.0621277284
      2  H        -2.9336907193    0.9549435647   -1.1007012337
      3  C        -1.7124903670   -0.4015436208    0.0452727660
      4  H        -1.6827688332   -0.7951345956    1.0668571335
      5  O        -0.5190323769    0.3477108140   -0.1912477614
      6  C        -1.9169002929   -1.5568099799   -0.9494523100
      7  H        -1.9005985149   -1.1648712409   -1.9751153566
      8  H        -1.0884797783   -2.2700652049   -0.8959475789
      9  C        -3.2260632783   -2.3040137606   -0.6738295135
     10  H        -3.1762709360   -2.7277318559    0.3383761025
     11  C        -3.4063511259   -3.4617004089   -1.6531163931
     12  H        -2.5726140065   -4.1677401626   -1.5750507898
     13  H        -4.3293904558   -4.0106266275   -1.4391242146
     14  H        -3.4535763859   -3.1062226121   -2.6877379204
     15  C        -4.4148779641   -1.3433726588   -0.7380508076
     16  H        -5.3380568530   -1.8712259235   -0.4705961502
     17  H        -4.5451015747   -0.9780480113   -1.7648187351
     18  C        -4.2281162584   -0.1513129648    0.1981603341
     19  H        -5.0749056484    0.5322859916    0.0617415903
     20  H        -4.2623837502   -0.4971921108    1.2388411144
     21  C        -2.8048814397    1.8507877913    0.8469886696
     22  H        -3.8373495492    2.1734087989    1.0490327990
     23  C        -2.1519673847    1.6439932306    2.2099718428
     24  H        -2.2499281056    2.5501312512    2.8190297916
     25  H        -2.6300610697    0.8239845522    2.7546432018
     26  H        -1.0813277046    1.4336525793    2.1299546094
     27  C        -2.1909520332    3.0547105892    0.1466101792
     28  O        -0.9641605775    2.8676821942   -0.3730762843
     29  O        -2.7536917407    4.1407270988    0.0875387653
     30  H        -0.6241046082    1.9458361493   -0.2839483104
     31  O         1.6908613516    0.6614420772   -0.5240836234
     32  C         2.9995191533    0.1652276760   -0.8218632583
     33  H         2.9710910278   -0.3958068429   -1.7643336416
     34  C         0.7194991751   -0.3625615191   -0.2990474956
     35  H         0.6772850243   -1.0032867706   -1.1868055341
     36  C         3.9083286910    1.3675656818   -1.0405592031
     37  O         4.4788146181    1.6619783444   -2.0778259540
     38  O         4.0135942026    2.1695882730    0.0434807651
     39  H         4.5520838520    2.9239417361   -0.2775782043
     40  C         3.5520926652   -0.6943332520    0.3185852295
     41  H         3.8153079790   -0.0841598216    1.1905081713
     42  O         4.7455278277   -1.3732542531   -0.0886237195
     43  H         4.9204941561   -2.0723011483    0.5720178266
     44  C         2.5226770118   -1.7448787333    0.7379085204
     45  H         2.4677712286   -2.5320490479   -0.0255021634
     46  O         2.9646869644   -2.4223034893    1.9295682259
     47  H         3.0864566120   -1.7600926488    2.6352984384
     48  C         1.1268416579   -1.1571535908    0.9631141654
     49  H         1.1241532799   -0.5012793662    1.8416466312
     50  O         0.2421088045   -2.2453662003    1.2594523173
     51  H         0.7310825278   -2.8472458838    1.8564605891
   Point Group: c1    Number of degrees of freedom:   147


   Energy is  -1302.764413150


 Attempting to Generate Delocalized Internal Coordinates

147 Hessian modes will be used to form the next step
  Hessian Eigenvalues:
     0.002000    0.005606    0.005623    0.005821    0.006143    0.006252
     0.006570    0.006978    0.007302    0.007824    0.009739    0.010321
     0.010378    0.011221    0.011393    0.011438    0.011827    0.013913
     0.019326    0.020362    0.021919    0.022869    0.030559    0.030948
     0.031482    0.034378    0.038628    0.039640    0.043106    0.044034
     0.046089    0.046838    0.047405    0.047758    0.048531    0.048780
     0.049312    0.049499    0.050675    0.053455    0.054222    0.055025
     0.055699    0.056161    0.057023    0.057112    0.057387    0.057539
     0.059122    0.061059    0.064116    0.065122    0.068204    0.070822
     0.074874    0.076083    0.081567    0.082082    0.082624    0.083055
     0.091058    0.096306    0.096907    0.115656    0.117728    0.127726
     0.143405    0.143782    0.157789    0.160000    0.160000    0.160000
     0.160000    0.160000    0.160000    0.160000    0.160000    0.160000
     0.160000    0.160000    0.167447    0.168136    0.173179    0.179239
     0.183202    0.187792    0.189695    0.193457    0.195979    0.199639
     0.249881    0.249917    0.250000    0.250000    0.250000    0.262331
     0.267429    0.270733    0.271825    0.276263    0.283762    0.286617
     0.288198    0.288861    0.289628    0.293358    0.297017    0.298542
     0.300841    0.301627    0.336239    0.336371    0.338549    0.338909
     0.339122    0.339516    0.339949    0.339952    0.340385    0.340666
     0.340883    0.340962    0.341069    0.341690    0.342061    0.342202
     0.342366    0.342406    0.343005    0.343120    0.343503    0.392472
     0.395507    0.396150    0.404978    0.406826    0.407309    0.411523
     0.501238    0.512169    0.516461    0.518512    0.522885    0.544768
     0.560142    0.933823    0.954459

 Minimum Search - Taking Simple RFO Step
 Searching for Lamda that Minimizes Along All modes
 Value Taken    Lamda =  -0.03090882
 Calculated Step too Large.  Step scaled by  0.554460
 Step Taken.  Stepsize is  0.300000

                             Maximum     Tolerance    Cnvgd?
         Gradient           0.040122      0.000300      NO
         Displacement       0.146951      0.001200      NO
         Energy change     *********      0.000001      NO


 New Cartesian Coordinates Obtained by Inverse Iteration

 Displacement from previous Coordinates is:  1.470670
 ----------------------------------------------------------------
             Standard Nuclear Orientation (Angstroms)
    I     Atom           X                Y                Z
 ----------------------------------------------------------------
    1      C      -2.8716490565     0.5975491147    -0.0749398598
    2      H      -2.9105407130     0.9724162241    -1.1074367454
    3      C      -1.7096251284    -0.4386781649     0.0121258662
    4      H      -1.6916640040    -0.8477339412     1.0266222418
    5      O      -0.4719997965     0.2540831670    -0.2148575313
    6      C      -1.9417498347    -1.5799147847    -0.9902233578
    7      H      -1.9213313994    -1.1754869164    -2.0109024835
    8      H      -1.1314075673    -2.3121298943    -0.9361216568
    9      C      -3.2655661219    -2.3048622405    -0.7246758168
   10      H      -3.2191520098    -2.7371985619     0.2839395497
   11      C      -3.4723735881    -3.4535358018    -1.7155302289
   12      H      -2.6547535459    -4.1790137664    -1.6523227654
   13      H      -4.4054618480    -3.9865530413    -1.5074870202
   14      H      -3.5166950579    -3.0852371093    -2.7455365704
   15      C      -4.4295758275    -1.3130979121    -0.7642472414
   16      H      -5.3624167644    -1.8234021573    -0.4981719481
   17      H      -4.5578678162    -0.9345904756    -1.7864598038
   18      C      -4.2035736556    -0.1345933204     0.1856997533
   19      H      -5.0303829904     0.5742776812     0.0706166999
   20      H      -4.2343656247    -0.4902950815     1.2233363856
   21      C      -2.7933492242     1.8488320942     0.8661497771
   22      H      -3.8339405143     2.1156026239     1.0875099198
   23      C      -2.1109711501     1.6149308426     2.2185831540
   24      H      -2.2463216502     2.4887348502     2.8636055477
   25      H      -2.5444339185     0.7526496201     2.7334658850
   26      H      -1.0343534195     1.4541340562     2.1196583828
   27      C      -2.2768164932     3.1394113063     0.2171698012
   28      O      -1.0641185855     3.1252134465    -0.3520011628
   29      O      -2.9278148824     4.1667699079     0.2376613834
   30      H      -0.6527130557     2.2333151287    -0.3359426166
   31      O       1.6975453061     0.5670022003    -0.5429940239
   32      C       3.0170841517     0.0996501190    -0.8229816722
   33      H       3.0188281363    -0.5096954864    -1.7340065174
   34      C       0.7535896611    -0.4655201824    -0.2873778608
   35      H       0.7257831226    -1.1481107134    -1.1449692541
   36      C       3.8719149042     1.3261921860    -1.1117843712
   37      O       4.4290634366     1.5579023605    -2.1633747685
   38      O       3.9534708674     2.1676909660    -0.0570073271
   39      H       4.4691182472     2.9297357791    -0.3814361392
   40      C       3.5855389722    -0.6920085404     0.3586205708
   41      H       3.8081576515    -0.0211319726     1.1975825226
   42      O       4.8049870972    -1.3218768712    -0.0404151187
   43      H       5.0227136698    -1.9804585250     0.6391830083
   44      C       2.5814536384    -1.7506968154     0.8179498361
   45      H       2.5533259449    -2.5647816545     0.0854239939
   46      O       3.0315378165    -2.3794287346     2.0313009802
   47      H       3.1308771468    -1.6967809232     2.7143550808
   48      C       1.1669095829    -1.1934795718     1.0046967113
   49      H       1.1485354133    -0.4837564880     1.8416216423
   50      O       0.2868196503    -2.2767754781     1.3218173084
   51      H       0.7677587966    -2.8470828775     1.9454037544
 ----------------------------------------------------------------
 Molecular Point Group                 C1    NOp =  1
 Largest Abelian Subgroup              C1    NOp =  1
 Nuclear Repulsion Energy =  2509.0384259453 hartrees
 There are       97 alpha and       97 beta electrons
 Applying Cartesian multipole field
    Component          Value
    ---------          -----
     (2,0,0)        1.00000E-12
     (0,2,0)        2.00000E-11
     (0,0,2)       -3.00000E-11
 Nucleus-field energy     =     0.0000000345 hartrees
 Requested basis set is 6-311++G(d,p)
 There are 280 shells and 732 basis functions
 A cutoff of  1.0D-11 yielded  28309 shell pairs
 There are    188105 function pairs (    199199 Cartesian)
 Smallest overlap matrix eigenvalue = 1.00E-06

 Q-Chem warning in module stvman/mkSTV.C, line 306:

 Overlap eigenvalue is smaller than square root of threshold
 Use THRESH >= 12 to get rid of this warning

 Guess MOs from SCF MO coefficient file

 -----------------------------------------------------------------------
  General SCF calculation program by
  Eric Jon Sundstrom, Paul Horn, Yuezhi Mao, Dmitri Zuev, Alec White,
  David Stuck, Shaama M.S., Shane Yost, Joonho Lee, David Small,
  Daniel Levine, Susi Lehtola, Hugh Burton, Evgeny Epifanovsky
 -----------------------------------------------------------------------
 Exchange:     0.2000 Hartree-Fock + 0.0800 Slater + 0.7200 B88
 Correlation:  0.1900 VWN1RPA + 0.8100 LYP
 Using SG-1 standard quadrature grid
 Size of previous SCF MO coefficient file: 1073112 (expected); 1071646 (actual). 

 Q-Chem warning in module libgscf/gen_scfman/rhf.C, line 643:

 Inconsistent size for SCF MO coefficient file.  Please check basis and PURECART setting.

 using 4 threads for integral computing
 -------------------------------------------------------
 OpenMP Integral computing Module                
 Release: version 2.0, May 2017, Q-Chem Inc. Pleasanton 
 -------------------------------------------------------
 -------------------------------------------------------
 OpenMP BLAS3 based DFT computing Module                
 Release: version 1.0, May 2013, Q-Chem Inc. Pittsburgh 
 -------------------------------------------------------
 A restricted SCF calculation will be
 performed using DIIS
 SCF converges when DIIS error is below 1.0e-08
 ---------------------------------------
  Cycle       Energy         DIIS error
 ---------------------------------------
    1   -1302.7213346217      7.87e-04  
    2   -1302.7695750570      1.80e-04  
    3   -1302.7667346822      3.11e-04  
    4   -1302.7712298016      3.69e-05  
    5   -1302.7712707777      2.35e-05  
    6   -1302.7712973602      3.59e-06  
    7   -1302.7712979455      1.30e-06  
    8   -1302.7712980273      3.96e-07  
    9   -1302.7712980346      1.18e-07  
   10   -1302.7712980358      4.75e-08  
   11   -1302.7712980356      2.53e-08  
   12   -1302.7712980358      8.57e-09  Convergence criterion met
 ---------------------------------------
 SCF time:   CPU 2354.31s  wall 609.00s 
 SCF   energy in the final basis set =    -1302.7712980358
 Total energy in the final basis set =    -1302.7712980358

 --------------------------------------------------------------

                    Orbital Energies (a.u.)
 --------------------------------------------------------------

 Alpha MOs
 -- Occupied --
-19.196 -19.182 -19.178 -19.165 -19.161 -19.159 -19.153 -19.140
-19.094 -10.334 -10.318 -10.291 -10.278 -10.271 -10.269 -10.267
-10.245 -10.197 -10.194 -10.186 -10.181 -10.180 -10.175 -10.175
-10.169  -1.139  -1.114  -1.090  -1.089  -1.065  -1.052  -1.051
 -1.044  -1.004  -0.861  -0.826  -0.817  -0.810  -0.759  -0.755
 -0.714  -0.694  -0.687  -0.662  -0.649  -0.638  -0.619  -0.612
 -0.593  -0.578  -0.574  -0.567  -0.553  -0.536  -0.529  -0.518
 -0.515  -0.511  -0.507  -0.500  -0.483  -0.481  -0.471  -0.459
 -0.454  -0.450  -0.447  -0.439  -0.436  -0.431  -0.415  -0.414
 -0.412  -0.407  -0.402  -0.401  -0.398  -0.387  -0.384  -0.382
 -0.375  -0.367  -0.363  -0.353  -0.348  -0.345  -0.339  -0.332
 -0.331  -0.329  -0.318  -0.317  -0.308  -0.306  -0.299  -0.291
 -0.260
 -- Virtual --
 -0.045  -0.036  -0.018  -0.015  -0.012  -0.004  -0.002   0.001
  0.008   0.011   0.016   0.023   0.025   0.025   0.031   0.037
  0.040   0.044   0.046   0.049   0.052   0.055   0.057   0.061
  0.062   0.070   0.073   0.075   0.076   0.078   0.083   0.086
  0.087   0.089   0.092   0.094   0.096   0.099   0.103   0.105
  0.108   0.110   0.112   0.113   0.116   0.118   0.121   0.122
  0.124   0.126   0.130   0.131   0.134   0.135   0.138   0.138
  0.141   0.141   0.143   0.144   0.146   0.149   0.152   0.155
  0.156   0.157   0.160   0.161   0.165   0.165   0.168   0.170
  0.175   0.176   0.178   0.182   0.184   0.186   0.188   0.190
  0.193   0.196   0.197   0.199   0.201   0.204   0.207   0.209
  0.211   0.216   0.218   0.221   0.222   0.227   0.228   0.230
  0.231   0.235   0.238   0.241   0.243   0.248   0.249   0.251
  0.252   0.255   0.257   0.261   0.263   0.264   0.266   0.268
  0.273   0.275   0.278   0.283   0.284   0.285   0.290   0.293
  0.295   0.299   0.301   0.304   0.306   0.309   0.315   0.316
  0.319   0.323   0.324   0.327   0.328   0.331   0.334   0.338
  0.340   0.343   0.345   0.346   0.351   0.355   0.357   0.358
  0.361   0.364   0.366   0.368   0.370   0.373   0.375   0.380
  0.382   0.384   0.391   0.394   0.399   0.400   0.405   0.409
  0.412   0.416   0.419   0.423   0.430   0.434   0.442   0.447
  0.448   0.453   0.455   0.467   0.468   0.473   0.482   0.488
  0.490   0.495   0.501   0.507   0.515   0.520   0.525   0.532
  0.535   0.549   0.551   0.555   0.562   0.568   0.569   0.574
  0.579   0.585   0.596   0.598   0.601   0.609   0.613   0.620
  0.627   0.631   0.638   0.641   0.642   0.653   0.655   0.656
  0.668   0.675   0.679   0.682   0.685   0.693   0.697   0.698
  0.703   0.709   0.715   0.716   0.726   0.733   0.741   0.744
  0.750   0.753   0.755   0.758   0.763   0.767   0.769   0.771
  0.778   0.781   0.784   0.788   0.793   0.798   0.805   0.806
  0.810   0.814   0.819   0.827   0.835   0.842   0.848   0.852
  0.873   0.889   0.916   0.921   0.928   0.937   0.939   0.959
  0.972   0.976   1.002   1.005   1.013   1.023   1.029   1.044
  1.048   1.050   1.066   1.080   1.084   1.084   1.105   1.107
  1.122   1.126   1.139   1.140   1.146   1.156   1.164   1.169
  1.172   1.186   1.188   1.194   1.197   1.201   1.209   1.217
  1.224   1.228   1.233   1.240   1.247   1.250   1.253   1.265
  1.270   1.273   1.288   1.293   1.302   1.309   1.315   1.325
  1.333   1.351   1.356   1.364   1.367   1.386   1.395   1.408
  1.411   1.418   1.431   1.448   1.455   1.457   1.460   1.476
  1.477   1.490   1.501   1.508   1.512   1.517   1.529   1.530
  1.535   1.544   1.554   1.556   1.557   1.560   1.567   1.578
  1.580   1.585   1.591   1.594   1.598   1.608   1.611   1.619
  1.622   1.626   1.633   1.640   1.643   1.647   1.651   1.655
  1.661   1.669   1.671   1.685   1.687   1.694   1.706   1.708
  1.712   1.717   1.728   1.740   1.744   1.748   1.754   1.762
  1.769   1.780   1.781   1.791   1.795   1.802   1.813   1.819
  1.824   1.831   1.841   1.846   1.857   1.870   1.871   1.881
  1.886   1.894   1.903   1.908   1.923   1.924   1.937   1.943
  1.968   1.973   1.980   1.985   1.997   2.006   2.011   2.029
  2.036   2.043   2.048   2.055   2.058   2.068   2.076   2.087
  2.099   2.109   2.111   2.130   2.137   2.144   2.148   2.154
  2.172   2.186   2.193   2.205   2.211   2.219   2.236   2.243
  2.252   2.260   2.271   2.277   2.299   2.309   2.328   2.334
  2.342   2.354   2.364   2.384   2.398   2.399   2.421   2.444
  2.456   2.484   2.488   2.505   2.516   2.518   2.540   2.542
  2.552   2.555   2.562   2.568   2.577   2.582   2.598   2.601
  2.611   2.624   2.628   2.638   2.644   2.655   2.663   2.686
  2.700   2.704   2.712   2.730   2.743   2.747   2.752   2.768
  2.784   2.788   2.792   2.798   2.806   2.807   2.833   2.839
  2.856   2.863   2.871   2.880   2.888   2.895   2.898   2.908
  2.921   2.930   2.937   2.940   2.955   2.961   2.969   2.973
  2.987   2.992   3.007   3.012   3.026   3.026   3.039   3.045
  3.060   3.063   3.075   3.076   3.081   3.093   3.104   3.112
  3.118   3.121   3.129   3.148   3.154   3.163   3.180   3.186
  3.200   3.210   3.222   3.233   3.235   3.248   3.261   3.280
  3.289   3.291   3.301   3.318   3.335   3.338   3.364   3.384
  3.390   3.400   3.444   3.465   3.506   3.535   3.553   3.591
  3.605   3.658   3.695   3.772   3.773   3.785   3.792   3.805
  3.819   3.829   3.839   3.870   3.881   3.901   3.914   3.916
  3.936   3.947   3.960   3.991   4.020   4.047   4.065   4.091
  4.113   4.130   4.137   4.159   4.163   4.166   4.217   4.233
  4.264   4.275   4.288   4.303   4.340   4.369   4.383   4.975
  5.032   5.077   5.089   5.107   5.116   5.122   5.133   5.172
  5.199   5.207   5.345   5.356   5.397   5.415   5.429   5.481
  5.501   5.569   5.591   5.611   5.624   5.673   5.707   5.757
  5.839   5.953  23.739  23.747  23.790  23.792  23.796  23.799
 23.840  23.848  23.865  23.872  23.893  23.928  23.952  23.971
 23.984  24.010  49.860  49.889  49.915  49.936  49.942  49.959
 49.989  50.003  50.038
 --------------------------------------------------------------

          Ground-State Mulliken Net Atomic Charges

     Atom                 Charge (a.u.)
  ----------------------------------------
      1 C                     0.707301
      2 H                     0.273348
      3 C                    -0.917109
      4 H                     0.241408
      5 O                     0.089041
      6 C                    -0.645483
      7 H                     0.182607
      8 H                     0.166327
      9 C                     0.718829
     10 H                     0.191739
     11 C                    -0.724715
     12 H                     0.133093
     13 H                     0.149813
     14 H                     0.148031
     15 C                    -0.739011
     16 H                     0.173509
     17 H                     0.154774
     18 C                    -0.509435
     19 H                     0.165699
     20 H                     0.168385
     21 C                     0.015218
     22 H                     0.266219
     23 C                    -0.553919
     24 H                     0.196914
     25 H                     0.149344
     26 H                     0.182495
     27 C                    -0.389906
     28 O                    -0.198381
     29 O                    -0.221363
     30 H                     0.394456
     31 O                     0.087113
     32 C                    -0.166542
     33 H                     0.276239
     34 C                    -0.614470
     35 H                     0.266491
     36 C                    -0.018514
     37 O                    -0.196004
     38 O                    -0.107163
     39 H                     0.295566
     40 C                    -0.343004
     41 H                     0.271861
     42 O                    -0.150565
     43 H                     0.265664
     44 C                    -0.618952
     45 H                     0.300310
     46 O                    -0.199941
     47 H                     0.282711
     48 C                    -0.043683
     49 H                     0.278730
     50 O                    -0.112162
     51 H                     0.277083
  ----------------------------------------
  Sum of atomic charges =     0.000000

 -----------------------------------------------------------------
                    Cartesian Multipole Moments
 -----------------------------------------------------------------
    Charge (ESU x 10^10)
                 0.0000
    Dipole Moment (Debye)
         X       1.3066      Y      -7.0430      Z       4.0252
       Tot       8.2167
    Quadrupole Moments (Debye-Ang)
        XX    -154.9695     XY      16.5563     YY    -177.6997
        XZ      15.7861     YZ       3.2073     ZZ    -148.7674
    Octopole Moments (Debye-Ang^2)
       XXX      17.4663    XXY     -31.8718    XYY     123.2141
       YYY    -101.6557    XXZ      76.6476    XYZ       5.1835
       YYZ       5.4254    XZZ       2.6012    YZZ      -8.5713
       ZZZ      41.9529
    Hexadecapole Moments (Debye-Ang^3)
      XXXX   -8487.3381   XXXY     244.6020   XXYY   -2076.6454
      XYYY     516.6292   YYYY   -4199.8170   XXXZ     351.0420
      XXYZ     -11.2774   XYYZ     -13.4866   YYYZ     -57.8345
      XXZZ   -1682.1777   XYZZ     -67.7032   YYZZ    -834.4128
      XZZZ     113.1167   YZZZ     -49.3566   ZZZZ   -1246.8248
 -----------------------------------------------------------------
 Calculating analytic gradient of the SCF energy
 Gradient of SCF Energy
            1           2           3           4           5           6
    1  -0.0049928  -0.0019177   0.0130545  -0.0003767  -0.0138737  -0.0034989
    2  -0.0014340   0.0017397   0.0007665   0.0013765  -0.0049258  -0.0003766
    3   0.0014008  -0.0001967   0.0001530   0.0007111   0.0007532  -0.0009109
            7           8           9          10          11          12
    1   0.0022868  -0.0001838   0.0016669  -0.0005008  -0.0006431   0.0003941
    2  -0.0010387  -0.0006950   0.0014036  -0.0006703   0.0021110   0.0000194
    3  -0.0004536  -0.0023136   0.0039378  -0.0004043  -0.0010574   0.0006405
           13          14          15          16          17          18
    1  -0.0001444   0.0001943   0.0010369  -0.0000700  -0.0004565   0.0019650
    2  -0.0000873  -0.0001010  -0.0000391  -0.0001943   0.0005618   0.0011308
    3   0.0006399  -0.0000297  -0.0026525   0.0008097   0.0003415   0.0018149
           19          20          21          22          23          24
    1  -0.0016595  -0.0002548   0.0061759  -0.0027281  -0.0048964   0.0009834
    2  -0.0006636  -0.0004508  -0.0008038   0.0009858  -0.0012423   0.0008800
    3  -0.0013207  -0.0002154  -0.0009748   0.0007057  -0.0046439   0.0007438
           25          26          27          28          29          30
    1  -0.0001891   0.0007914   0.0099370  -0.0086908  -0.0086620   0.0045171
    2  -0.0003714   0.0015057  -0.0099238   0.0074755   0.0128168  -0.0036982
    3   0.0006347   0.0005921  -0.0017917   0.0029399   0.0004937  -0.0007757
           31          32          33          34          35          36
    1   0.0001544  -0.0003758  -0.0018689   0.0099429  -0.0005715  -0.0085412
    2   0.0018158  -0.0020119   0.0011711  -0.0090944   0.0036265  -0.0121881
    3  -0.0048299   0.0024146  -0.0013927  -0.0000722  -0.0010749   0.0147956
           37          38          39          40          41          42
    1   0.0090034  -0.0015144   0.0024727  -0.0056435   0.0049294   0.0028857
    2   0.0077129  -0.0006751   0.0030576   0.0137078  -0.0038289   0.0001168
    3  -0.0119333   0.0047506  -0.0046179  -0.0052819   0.0008138  -0.0010909
           43          44          45          46          47          48
    1   0.0002398  -0.0002280   0.0002111  -0.0003474   0.0005414   0.0006798
    2  -0.0045378  -0.0050308  -0.0015453  -0.0017892   0.0033765   0.0085398
    3   0.0043110  -0.0039232   0.0000201  -0.0005026   0.0029406  -0.0029190
           49          50          51
    1  -0.0015232  -0.0031508   0.0034401
    2  -0.0050031  -0.0003274  -0.0031499
    3   0.0028031   0.0012619   0.0039559
 Max gradient component =       1.480E-02
 RMS gradient           =       4.289E-03
 Gradient time:  CPU 559.54 s  wall 141.03 s
 Geometry Optimization Parameters
   NAtoms,    NIC,     NZ,  NCons,   NDum,   NFix, NCnnct, MaxDiis
       51     405       0       0       0       0       0       0

 Cartesian Hessian Update
 Hessian Updated using BFGS Update


** GEOMETRY OPTIMIZATION IN DELOCALIZED INTERNAL COORDINATES **
   Searching for a Minimum

   Optimization Cycle:   2

                       Coordinates (Angstroms)
     ATOM                X               Y               Z
      1  C        -2.8716490565    0.5975491147   -0.0749398598
      2  H        -2.9105407130    0.9724162241   -1.1074367454
      3  C        -1.7096251284   -0.4386781649    0.0121258662
      4  H        -1.6916640040   -0.8477339412    1.0266222418
      5  O        -0.4719997965    0.2540831670   -0.2148575313
      6  C        -1.9417498347   -1.5799147847   -0.9902233578
      7  H        -1.9213313994   -1.1754869164   -2.0109024835
      8  H        -1.1314075673   -2.3121298943   -0.9361216568
      9  C        -3.2655661219   -2.3048622405   -0.7246758168
     10  H        -3.2191520098   -2.7371985619    0.2839395497
     11  C        -3.4723735881   -3.4535358018   -1.7155302289
     12  H        -2.6547535459   -4.1790137664   -1.6523227654
     13  H        -4.4054618480   -3.9865530413   -1.5074870202
     14  H        -3.5166950579   -3.0852371093   -2.7455365704
     15  C        -4.4295758275   -1.3130979121   -0.7642472414
     16  H        -5.3624167644   -1.8234021573   -0.4981719481
     17  H        -4.5578678162   -0.9345904756   -1.7864598038
     18  C        -4.2035736556   -0.1345933204    0.1856997533
     19  H        -5.0303829904    0.5742776812    0.0706166999
     20  H        -4.2343656247   -0.4902950815    1.2233363856
     21  C        -2.7933492242    1.8488320942    0.8661497771
     22  H        -3.8339405143    2.1156026239    1.0875099198
     23  C        -2.1109711501    1.6149308426    2.2185831540
     24  H        -2.2463216502    2.4887348502    2.8636055477
     25  H        -2.5444339185    0.7526496201    2.7334658850
     26  H        -1.0343534195    1.4541340562    2.1196583828
     27  C        -2.2768164932    3.1394113063    0.2171698012
     28  O        -1.0641185855    3.1252134465   -0.3520011628
     29  O        -2.9278148824    4.1667699079    0.2376613834
     30  H        -0.6527130557    2.2333151287   -0.3359426166
     31  O         1.6975453061    0.5670022003   -0.5429940239
     32  C         3.0170841517    0.0996501190   -0.8229816722
     33  H         3.0188281363   -0.5096954864   -1.7340065174
     34  C         0.7535896611   -0.4655201824   -0.2873778608
     35  H         0.7257831226   -1.1481107134   -1.1449692541
     36  C         3.8719149042    1.3261921860   -1.1117843712
     37  O         4.4290634366    1.5579023605   -2.1633747685
     38  O         3.9534708674    2.1676909660   -0.0570073271
     39  H         4.4691182472    2.9297357791   -0.3814361392
     40  C         3.5855389722   -0.6920085404    0.3586205708
     41  H         3.8081576515   -0.0211319726    1.1975825226
     42  O         4.8049870972   -1.3218768712   -0.0404151187
     43  H         5.0227136698   -1.9804585250    0.6391830083
     44  C         2.5814536384   -1.7506968154    0.8179498361
     45  H         2.5533259449   -2.5647816545    0.0854239939
     46  O         3.0315378165   -2.3794287346    2.0313009802
     47  H         3.1308771468   -1.6967809232    2.7143550808
     48  C         1.1669095829   -1.1934795718    1.0046967113
     49  H         1.1485354133   -0.4837564880    1.8416216423
     50  O         0.2868196503   -2.2767754781    1.3218173084
     51  H         0.7677587966   -2.8470828775    1.9454037544
   Point Group: c1    Number of degrees of freedom:   147


   Energy is  -1302.771298036

 Hessian Updated using BFGS Update

137 Hessian modes will be used to form the next step
  Hessian Eigenvalues:
     0.002441    0.005606    0.005635    0.005821    0.006143    0.006248
     0.006569    0.006978    0.007296    0.007831    0.009845    0.010321
     0.010372    0.011221    0.011390    0.011500    0.011887    0.013909
     0.019410    0.020484    0.021908    0.022869    0.030079    0.030840
     0.033757    0.036396    0.038614    0.039594    0.043152    0.044383
     0.046067    0.046579    0.047688    0.048164    0.048617    0.049134
     0.049397    0.050366    0.050807    0.053886    0.054287    0.055007
     0.055645    0.056159    0.056981    0.057105    0.057426    0.057509
     0.059006    0.060805    0.064110    0.065335    0.068054    0.068705
     0.074800    0.077328    0.081538    0.082086    0.082544    0.082838
     0.091030    0.096300    0.106896    0.112812    0.115843    0.132145
     0.143098    0.145046    0.150208    0.159544    0.160878    0.165812
     0.168094    0.169725    0.180214    0.187618    0.188374    0.190548
     0.195897    0.198495    0.206075    0.234358    0.249916    0.249939
     0.256235    0.266456    0.269401    0.270975    0.275919    0.283708
     0.286605    0.288170    0.288740    0.289551    0.293145    0.295764
     0.297428    0.298307    0.300826    0.335585    0.336250    0.338547
     0.338907    0.338919    0.339516    0.339904    0.339949    0.340289
     0.340655    0.340794    0.340943    0.341019    0.341607    0.342056
     0.342154    0.342360    0.342404    0.342976    0.343100    0.343478
     0.387273    0.394336    0.395465    0.396364    0.405142    0.406865
     0.410322    0.474945    0.498116    0.509470    0.514563    0.517754
     0.522304    0.544726    0.601933    0.901699    0.947052

 Minimum Search - Taking Simple RFO Step
 Searching for Lamda that Minimizes Along All modes
 Value Taken    Lamda =  -0.01627793
 Calculated Step too Large.  Step scaled by  0.575764
 Step Taken.  Stepsize is  0.300000

                             Maximum     Tolerance    Cnvgd?
         Gradient           0.020638      0.000300      NO
         Displacement       0.101476      0.001200      NO
         Energy change     -0.006885      0.000001      NO


 New Cartesian Coordinates Obtained by Inverse Iteration

 Displacement from previous Coordinates is:  2.404734
 ----------------------------------------------------------------
             Standard Nuclear Orientation (Angstroms)
    I     Atom           X                Y                Z
 ----------------------------------------------------------------
    1      C      -2.8362020153     0.5725362042    -0.0882842613
    2      H      -2.8395189168     0.9589515483    -1.1154924308
    3      C      -1.7410999269    -0.5185281925    -0.0148538721
    4      H      -1.7410894431    -0.9434320544     0.9922690933
    5      O      -0.4761507141     0.1500890294    -0.2312896712
    6      C      -2.0142979444    -1.6346212845    -1.0295951672
    7      H      -1.9792905397    -1.2128862367    -2.0427377763
    8      H      -1.2352289455    -2.3985260172    -0.9714277320
    9      C      -3.3732587626    -2.3054736608    -0.7862727376
   10      H      -3.3490933896    -2.7480041035     0.2187410402
   11      C      -3.6258390391    -3.4376369071    -1.7918747833
   12      H      -2.8440124215    -4.2016001621    -1.7391755003
   13      H      -4.5829122099    -3.9312662390    -1.5991515875
   14      H      -3.6492360675    -3.0537869426    -2.8167122057
   15      C      -4.4878270590    -1.2536659216    -0.8095112521
   16      H      -5.4460934321    -1.7206696349    -0.5570945513
   17      H      -4.5906445512    -0.8597383671    -1.8288308882
   18      C      -4.2043643109    -0.0947134668     0.1562137724
   19      H      -4.9826188073     0.6663103187     0.0545101634
   20      H      -4.2552585580    -0.4587720309     1.1902992921
   21      C      -2.6726353210     1.7984394470     0.8804523925
   22      H      -3.6815551223     2.1671309544     1.0764947291
   23      C      -2.0416711983     1.4631955849     2.2462340692
   24      H      -2.1012395585     2.3314242748     2.9066787247
   25      H      -2.5755885707     0.6417759673     2.7307547476
   26      H      -0.9893545248     1.1842604478     2.1614451072
   27      C      -1.9919732494     3.0332234685     0.2649733041
   28      O      -0.7835658471     2.8971364587    -0.2934459204
   29      O      -2.5168865914     4.1187530019     0.2874447949
   30      H      -0.5070278413     1.9606958614    -0.2840846181
   31      O       1.6413590855     0.5199634864    -0.5588008827
   32      C       2.9824798083     0.1161578021    -0.8149570619
   33      H       3.0391011435    -0.5509483313    -1.6812050991
   34      C       0.7512692530    -0.5401579615    -0.2668329977
   35      H       0.7597426611    -1.2741527964    -1.0835460275
   36      C       3.7465575437     1.3780216381    -1.1969362562
   37      O       4.2817936272     1.5420324099    -2.2611080511
   38      O       3.7716073956     2.2765794531    -0.1892022692
   39      H       4.2397945819     3.0575519641    -0.5210421946
   40      C       3.5789668905    -0.5766196271     0.4160557386
   41      H       3.7253590984     0.1671676796     1.2105829323
   42      O       4.8397007897    -1.1159651580     0.0289164242
   43      H       5.1240749439    -1.7133513224     0.7289620024
   44      C       2.6297352554    -1.6654920773     0.9177361086
   45      H       2.6561872565    -2.5062594482     0.2199861324
   46      O       3.0967791765    -2.2291254715     2.1540789135
   47      H       3.1504970585    -1.5259870766     2.8131047795
   48      C       1.1829147480    -1.1806423684     1.0552869810
   49      H       1.1238420036    -0.4114462689     1.8382102911
   50      O       0.3293431001    -2.2760348793     1.3852679752
   51      H       0.8024574287    -2.8037073212     2.0396621803
 ----------------------------------------------------------------
 Molecular Point Group                 C1    NOp =  1
 Largest Abelian Subgroup              C1    NOp =  1
 Nuclear Repulsion Energy =  2524.0008015454 hartrees
 There are       97 alpha and       97 beta electrons
 Applying Cartesian multipole field
    Component          Value
    ---------          -----
     (2,0,0)        1.00000E-12
     (0,2,0)        2.00000E-11
     (0,0,2)       -3.00000E-11
 Nucleus-field energy     =     0.0000000299 hartrees
 Requested basis set is 6-311++G(d,p)
 There are 280 shells and 732 basis functions
 A cutoff of  1.0D-11 yielded  28373 shell pairs
 There are    188950 function pairs (    200130 Cartesian)
 Smallest overlap matrix eigenvalue = 1.03E-06

 Q-Chem warning in module stvman/mkSTV.C, line 306:

 Overlap eigenvalue is smaller than square root of threshold
 Use THRESH >= 12 to get rid of this warning

 Guess MOs from SCF MO coefficient file

 -----------------------------------------------------------------------
  General SCF calculation program by
  Eric Jon Sundstrom, Paul Horn, Yuezhi Mao, Dmitri Zuev, Alec White,
  David Stuck, Shaama M.S., Shane Yost, Joonho Lee, David Small,
  Daniel Levine, Susi Lehtola, Hugh Burton, Evgeny Epifanovsky
 -----------------------------------------------------------------------
 Exchange:     0.2000 Hartree-Fock + 0.0800 Slater + 0.7200 B88
 Correlation:  0.1900 VWN1RPA + 0.8100 LYP
 Using SG-1 standard quadrature grid
 using 4 threads for integral computing
 -------------------------------------------------------
 OpenMP Integral computing Module                
 Release: version 2.0, May 2017, Q-Chem Inc. Pleasanton 
 -------------------------------------------------------
 -------------------------------------------------------
 OpenMP BLAS3 based DFT computing Module                
 Release: version 1.0, May 2013, Q-Chem Inc. Pittsburgh 
 -------------------------------------------------------
 A restricted SCF calculation will be
 performed using DIIS
 SCF converges when DIIS error is below 1.0e-08
 ---------------------------------------
  Cycle       Energy         DIIS error
 ---------------------------------------
    1   -1302.6930404200      9.82e-04  
    2   -1302.7744941822      1.79e-04  
    3   -1302.7730963771      2.64e-04  
    4   -1302.7762902401      3.52e-05  
    5   -1302.7763272907      2.27e-05  
    6   -1302.7763506429      6.49e-06  
    7   -1302.7763527218      1.66e-06  
    8   -1302.7763528671      5.46e-07  
    9   -1302.7763528803      2.29e-07  
   10   -1302.7763528824      1.01e-07  
   11   -1302.7763528829      3.89e-08  
   12   -1302.7763528830      9.61e-09  Convergence criterion met
 ---------------------------------------
 SCF time:   CPU 2372.97s  wall 614.00s 
 SCF   energy in the final basis set =    -1302.7763528830
 Total energy in the final basis set =    -1302.7763528830

 --------------------------------------------------------------

                    Orbital Energies (a.u.)
 --------------------------------------------------------------

 Alpha MOs
 -- Occupied --
-19.193 -19.179 -19.174 -19.166 -19.162 -19.159 -19.143 -19.138
-19.089 -10.330 -10.315 -10.286 -10.273 -10.269 -10.266 -10.265
-10.246 -10.196 -10.194 -10.188 -10.181 -10.181 -10.177 -10.175
-10.170  -1.138  -1.117  -1.089  -1.087  -1.067  -1.055  -1.051
 -1.048  -1.003  -0.862  -0.824  -0.817  -0.809  -0.759  -0.757
 -0.714  -0.695  -0.687  -0.663  -0.649  -0.638  -0.620  -0.609
 -0.589  -0.578  -0.575  -0.568  -0.554  -0.535  -0.528  -0.518
 -0.514  -0.509  -0.505  -0.498  -0.483  -0.482  -0.470  -0.458
 -0.453  -0.448  -0.444  -0.438  -0.434  -0.428  -0.415  -0.414
 -0.412  -0.408  -0.402  -0.399  -0.396  -0.388  -0.384  -0.383
 -0.376  -0.366  -0.364  -0.352  -0.348  -0.346  -0.338  -0.332
 -0.331  -0.330  -0.318  -0.317  -0.308  -0.303  -0.298  -0.292
 -0.256
 -- Virtual --
 -0.042  -0.032  -0.018  -0.014  -0.011  -0.004  -0.001   0.002
  0.009   0.014   0.019   0.023   0.025   0.027   0.033   0.038
  0.039   0.045   0.045   0.049   0.053   0.057   0.057   0.062
  0.065   0.071   0.074   0.076   0.077   0.078   0.082   0.088
  0.089   0.090   0.092   0.096   0.098   0.100   0.104   0.106
  0.110   0.111   0.112   0.113   0.117   0.119   0.121   0.124
  0.126   0.127   0.130   0.132   0.134   0.135   0.139   0.140
  0.141   0.142   0.145   0.145   0.150   0.151   0.154   0.155
  0.156   0.157   0.161   0.162   0.165   0.167   0.171   0.171
  0.176   0.177   0.181   0.184   0.185   0.187   0.191   0.192
  0.194   0.197   0.199   0.201   0.203   0.206   0.208   0.211
  0.212   0.216   0.218   0.220   0.224   0.227   0.230   0.232
  0.234   0.235   0.241   0.242   0.245   0.247   0.249   0.250
  0.253   0.257   0.258   0.262   0.264   0.265   0.267   0.269
  0.273   0.277   0.280   0.283   0.285   0.288   0.292   0.293
  0.298   0.300   0.302   0.306   0.307   0.309   0.316   0.318
  0.321   0.324   0.326   0.329   0.331   0.334   0.336   0.341
  0.343   0.345   0.348   0.350   0.354   0.356   0.357   0.361
  0.363   0.366   0.367   0.370   0.373   0.376   0.378   0.381
  0.384   0.385   0.389   0.395   0.400   0.403   0.406   0.411
  0.416   0.419   0.424   0.425   0.433   0.441   0.443   0.450
  0.452   0.459   0.464   0.468   0.473   0.479   0.483   0.486
  0.493   0.499   0.503   0.505   0.520   0.522   0.528   0.530
  0.541   0.546   0.553   0.557   0.565   0.567   0.572   0.576
  0.580   0.589   0.594   0.596   0.601   0.609   0.620   0.623
  0.627   0.635   0.641   0.642   0.647   0.653   0.657   0.659
  0.669   0.674   0.678   0.686   0.690   0.691   0.698   0.702
  0.704   0.709   0.717   0.719   0.730   0.741   0.746   0.748
  0.751   0.752   0.756   0.759   0.764   0.766   0.770   0.775
  0.780   0.782   0.785   0.786   0.794   0.801   0.807   0.810
  0.815   0.818   0.820   0.824   0.836   0.842   0.856   0.858
  0.879   0.888   0.918   0.924   0.930   0.936   0.946   0.968
  0.979   0.984   0.997   1.006   1.014   1.026   1.032   1.041
  1.049   1.055   1.065   1.076   1.084   1.093   1.106   1.109
  1.121   1.127   1.139   1.144   1.154   1.160   1.161   1.175
  1.176   1.190   1.194   1.196   1.198   1.201   1.213   1.216
  1.226   1.233   1.240   1.244   1.247   1.261   1.266   1.270
  1.276   1.286   1.293   1.297   1.301   1.310   1.322   1.326
  1.339   1.354   1.359   1.363   1.371   1.393   1.400   1.410
  1.419   1.431   1.439   1.448   1.454   1.461   1.474   1.480
  1.487   1.495   1.495   1.510   1.520   1.522   1.528   1.534
  1.544   1.545   1.555   1.558   1.563   1.569   1.577   1.581
  1.585   1.590   1.594   1.595   1.601   1.609   1.611   1.621
  1.623   1.626   1.636   1.643   1.643   1.647   1.651   1.653
  1.661   1.668   1.668   1.681   1.689   1.697   1.707   1.714
  1.716   1.721   1.725   1.740   1.746   1.747   1.757   1.760
  1.772   1.773   1.780   1.791   1.798   1.807   1.811   1.821
  1.823   1.831   1.845   1.848   1.858   1.873   1.874   1.880
  1.890   1.901   1.904   1.912   1.926   1.933   1.938   1.946
  1.971   1.978   1.981   1.985   2.004   2.009   2.012   2.032
  2.043   2.047   2.052   2.056   2.063   2.069   2.081   2.089
  2.096   2.109   2.117   2.135   2.143   2.150   2.154   2.160
  2.175   2.189   2.190   2.208   2.219   2.223   2.237   2.245
  2.248   2.264   2.277   2.294   2.309   2.322   2.333   2.340
  2.351   2.362   2.385   2.390   2.401   2.411   2.432   2.443
  2.456   2.482   2.486   2.502   2.518   2.524   2.539   2.544
  2.553   2.556   2.563   2.570   2.576   2.584   2.599   2.602
  2.614   2.622   2.628   2.639   2.647   2.657   2.663   2.689
  2.698   2.702   2.713   2.728   2.744   2.751   2.757   2.771
  2.782   2.790   2.793   2.798   2.806   2.812   2.832   2.843
  2.853   2.866   2.876   2.883   2.893   2.899   2.902   2.915
  2.929   2.937   2.939   2.942   2.957   2.962   2.971   2.978
  2.990   2.991   3.013   3.016   3.026   3.034   3.041   3.046
  3.063   3.066   3.080   3.083   3.087   3.098   3.107   3.114
  3.121   3.125   3.140   3.155   3.160   3.169   3.186   3.192
  3.207   3.212   3.225   3.235   3.239   3.259   3.269   3.288
  3.293   3.296   3.313   3.322   3.336   3.353   3.377   3.387
  3.398   3.408   3.443   3.471   3.506   3.544   3.560   3.611
  3.620   3.672   3.713   3.772   3.779   3.787   3.801   3.803
  3.819   3.835   3.844   3.870   3.889   3.904   3.917   3.920
  3.940   3.949   3.970   3.997   4.029   4.036   4.066   4.091
  4.120   4.133   4.139   4.161   4.166   4.172   4.213   4.242
  4.268   4.273   4.302   4.309   4.353   4.370   4.389   4.978
  5.047   5.081   5.090   5.104   5.115   5.128   5.139   5.177
  5.210   5.221   5.357   5.377   5.421   5.431   5.439   5.491
  5.523   5.597   5.604   5.632   5.642   5.688   5.747   5.767
  5.846   5.968  23.745  23.760  23.795  23.799  23.805  23.808
 23.842  23.866  23.868  23.884  23.896  23.930  23.953  23.971
 23.982  24.016  49.868  49.894  49.924  49.941  49.946  49.963
 49.997  50.010  50.053
 --------------------------------------------------------------

          Ground-State Mulliken Net Atomic Charges

     Atom                 Charge (a.u.)
  ----------------------------------------
      1 C                     0.600014
      2 H                     0.264918
      3 C                    -0.901347
      4 H                     0.255569
      5 O                     0.050108
      6 C                    -0.625954
      7 H                     0.180581
      8 H                     0.160624
      9 C                     0.690560
     10 H                     0.187107
     11 C                    -0.725277
     12 H                     0.135272
     13 H                     0.152145
     14 H                     0.149116
     15 C                    -0.716933
     16 H                     0.174203
     17 H                     0.154757
     18 C                    -0.472189
     19 H                     0.166187
     20 H                     0.164450
     21 C                     0.086184
     22 H                     0.267024
     23 C                    -0.559179
     24 H                     0.199367
     25 H                     0.147350
     26 H                     0.163343
     27 C                    -0.376486
     28 O                    -0.252668
     29 O                    -0.227494
     30 H                     0.490369
     31 O                     0.106868
     32 C                    -0.283384
     33 H                     0.282082
     34 C                    -0.664024
     35 H                     0.261869
     36 C                     0.011413
     37 O                    -0.188877
     38 O                    -0.111591
     39 H                     0.299264
     40 C                    -0.271455
     41 H                     0.269391
     42 O                    -0.150717
     43 H                     0.265330
     44 C                    -0.658746
     45 H                     0.299262
     46 O                    -0.186963
     47 H                     0.278347
     48 C                    -0.018610
     49 H                     0.315256
     50 O                    -0.110038
     51 H                     0.273602
  ----------------------------------------
  Sum of atomic charges =     0.000000

 -----------------------------------------------------------------
                    Cartesian Multipole Moments
 -----------------------------------------------------------------
    Charge (ESU x 10^10)
                 0.0000
    Dipole Moment (Debye)
         X       0.7505      Y      -6.9235      Z       3.9816
       Tot       8.0220
    Quadrupole Moments (Debye-Ang)
        XX    -150.6753     XY      14.7270     YY    -176.2966
        XZ      15.9226     YZ       3.0634     ZZ    -148.7669
    Octopole Moments (Debye-Ang^2)
       XXX       4.3211    XXY     -16.7718    XYY     107.1694
       YYY     -91.2096    XXZ      72.2520    XYZ       6.6180
       YYZ      -1.8610    XZZ       0.5292    YZZ      -6.4047
       ZZZ      43.8748
    Hexadecapole Moments (Debye-Ang^3)
      XXXX   -8219.3750   XXXY      46.6065   XXYY   -1952.4444
      XYYY     344.3492   YYYY   -3987.2501   XXXZ     288.6632
      XXYZ      -7.9585   XYYZ     -35.0141   YYYZ     -76.0454
      XXZZ   -1663.5352   XYZZ     -99.7667   YYZZ    -821.6938
      XZZZ      75.9012   YZZZ     -41.2749   ZZZZ   -1334.3358
 -----------------------------------------------------------------
 Calculating analytic gradient of the SCF energy
 Gradient of SCF Energy
            1           2           3           4           5           6
    1  -0.0033605  -0.0004793   0.0071051  -0.0015182  -0.0010781  -0.0033548
    2  -0.0007536   0.0002007  -0.0014029   0.0010560   0.0006580  -0.0010868
    3  -0.0006378   0.0002019  -0.0012349   0.0000305  -0.0006505   0.0007214
            7           8           9          10          11          12
    1   0.0006669  -0.0013579   0.0010667  -0.0001125  -0.0003252  -0.0001442
    2  -0.0000711  -0.0001345   0.0009878   0.0000516  -0.0007143  -0.0002261
    3  -0.0001720  -0.0008523   0.0008248  -0.0004044  -0.0010800   0.0000072
           13          14          15          16          17          18
    1   0.0001306   0.0000785  -0.0000297   0.0000261  -0.0001485   0.0013830
    2  -0.0003505  -0.0001412  -0.0002818  -0.0003292   0.0000921   0.0011935
    3  -0.0000342   0.0002572  -0.0007894   0.0001961   0.0001816   0.0014602
           19          20          21          22          23          24
    1   0.0004849  -0.0001796  -0.0014291  -0.0001086  -0.0006099   0.0004230
    2  -0.0001805  -0.0001805   0.0024648   0.0003969  -0.0009461  -0.0000708
    3  -0.0005689  -0.0000129   0.0007856  -0.0000159  -0.0007572   0.0000656
           25          26          27          28          29          30
    1   0.0001222   0.0005866   0.0028856  -0.0032897   0.0033893  -0.0019691
    2   0.0001865   0.0001077  -0.0023886   0.0057173  -0.0021679   0.0011988
    3  -0.0001066   0.0004877   0.0014610   0.0004041  -0.0022910   0.0006767
           31          32          33          34          35          36
    1  -0.0031982   0.0023520   0.0003227   0.0052635   0.0004478  -0.0040798
    2   0.0006815  -0.0008802   0.0012314  -0.0070421   0.0022610  -0.0007086
    3  -0.0001315  -0.0001343  -0.0003699   0.0024365  -0.0004523   0.0012794
           37          38          39          40          41          42
    1   0.0017474  -0.0000785  -0.0000733  -0.0045759   0.0022741   0.0044696
    2  -0.0009819   0.0010358  -0.0008595   0.0024290  -0.0012032  -0.0007801
    3  -0.0018113   0.0033852  -0.0008804  -0.0003768   0.0001714  -0.0012084
           43          44          45          46          47          48
    1  -0.0021499  -0.0014223   0.0005018   0.0004024  -0.0001393   0.0007022
    2   0.0007005  -0.0001527   0.0002113   0.0004255  -0.0002903   0.0044604
    3  -0.0005625  -0.0017743   0.0014030   0.0018603  -0.0008930  -0.0026613
           49          50          51
    1   0.0002140  -0.0024543   0.0006207
    2  -0.0014325  -0.0037053   0.0017145
    3   0.0008247   0.0027420  -0.0010000
 Max gradient component =       7.105E-03
 RMS gradient           =       1.774E-03
 Gradient time:  CPU 565.15 s  wall 142.44 s
 Geometry Optimization Parameters
   NAtoms,    NIC,     NZ,  NCons,   NDum,   NFix, NCnnct, MaxDiis
       51     405       0       0       0       0       0       0

 Cartesian Hessian Update
 Hessian Updated using BFGS Update


** GEOMETRY OPTIMIZATION IN DELOCALIZED INTERNAL COORDINATES **
   Searching for a Minimum

   Optimization Cycle:   3

                       Coordinates (Angstroms)
     ATOM                X               Y               Z
      1  C        -2.8362020153    0.5725362042   -0.0882842613
      2  H        -2.8395189168    0.9589515483   -1.1154924308
      3  C        -1.7410999269   -0.5185281925   -0.0148538721
      4  H        -1.7410894431   -0.9434320544    0.9922690933
      5  O        -0.4761507141    0.1500890294   -0.2312896712
      6  C        -2.0142979444   -1.6346212845   -1.0295951672
      7  H        -1.9792905397   -1.2128862367   -2.0427377763
      8  H        -1.2352289455   -2.3985260172   -0.9714277320
      9  C        -3.3732587626   -2.3054736608   -0.7862727376
     10  H        -3.3490933896   -2.7480041035    0.2187410402
     11  C        -3.6258390391   -3.4376369071   -1.7918747833
     12  H        -2.8440124215   -4.2016001621   -1.7391755003
     13  H        -4.5829122099   -3.9312662390   -1.5991515875
     14  H        -3.6492360675   -3.0537869426   -2.8167122057
     15  C        -4.4878270590   -1.2536659216   -0.8095112521
     16  H        -5.4460934321   -1.7206696349   -0.5570945513
     17  H        -4.5906445512   -0.8597383671   -1.8288308882
     18  C        -4.2043643109   -0.0947134668    0.1562137724
     19  H        -4.9826188073    0.6663103187    0.0545101634
     20  H        -4.2552585580   -0.4587720309    1.1902992921
     21  C        -2.6726353210    1.7984394470    0.8804523925
     22  H        -3.6815551223    2.1671309544    1.0764947291
     23  C        -2.0416711983    1.4631955849    2.2462340692
     24  H        -2.1012395585    2.3314242748    2.9066787247
     25  H        -2.5755885707    0.6417759673    2.7307547476
     26  H        -0.9893545248    1.1842604478    2.1614451072
     27  C        -1.9919732494    3.0332234685    0.2649733041
     28  O        -0.7835658471    2.8971364587   -0.2934459204
     29  O        -2.5168865914    4.1187530019    0.2874447949
     30  H        -0.5070278413    1.9606958614   -0.2840846181
     31  O         1.6413590855    0.5199634864   -0.5588008827
     32  C         2.9824798083    0.1161578021   -0.8149570619
     33  H         3.0391011435   -0.5509483313   -1.6812050991
     34  C         0.7512692530   -0.5401579615   -0.2668329977
     35  H         0.7597426611   -1.2741527964   -1.0835460275
     36  C         3.7465575437    1.3780216381   -1.1969362562
     37  O         4.2817936272    1.5420324099   -2.2611080511
     38  O         3.7716073956    2.2765794531   -0.1892022692
     39  H         4.2397945819    3.0575519641   -0.5210421946
     40  C         3.5789668905   -0.5766196271    0.4160557386
     41  H         3.7253590984    0.1671676796    1.2105829323
     42  O         4.8397007897   -1.1159651580    0.0289164242
     43  H         5.1240749439   -1.7133513224    0.7289620024
     44  C         2.6297352554   -1.6654920773    0.9177361086
     45  H         2.6561872565   -2.5062594482    0.2199861324
     46  O         3.0967791765   -2.2291254715    2.1540789135
     47  H         3.1504970585   -1.5259870766    2.8131047795
     48  C         1.1829147480   -1.1806423684    1.0552869810
     49  H         1.1238420036   -0.4114462689    1.8382102911
     50  O         0.3293431001   -2.2760348793    1.3852679752
     51  H         0.8024574287   -2.8037073212    2.0396621803
   Point Group: c1    Number of degrees of freedom:   147


   Energy is  -1302.776352883

 Hessian Updated using BFGS Update

139 Hessian modes will be used to form the next step
  Hessian Eigenvalues:
     0.002903    0.005607    0.005636    0.005824    0.006141    0.006292
     0.006568    0.006961    0.007280    0.007838    0.009885    0.010321
     0.010422    0.011221    0.011382    0.011480    0.012625    0.013877
     0.019422    0.020485    0.021945    0.022903    0.030756    0.031329
     0.034403    0.036966    0.038681    0.039804    0.043097    0.045809
     0.046033    0.047090    0.047755    0.048130    0.049063    0.049100
     0.049397    0.050693    0.051235    0.053444    0.054960    0.055266
     0.055925    0.056162    0.057089    0.057381    0.057466    0.057832
     0.059346    0.061589    0.064114    0.064854    0.067745    0.069970
     0.074846    0.078118    0.081656    0.082038    0.082656    0.083136
     0.090717    0.096201    0.108588    0.114762    0.116636    0.134777
     0.143010    0.148341    0.154566    0.159869    0.160529    0.163064
     0.167979    0.169071    0.175242    0.181856    0.187618    0.189703
     0.195858    0.196632    0.198125    0.210242    0.243447    0.249936
     0.249983    0.256071    0.266037    0.268109    0.269471    0.272604
     0.277186    0.283963    0.286611    0.288157    0.288870    0.290635
     0.294226    0.295562    0.297875    0.298627    0.304927    0.335881
     0.336251    0.338553    0.338907    0.339453    0.339527    0.339949
     0.340032    0.340384    0.340657    0.340752    0.340937    0.341054
     0.341687    0.342057    0.342207    0.342359    0.342427    0.343072
     0.343346    0.343591    0.389913    0.394013    0.396236    0.396336
     0.405863    0.407695    0.411078    0.454181    0.503417    0.511315
     0.516514    0.518718    0.522675    0.545120    0.582686    0.922457
     0.946249

 Minimum Search - Taking Simple RFO Step
 Searching for Lamda that Minimizes Along All modes
 Value Taken    Lamda =  -0.00302347
 Calculated Step too Large.  Step scaled by  0.887078
 Step Taken.  Stepsize is  0.300000

                             Maximum     Tolerance    Cnvgd?
         Gradient           0.008164      0.000300      NO
         Displacement       0.071536      0.001200      NO
         Energy change     -0.005055      0.000001      NO


 New Cartesian Coordinates Obtained by Inverse Iteration

 Displacement from previous Coordinates is:  1.279013
 ----------------------------------------------------------------
             Standard Nuclear Orientation (Angstroms)
    I     Atom           X                Y                Z
 ----------------------------------------------------------------
    1      C      -2.8434258963     0.5820433046    -0.0606631727
    2      H      -2.8191104757     0.9868623120    -1.0802753862
    3      C      -1.7468801370    -0.4949005274     0.0164860213
    4      H      -1.7404567626    -0.9406811514     1.0148218663
    5      O      -0.4837179482     0.1870334240    -0.1903363840
    6      C      -1.9757001361    -1.5979994693    -1.0169837035
    7      H      -1.9301169312    -1.1596890963    -2.0223931316
    8      H      -1.1801799875    -2.3450944141    -0.9449670492
    9      C      -3.3335659287    -2.2889782078    -0.8164454412
   10      H      -3.3289292448    -2.7439133749     0.1838912791
   11      C      -3.5482110041    -3.4074029735    -1.8433294543
   12      H      -2.7596591080    -4.1636445244    -1.7841222719
   13      H      -4.5053464688    -3.9118058048    -1.6823900898
   14      H      -3.5512566423    -3.0069661235    -2.8624587597
   15      C      -4.4585397811    -1.2471600823    -0.8546432476
   16      H      -5.4199226987    -1.7251244872    -0.6387630981
   17      H      -4.5339260406    -0.8402462753    -1.8714444869
   18      C      -4.2135881783    -0.1005937506     0.1351940783
   19      H      -4.9957308424     0.6565771809     0.0325158685
   20      H      -4.2846352491    -0.4824547090     1.1615995021
   21      C      -2.7048606223     1.7825146834     0.9361901050
   22      H      -3.7182645065     2.1357271691     1.1304983211
   23      C      -2.0822177436     1.4291660535     2.3031966739
   24      H      -2.1602713925     2.2845597568     2.9777123895
   25      H      -2.6110019192     0.5926390994     2.7675264442
   26      H      -1.0276722775     1.1621329738     2.2198253279
   27      C      -2.0270151701     3.0296944092     0.3459205641
   28      O      -0.8115930811     2.8879516832    -0.2054803522
   29      O      -2.5442259505     4.1164672761     0.4177275007
   30      H      -0.5417664522     1.9491149550    -0.2225527540
   31      O       1.6506711771     0.5151383548    -0.5787392708
   32      C       2.9742991703     0.0607923939    -0.8391383346
   33      H       2.9945927300    -0.6682481360    -1.6561408409
   34      C       0.7343207988    -0.5085687167    -0.2390505430
   35      H       0.7097033445    -1.2749334481    -1.0277836892
   36      C       3.7658105544     1.2721906540    -1.3317117414
   37      O       4.2429387930     1.3566474357    -2.4288328612
   38      O       3.8279005437     2.2428034251    -0.3977927432
   39      H       4.2890310417     3.0001155141    -0.7867362014
   40      C       3.5691213528    -0.5770248391     0.4247603008
   41      H       3.6924883337     0.2073580572     1.1844013879
   42      O       4.8296856262    -1.1244029891     0.0631582216
   43      H       5.1395040153    -1.6767209546     0.7885995638
   44      C       2.6122739443    -1.6454079438     0.9509904781
   45      H       2.6197221628    -2.4908003164     0.2569430175
   46      O       3.0786679870    -2.2100790511     2.1854268431
   47      H       3.1482224394    -1.5085677866     2.8441107770
   48      C       1.1730284499    -1.1368287249     1.0875650215
   49      H       1.1293804621    -0.3453605946     1.8502996337
   50      O       0.2965018055    -2.2071601694     1.4213585955
   51      H       0.7419518151    -2.7485858031     2.0833511204
 ----------------------------------------------------------------
 Molecular Point Group                 C1    NOp =  1
 Largest Abelian Subgroup              C1    NOp =  1
 Nuclear Repulsion Energy =  2526.0299044560 hartrees
 There are       97 alpha and       97 beta electrons
 Applying Cartesian multipole field
    Component          Value
    ---------          -----
     (2,0,0)        1.00000E-12
     (0,2,0)        2.00000E-11
     (0,0,2)       -3.00000E-11
 Nucleus-field energy     =     0.0000000265 hartrees
 Requested basis set is 6-311++G(d,p)
 There are 280 shells and 732 basis functions
 A cutoff of  1.0D-11 yielded  28419 shell pairs
 There are    189316 function pairs (    200486 Cartesian)
 Smallest overlap matrix eigenvalue = 1.01E-06

 Q-Chem warning in module stvman/mkSTV.C, line 306:

 Overlap eigenvalue is smaller than square root of threshold
 Use THRESH >= 12 to get rid of this warning

 Guess MOs from SCF MO coefficient file

 -----------------------------------------------------------------------
  General SCF calculation program by
  Eric Jon Sundstrom, Paul Horn, Yuezhi Mao, Dmitri Zuev, Alec White,
  David Stuck, Shaama M.S., Shane Yost, Joonho Lee, David Small,
  Daniel Levine, Susi Lehtola, Hugh Burton, Evgeny Epifanovsky
 -----------------------------------------------------------------------
 Exchange:     0.2000 Hartree-Fock + 0.0800 Slater + 0.7200 B88
 Correlation:  0.1900 VWN1RPA + 0.8100 LYP
 Using SG-1 standard quadrature grid
 using 4 threads for integral computing
 -------------------------------------------------------
 OpenMP Integral computing Module                
 Release: version 2.0, May 2017, Q-Chem Inc. Pleasanton 
 -------------------------------------------------------
 -------------------------------------------------------
 OpenMP BLAS3 based DFT computing Module                
 Release: version 1.0, May 2013, Q-Chem Inc. Pittsburgh 
 -------------------------------------------------------
 A restricted SCF calculation will be
 performed using DIIS
 SCF converges when DIIS error is below 1.0e-08
 ---------------------------------------
  Cycle       Energy         DIIS error
 ---------------------------------------
    1   -1302.7503589491      5.65e-04  
    2   -1302.7774235696      6.63e-05  
    3   -1302.7775057971      6.47e-05  
    4   -1302.7776979653      2.36e-05  
    5   -1302.7777203535      9.12e-06  
    6   -1302.7777241462      2.96e-06  
    7   -1302.7777245411      8.28e-07  
    8   -1302.7777245753      1.91e-07  
    9   -1302.7777245773      7.22e-08  
   10   -1302.7777245775      4.18e-08  
   11   -1302.7777245779      1.36e-08  
   12   -1302.7777245776      5.05e-09  Convergence criterion met
 ---------------------------------------
 SCF time:   CPU 2380.44s  wall 615.00s 
 SCF   energy in the final basis set =    -1302.7777245776
 Total energy in the final basis set =    -1302.7777245776

 --------------------------------------------------------------

                    Orbital Energies (a.u.)
 --------------------------------------------------------------

 Alpha MOs
 -- Occupied --
-19.192 -19.178 -19.173 -19.167 -19.163 -19.159 -19.142 -19.138
-19.090 -10.330 -10.314 -10.286 -10.272 -10.268 -10.265 -10.264
-10.245 -10.195 -10.193 -10.189 -10.182 -10.181 -10.177 -10.175
-10.170  -1.138  -1.117  -1.088  -1.085  -1.068  -1.055  -1.052
 -1.048  -1.003  -0.863  -0.824  -0.816  -0.808  -0.759  -0.757
 -0.714  -0.696  -0.686  -0.663  -0.649  -0.638  -0.620  -0.610
 -0.589  -0.579  -0.575  -0.568  -0.554  -0.535  -0.527  -0.519
 -0.514  -0.508  -0.505  -0.499  -0.484  -0.482  -0.470  -0.459
 -0.451  -0.448  -0.444  -0.438  -0.434  -0.426  -0.416  -0.414
 -0.413  -0.408  -0.401  -0.398  -0.395  -0.387  -0.383  -0.383
 -0.375  -0.366  -0.363  -0.352  -0.348  -0.347  -0.338  -0.332
 -0.331  -0.330  -0.319  -0.317  -0.308  -0.304  -0.297  -0.291
 -0.256
 -- Virtual --
 -0.042  -0.030  -0.018  -0.014  -0.011  -0.005  -0.001   0.003
  0.008   0.014   0.018   0.024   0.025   0.027   0.033   0.038
  0.040   0.044   0.046   0.049   0.054   0.057   0.058   0.062
  0.067   0.070   0.073   0.076   0.077   0.079   0.082   0.088
  0.090   0.090   0.092   0.097   0.098   0.100   0.104   0.106
  0.110   0.111   0.112   0.113   0.117   0.120   0.121   0.124
  0.126   0.127   0.130   0.131   0.134   0.136   0.139   0.140
  0.141   0.142   0.146   0.147   0.150   0.152   0.154   0.155
  0.156   0.158   0.161   0.163   0.166   0.167   0.171   0.172
  0.176   0.178   0.182   0.184   0.186   0.187   0.192   0.193
  0.194   0.197   0.200   0.201   0.203   0.206   0.209   0.212
  0.213   0.215   0.220   0.222   0.224   0.228   0.229   0.234
  0.235   0.236   0.240   0.243   0.245   0.248   0.249   0.251
  0.252   0.257   0.258   0.262   0.265   0.265   0.267   0.269
  0.274   0.278   0.280   0.284   0.286   0.289   0.293   0.294
  0.300   0.300   0.303   0.306   0.307   0.309   0.315   0.318
  0.321   0.325   0.326   0.329   0.332   0.334   0.336   0.342
  0.344   0.345   0.348   0.350   0.353   0.356   0.358   0.363
  0.364   0.366   0.368   0.370   0.374   0.375   0.377   0.381
  0.386   0.386   0.390   0.396   0.400   0.402   0.406   0.411
  0.415   0.419   0.423   0.426   0.433   0.441   0.443   0.451
  0.453   0.460   0.466   0.466   0.474   0.479   0.485   0.487
  0.495   0.502   0.503   0.507   0.520   0.522   0.529   0.530
  0.540   0.547   0.555   0.558   0.566   0.568   0.575   0.577
  0.580   0.586   0.593   0.597   0.604   0.610   0.619   0.623
  0.629   0.636   0.642   0.644   0.649   0.654   0.658   0.660
  0.669   0.673   0.677   0.684   0.690   0.693   0.698   0.699
  0.704   0.712   0.718   0.719   0.730   0.741   0.747   0.749
  0.751   0.753   0.757   0.759   0.764   0.767   0.770   0.775
  0.780   0.782   0.785   0.787   0.795   0.802   0.805   0.813
  0.817   0.818   0.821   0.825   0.838   0.841   0.856   0.859
  0.881   0.889   0.914   0.924   0.928   0.938   0.943   0.968
  0.981   0.985   1.000   1.006   1.019   1.025   1.032   1.044
  1.050   1.058   1.067   1.074   1.083   1.095   1.106   1.111
  1.126   1.128   1.144   1.145   1.153   1.162   1.166   1.173
  1.177   1.189   1.194   1.197   1.198   1.202   1.214   1.217
  1.226   1.233   1.240   1.248   1.248   1.266   1.266   1.269
  1.278   1.287   1.293   1.299   1.303   1.315   1.323   1.326
  1.339   1.355   1.365   1.368   1.377   1.394   1.400   1.411
  1.419   1.431   1.441   1.452   1.454   1.462   1.474   1.481
  1.485   1.496   1.498   1.510   1.521   1.522   1.530   1.535
  1.545   1.548   1.557   1.560   1.564   1.568   1.577   1.582
  1.586   1.592   1.594   1.595   1.602   1.609   1.613   1.620
  1.625   1.627   1.635   1.643   1.645   1.648   1.652   1.656
  1.664   1.667   1.670   1.681   1.690   1.697   1.706   1.713
  1.715   1.721   1.725   1.738   1.748   1.750   1.757   1.760
  1.772   1.774   1.786   1.792   1.798   1.802   1.812   1.822
  1.823   1.832   1.845   1.848   1.859   1.872   1.872   1.881
  1.890   1.900   1.902   1.913   1.928   1.933   1.939   1.948
  1.970   1.979   1.985   1.988   2.002   2.009   2.015   2.036
  2.045   2.047   2.053   2.056   2.067   2.071   2.081   2.088
  2.098   2.114   2.120   2.138   2.145   2.153   2.158   2.164
  2.174   2.188   2.190   2.208   2.222   2.227   2.237   2.250
  2.253   2.266   2.280   2.299   2.310   2.322   2.337   2.341
  2.351   2.365   2.387   2.395   2.403   2.417   2.439   2.447
  2.457   2.483   2.489   2.504   2.520   2.526   2.538   2.545
  2.551   2.556   2.563   2.572   2.577   2.585   2.597   2.602
  2.612   2.623   2.629   2.639   2.646   2.658   2.662   2.688
  2.698   2.704   2.715   2.729   2.744   2.752   2.758   2.772
  2.783   2.789   2.794   2.800   2.810   2.814   2.836   2.844
  2.854   2.867   2.878   2.888   2.894   2.899   2.902   2.919
  2.931   2.940   2.941   2.943   2.956   2.963   2.974   2.981
  2.991   2.994   3.015   3.019   3.023   3.036   3.041   3.048
  3.063   3.069   3.083   3.083   3.087   3.099   3.108   3.116
  3.123   3.126   3.144   3.155   3.162   3.172   3.191   3.194
  3.205   3.215   3.226   3.238   3.241   3.265   3.272   3.288
  3.296   3.298   3.319   3.330   3.343   3.353   3.382   3.387
  3.398   3.410   3.444   3.474   3.508   3.548   3.566   3.613
  3.620   3.676   3.715   3.773   3.779   3.788   3.801   3.804
  3.821   3.840   3.844   3.870   3.889   3.908   3.922   3.924
  3.937   3.958   3.972   3.995   4.027   4.034   4.065   4.091
  4.119   4.135   4.138   4.162   4.168   4.174   4.217   4.246
  4.269   4.276   4.303   4.312   4.351   4.371   4.399   4.980
  5.049   5.079   5.089   5.104   5.115   5.128   5.142   5.179
  5.210   5.220   5.359   5.384   5.419   5.430   5.440   5.493
  5.522   5.604   5.609   5.639   5.650   5.680   5.732   5.778
  5.850   5.975  23.747  23.762  23.793  23.801  23.805  23.811
 23.844  23.868  23.870  23.885  23.898  23.934  23.953  23.972
 23.982  24.018  49.869  49.895  49.924  49.943  49.946  49.963
 50.002  50.013  50.055
 --------------------------------------------------------------

          Ground-State Mulliken Net Atomic Charges

     Atom                 Charge (a.u.)
  ----------------------------------------
      1 C                     0.628122
      2 H                     0.265596
      3 C                    -0.962682
      4 H                     0.267155
      5 O                     0.057927
      6 C                    -0.571155
      7 H                     0.183138
      8 H                     0.153295
      9 C                     0.683462
     10 H                     0.186324
     11 C                    -0.719991
     12 H                     0.135678
     13 H                     0.152311
     14 H                     0.149599
     15 C                    -0.713188
     16 H                     0.176335
     17 H                     0.154221
     18 C                    -0.480611
     19 H                     0.167021
     20 H                     0.165087
     21 C                     0.077569
     22 H                     0.266966
     23 C                    -0.549522
     24 H                     0.200000
     25 H                     0.146905
     26 H                     0.160108
     27 C                    -0.373192
     28 O                    -0.256933
     29 O                    -0.227334
     30 H                     0.496497
     31 O                     0.102998
     32 C                    -0.328229
     33 H                     0.274542
     34 C                    -0.710247
     35 H                     0.272227
     36 C                     0.032804
     37 O                    -0.190679
     38 O                    -0.112545
     39 H                     0.300770
     40 C                    -0.231358
     41 H                     0.270091
     42 O                    -0.148430
     43 H                     0.264528
     44 C                    -0.681889
     45 H                     0.300311
     46 O                    -0.191351
     47 H                     0.277837
     48 C                    -0.001841
     49 H                     0.318181
     50 O                    -0.111510
     51 H                     0.275083
  ----------------------------------------
  Sum of atomic charges =     0.000000

 -----------------------------------------------------------------
                    Cartesian Multipole Moments
 -----------------------------------------------------------------
    Charge (ESU x 10^10)
                -0.0000
    Dipole Moment (Debye)
         X       0.7918      Y      -6.8343      Z       3.8804
       Tot       7.8989
    Quadrupole Moments (Debye-Ang)
        XX    -149.4230     XY      15.9214     YY    -176.2462
        XZ      16.2643     YZ       1.0188     ZZ    -149.0552
    Octopole Moments (Debye-Ang^2)
       XXX      15.5906    XXY     -10.4509    XYY     107.9038
       YYY     -90.1740    XXZ      69.5972    XYZ       3.7160
       YYZ     -10.1873    XZZ      -0.2411    YZZ      -4.1618
       ZZZ      48.8347
    Hexadecapole Moments (Debye-Ang^3)
      XXXX   -8118.0911   XXXY     114.1796   XXYY   -1931.2040
      XYYY     386.8337   YYYY   -3911.8074   XXXZ     325.3606
      XXYZ     -45.4117   XYYZ     -29.9234   YYYZ    -123.6939
      XXZZ   -1674.8722   XYZZ     -78.0362   YYZZ    -815.3728
      XZZZ     136.2904   YZZZ     -56.6805   ZZZZ   -1433.8370
 -----------------------------------------------------------------
 Calculating analytic gradient of the SCF energy
 Gradient of SCF Energy
            1           2           3           4           5           6
    1  -0.0006840   0.0002720   0.0027006  -0.0007889  -0.0025538   0.0000478
    2   0.0003191  -0.0001105   0.0007515  -0.0003602  -0.0016407   0.0006400
    3  -0.0009368   0.0001851   0.0002311   0.0002402  -0.0017767   0.0009430
            7           8           9          10          11          12
    1  -0.0000940   0.0006139  -0.0001357   0.0000553   0.0001548  -0.0000894
    2   0.0002301   0.0000622   0.0004876   0.0000557  -0.0006297  -0.0001017
    3   0.0000205  -0.0000529  -0.0000953  -0.0000920  -0.0004991  -0.0000721
           13          14          15          16          17          18
    1   0.0001475  -0.0000072  -0.0000977   0.0000752  -0.0000772   0.0000009
    2   0.0000250  -0.0000237  -0.0005041   0.0000048  -0.0000581   0.0005673
    3  -0.0000164   0.0001335  -0.0002234   0.0000667   0.0000963   0.0006087
           19          20          21          22          23          24
    1   0.0003690  -0.0001088  -0.0007326   0.0006805   0.0003394   0.0000900
    2   0.0000672  -0.0000692   0.0019294  -0.0001665  -0.0008474  -0.0002003
    3   0.0000333  -0.0001278   0.0016011  -0.0002413   0.0004984   0.0000416
           25          26          27          28          29          30
    1   0.0001581   0.0000044  -0.0013750   0.0007936   0.0010662  -0.0008775
    2   0.0001393  -0.0000326   0.0007354  -0.0005794  -0.0021589   0.0012252
    3  -0.0000731   0.0001344  -0.0036961   0.0011709   0.0009038   0.0001339
           31          32          33          34          35          36
    1   0.0000625   0.0004696   0.0007621   0.0006651  -0.0001696   0.0038210
    2  -0.0005693   0.0008416   0.0005256  -0.0007835   0.0001377  -0.0014823
    3   0.0006293  -0.0013362   0.0002113   0.0037041  -0.0001649  -0.0011086
           37          38          39          40          41          42
    1  -0.0022967  -0.0006607  -0.0004176  -0.0026291   0.0003754   0.0026032
    2  -0.0003647   0.0022716  -0.0005844  -0.0004572  -0.0003552  -0.0011079
    3   0.0017229  -0.0003101   0.0005997   0.0007581  -0.0001666  -0.0005792
           43          44          45          46          47          48
    1  -0.0008289  -0.0005474   0.0002179   0.0003357   0.0001369  -0.0004089
    2   0.0006534   0.0014091   0.0002501   0.0003424  -0.0008222   0.0008150
    3  -0.0010434  -0.0004518   0.0006857   0.0014449  -0.0009590  -0.0020167
           49          50          51
    1   0.0002412  -0.0014047  -0.0002747
    2   0.0002779  -0.0017223   0.0009681
    3  -0.0005492   0.0008138  -0.0010238
 Max gradient component =       3.821E-03
 RMS gradient           =       1.001E-03
 Gradient time:  CPU 566.04 s  wall 142.68 s
 Geometry Optimization Parameters
   NAtoms,    NIC,     NZ,  NCons,   NDum,   NFix, NCnnct, MaxDiis
       51     405       0       0       0       0       0       0

 Cartesian Hessian Update
 Hessian Updated using BFGS Update


** GEOMETRY OPTIMIZATION IN DELOCALIZED INTERNAL COORDINATES **
   Searching for a Minimum

   Optimization Cycle:   4

                       Coordinates (Angstroms)
     ATOM                X               Y               Z
      1  C        -2.8434258963    0.5820433046   -0.0606631727
      2  H        -2.8191104757    0.9868623120   -1.0802753862
      3  C        -1.7468801370   -0.4949005274    0.0164860213
      4  H        -1.7404567626   -0.9406811514    1.0148218663
      5  O        -0.4837179482    0.1870334240   -0.1903363840
      6  C        -1.9757001361   -1.5979994693   -1.0169837035
      7  H        -1.9301169312   -1.1596890963   -2.0223931316
      8  H        -1.1801799875   -2.3450944141   -0.9449670492
      9  C        -3.3335659287   -2.2889782078   -0.8164454412
     10  H        -3.3289292448   -2.7439133749    0.1838912791
     11  C        -3.5482110041   -3.4074029735   -1.8433294543
     12  H        -2.7596591080   -4.1636445244   -1.7841222719
     13  H        -4.5053464688   -3.9118058048   -1.6823900898
     14  H        -3.5512566423   -3.0069661235   -2.8624587597
     15  C        -4.4585397811   -1.2471600823   -0.8546432476
     16  H        -5.4199226987   -1.7251244872   -0.6387630981
     17  H        -4.5339260406   -0.8402462753   -1.8714444869
     18  C        -4.2135881783   -0.1005937506    0.1351940783
     19  H        -4.9957308424    0.6565771809    0.0325158685
     20  H        -4.2846352491   -0.4824547090    1.1615995021
     21  C        -2.7048606223    1.7825146834    0.9361901050
     22  H        -3.7182645065    2.1357271691    1.1304983211
     23  C        -2.0822177436    1.4291660535    2.3031966739
     24  H        -2.1602713925    2.2845597568    2.9777123895
     25  H        -2.6110019192    0.5926390994    2.7675264442
     26  H        -1.0276722775    1.1621329738    2.2198253279
     27  C        -2.0270151701    3.0296944092    0.3459205641
     28  O        -0.8115930811    2.8879516832   -0.2054803522
     29  O        -2.5442259505    4.1164672761    0.4177275007
     30  H        -0.5417664522    1.9491149550   -0.2225527540
     31  O         1.6506711771    0.5151383548   -0.5787392708
     32  C         2.9742991703    0.0607923939   -0.8391383346
     33  H         2.9945927300   -0.6682481360   -1.6561408409
     34  C         0.7343207988   -0.5085687167   -0.2390505430
     35  H         0.7097033445   -1.2749334481   -1.0277836892
     36  C         3.7658105544    1.2721906540   -1.3317117414
     37  O         4.2429387930    1.3566474357   -2.4288328612
     38  O         3.8279005437    2.2428034251   -0.3977927432
     39  H         4.2890310417    3.0001155141   -0.7867362014
     40  C         3.5691213528   -0.5770248391    0.4247603008
     41  H         3.6924883337    0.2073580572    1.1844013879
     42  O         4.8296856262   -1.1244029891    0.0631582216
     43  H         5.1395040153   -1.6767209546    0.7885995638
     44  C         2.6122739443   -1.6454079438    0.9509904781
     45  H         2.6197221628   -2.4908003164    0.2569430175
     46  O         3.0786679870   -2.2100790511    2.1854268431
     47  H         3.1482224394   -1.5085677866    2.8441107770
     48  C         1.1730284499   -1.1368287249    1.0875650215
     49  H         1.1293804621   -0.3453605946    1.8502996337
     50  O         0.2965018055   -2.2071601694    1.4213585955
     51  H         0.7419518151   -2.7485858031    2.0833511204
   Point Group: c1    Number of degrees of freedom:   147


   Energy is  -1302.777724578

 Hessian Updated using BFGS Update

140 Hessian modes will be used to form the next step
  Hessian Eigenvalues:
     0.002941    0.005405    0.005607    0.005818    0.005831    0.006240
     0.006400    0.006645    0.007183    0.007838    0.010147    0.010309
     0.010759    0.011222    0.011390    0.011971    0.013127    0.014483
     0.019546    0.020491    0.021945    0.022904    0.030764    0.031314
     0.034405    0.036963    0.038689    0.039837    0.043148    0.045920
     0.046235    0.047529    0.048029    0.048315    0.048999    0.049159
     0.049442    0.050854    0.051285    0.054365    0.055062    0.055643
     0.056124    0.056174    0.057087    0.057385    0.057522    0.058236
     0.059495    0.061612    0.064119    0.065994    0.068922    0.070599
     0.074825    0.078334    0.081743    0.082470    0.082678    0.083128
     0.092049    0.096188    0.108859    0.114890    0.116605    0.134889
     0.142049    0.149315    0.155138    0.159905    0.160127    0.160572
     0.161935    0.167972    0.171397    0.174347    0.182001    0.188526
     0.190141    0.195693    0.196180    0.199150    0.209450    0.244786
     0.249961    0.250010    0.256449    0.265808    0.269456    0.270247
     0.272909    0.282445    0.285702    0.286884    0.288216    0.289111
     0.290705    0.295127    0.296172    0.297637    0.298562    0.305579
     0.336040    0.336261    0.338511    0.338894    0.339046    0.339511
     0.339920    0.339956    0.340384    0.340424    0.340696    0.340929
     0.341047    0.341565    0.342058    0.342290    0.342377    0.342398
     0.343083    0.343377    0.344118    0.388837    0.393574    0.396239
     0.396471    0.403254    0.406099    0.413546    0.461937    0.503240
     0.510762    0.515464    0.517946    0.522555    0.543400    0.581891
     0.921525    0.948549

 Minimum Search - Taking Simple RFO Step
 Searching for Lamda that Minimizes Along All modes
 Value Taken    Lamda =  -0.00132424
 Calculated Step too Large.  Step scaled by  0.838868
 Step Taken.  Stepsize is  0.300000

                             Maximum     Tolerance    Cnvgd?
         Gradient           0.002298      0.000300      NO
         Displacement       0.081598      0.001200      NO
         Energy change     -0.001372      0.000001      NO


 New Cartesian Coordinates Obtained by Inverse Iteration

 Displacement from previous Coordinates is:  1.354431
 ----------------------------------------------------------------
             Standard Nuclear Orientation (Angstroms)
    I     Atom           X                Y                Z
 ----------------------------------------------------------------
    1      C      -2.8474256280     0.5789895900    -0.0363248737
    2      H      -2.8077098929     1.0103101632    -1.0448718622
    3      C      -1.7537160120    -0.4989307258     0.0266773286
    4      H      -1.7433365607    -0.9644481551     1.0155973315
    5      O      -0.4865411615     0.1872470727    -0.1637976216
    6      C      -1.9713911985    -1.5837079843    -1.0298610870
    7      H      -1.9089365266    -1.1297573627    -2.0272221675
    8      H      -1.1809279521    -2.3359035690    -0.9562091264
    9      C      -3.3367111528    -2.2704736531    -0.8636327732
   10      H      -3.3522056268    -2.7455768716     0.1275287079
   11      C      -3.5423565978    -3.3631385988    -1.9165689853
   12      H      -2.7594137373    -4.1253724778    -1.8608347704
   13      H      -4.5060438886    -3.8631187272    -1.7820727733
   14      H      -3.5260321200    -2.9403983068    -2.9269014062
   15      C      -4.4545597763    -1.2217255144    -0.9024058276
   16      H      -5.4235577061    -1.6979070900    -0.7192278018
   17      H      -4.5046415641    -0.7902101986    -1.9108196732
   18      C      -4.2235957311    -0.1034704273     0.1192149595
   19      H      -5.0036835914     0.6576187706     0.0248791601
   20      H      -4.3111780032    -0.5111118027     1.1344588197
   21      C      -2.7250086339     1.7514538944     0.9918417555
   22      H      -3.7421218665     2.1043963167     1.1714390484
   23      C      -2.1415784628     1.3686838902     2.3666492151
   24      H      -2.2358071571     2.2117865655     3.0547342720
   25      H      -2.6859147245     0.5250679345     2.8001883030
   26      H      -1.0864587750     1.0992411678     2.3046290272
   27      C      -2.0275657043     3.0098923623     0.4512260748
   28      O      -0.8239239139     2.8580614763    -0.1277893993
   29      O      -2.5487723510     4.0967519955     0.5231241987
   30      H      -0.5577023324     1.9168588124    -0.1664229846
   31      O       1.6451959443     0.4904923181    -0.6190676503
   32      C       2.9602043596     0.0096506395    -0.8722675792
   33      H       2.9560981567    -0.7804963904    -1.6318251011
   34      C       0.7289004325    -0.5112156805    -0.2167895180
   35      H       0.6843963886    -1.3106144015    -0.9719164285
   36      C       3.7518541174     1.1747779153    -1.4709483911
   37      O       4.2257154554     1.1694395806    -2.5735416911
   38      O       3.9161139673     2.1727008483    -0.5817619024
   39      H       4.4074526787     2.8847285234    -1.0185669528
   40      C       3.5720209140    -0.5361623165     0.4268382596
   41      H       3.6656739655     0.2951541663     1.1402933912
   42      O       4.8444813444    -1.0734657818     0.1077539391
   43      H       5.1755468294    -1.5638100098     0.8696998592
   44      C       2.6351497778    -1.5977488307     0.9973774355
   45      H       2.6446190269    -2.4643585196     0.3278104498
   46      O       3.1144265318    -2.1166930533     2.2454345793
   47      H       3.1724194823    -1.3955782106     2.8857224319
   48      C       1.1934834428    -1.0954919266     1.1285519148
   49      H       1.1479209402    -0.2804682906     1.8666184821
   50      O       0.3330297743    -2.1614600493     1.5030363016
   51      H       0.7821427894    -2.6823034067     2.1812189965
 ----------------------------------------------------------------
 Molecular Point Group                 C1    NOp =  1
 Largest Abelian Subgroup              C1    NOp =  1
 Nuclear Repulsion Energy =  2523.6865620087 hartrees
 There are       97 alpha and       97 beta electrons
 Applying Cartesian multipole field
    Component          Value
    ---------          -----
     (2,0,0)        1.00000E-12
     (0,2,0)        2.00000E-11
     (0,0,2)       -3.00000E-11
 Nucleus-field energy     =     0.0000000220 hartrees
 Requested basis set is 6-311++G(d,p)
 There are 280 shells and 732 basis functions
 A cutoff of  1.0D-11 yielded  28404 shell pairs
 There are    189156 function pairs (    200287 Cartesian)
 Smallest overlap matrix eigenvalue = 1.01E-06

 Q-Chem warning in module stvman/mkSTV.C, line 306:

 Overlap eigenvalue is smaller than square root of threshold
 Use THRESH >= 12 to get rid of this warning

 Guess MOs from SCF MO coefficient file

 -----------------------------------------------------------------------
  General SCF calculation program by
  Eric Jon Sundstrom, Paul Horn, Yuezhi Mao, Dmitri Zuev, Alec White,
  David Stuck, Shaama M.S., Shane Yost, Joonho Lee, David Small,
  Daniel Levine, Susi Lehtola, Hugh Burton, Evgeny Epifanovsky
 -----------------------------------------------------------------------
 Exchange:     0.2000 Hartree-Fock + 0.0800 Slater + 0.7200 B88
 Correlation:  0.1900 VWN1RPA + 0.8100 LYP
 Using SG-1 standard quadrature grid
 using 4 threads for integral computing
 -------------------------------------------------------
 OpenMP Integral computing Module                
 Release: version 2.0, May 2017, Q-Chem Inc. Pleasanton 
 -------------------------------------------------------
 -------------------------------------------------------
 OpenMP BLAS3 based DFT computing Module                
 Release: version 1.0, May 2013, Q-Chem Inc. Pittsburgh 
 -------------------------------------------------------
 A restricted SCF calculation will be
 performed using DIIS
 SCF converges when DIIS error is below 1.0e-08
 ---------------------------------------
  Cycle       Energy         DIIS error
 ---------------------------------------
    1   -1302.7494177380      5.78e-04  
    2   -1302.7773080972      9.10e-05  
    3   -1302.7770538936      1.27e-04  
    4   -1302.7777833594      1.47e-05  
    5   -1302.7777912597      7.25e-06  
    6   -1302.7777936330      3.24e-06  
    7   -1302.7777941036      8.84e-07  
    8   -1302.7777941429      2.18e-07  
    9   -1302.7777941454      7.96e-08  
   10   -1302.7777941453      3.73e-08  
   11   -1302.7777941456      1.58e-08  
   12   -1302.7777941455      4.62e-09  Convergence criterion met
 ---------------------------------------
 SCF time:   CPU 2369.73s  wall 613.00s 
 SCF   energy in the final basis set =    -1302.7777941455
 Total energy in the final basis set =    -1302.7777941455

 --------------------------------------------------------------

                    Orbital Energies (a.u.)
 --------------------------------------------------------------

 Alpha MOs
 -- Occupied --
-19.192 -19.178 -19.173 -19.168 -19.162 -19.158 -19.141 -19.138
-19.090 -10.329 -10.314 -10.286 -10.272 -10.267 -10.264 -10.264
-10.246 -10.196 -10.193 -10.189 -10.182 -10.182 -10.177 -10.175
-10.170  -1.138  -1.117  -1.087  -1.083  -1.067  -1.055  -1.053
 -1.048  -1.002  -0.864  -0.824  -0.816  -0.808  -0.759  -0.758
 -0.713  -0.696  -0.685  -0.662  -0.649  -0.638  -0.621  -0.611
 -0.589  -0.579  -0.575  -0.568  -0.554  -0.535  -0.527  -0.519
 -0.514  -0.508  -0.504  -0.498  -0.484  -0.482  -0.470  -0.459
 -0.450  -0.448  -0.444  -0.437  -0.434  -0.426  -0.416  -0.414
 -0.413  -0.408  -0.401  -0.398  -0.395  -0.387  -0.383  -0.382
 -0.375  -0.366  -0.363  -0.352  -0.348  -0.348  -0.339  -0.333
 -0.331  -0.330  -0.319  -0.317  -0.308  -0.303  -0.296  -0.291
 -0.257
 -- Virtual --
 -0.042  -0.031  -0.018  -0.014  -0.010  -0.005  -0.001   0.002
  0.008   0.013   0.019   0.024   0.025   0.027   0.033   0.039
  0.040   0.043   0.046   0.049   0.054   0.057   0.058   0.061
  0.067   0.069   0.073   0.076   0.077   0.079   0.082   0.088
  0.090   0.091   0.093   0.097   0.099   0.101   0.102   0.106
  0.109   0.111   0.112   0.113   0.117   0.121   0.122   0.125
  0.126   0.128   0.130   0.130   0.133   0.136   0.138   0.140
  0.141   0.142   0.145   0.147   0.150   0.152   0.154   0.155
  0.156   0.158   0.161   0.163   0.166   0.167   0.172   0.172
  0.176   0.178   0.181   0.184   0.186   0.187   0.190   0.193
  0.196   0.197   0.201   0.201   0.203   0.208   0.210   0.212
  0.214   0.216   0.221   0.221   0.226   0.227   0.228   0.235
  0.236   0.237   0.238   0.243   0.245   0.248   0.249   0.251
  0.252   0.255   0.257   0.261   0.265   0.266   0.268   0.270
  0.275   0.278   0.280   0.282   0.285   0.289   0.293   0.295
  0.299   0.302   0.303   0.306   0.307   0.311   0.315   0.319
  0.319   0.324   0.326   0.330   0.333   0.333   0.337   0.341
  0.343   0.345   0.348   0.350   0.351   0.355   0.357   0.364
  0.365   0.366   0.368   0.371   0.373   0.376   0.378   0.382
  0.385   0.387   0.392   0.394   0.400   0.403   0.406   0.410
  0.415   0.420   0.422   0.425   0.433   0.438   0.443   0.451
  0.455   0.460   0.467   0.469   0.473   0.479   0.483   0.487
  0.496   0.499   0.503   0.506   0.518   0.522   0.527   0.528
  0.537   0.545   0.557   0.559   0.566   0.569   0.576   0.577
  0.580   0.586   0.592   0.596   0.606   0.609   0.616   0.621
  0.631   0.637   0.640   0.644   0.650   0.654   0.660   0.660
  0.670   0.670   0.676   0.683   0.687   0.691   0.695   0.702
  0.703   0.714   0.717   0.721   0.729   0.740   0.745   0.748
  0.750   0.753   0.759   0.760   0.765   0.766   0.770   0.776
  0.779   0.782   0.787   0.788   0.793   0.802   0.803   0.810
  0.815   0.819   0.824   0.825   0.839   0.842   0.856   0.857
  0.879   0.889   0.911   0.924   0.925   0.939   0.941   0.970
  0.981   0.983   0.997   1.007   1.020   1.024   1.032   1.042
  1.047   1.057   1.066   1.072   1.083   1.095   1.105   1.111
  1.128   1.129   1.143   1.145   1.153   1.161   1.165   1.169
  1.177   1.190   1.193   1.195   1.199   1.205   1.211   1.214
  1.228   1.231   1.241   1.248   1.252   1.263   1.269   1.270
  1.279   1.285   1.294   1.297   1.304   1.316   1.322   1.330
  1.343   1.357   1.362   1.365   1.381   1.387   1.400   1.414
  1.420   1.434   1.440   1.453   1.456   1.462   1.475   1.479
  1.480   1.493   1.500   1.507   1.519   1.523   1.530   1.535
  1.545   1.550   1.557   1.560   1.563   1.568   1.576   1.582
  1.586   1.590   1.593   1.596   1.604   1.610   1.612   1.618
  1.625   1.627   1.633   1.643   1.645   1.650   1.650   1.657
  1.662   1.668   1.670   1.678   1.690   1.698   1.704   1.713
  1.715   1.721   1.725   1.737   1.746   1.750   1.753   1.759
  1.766   1.772   1.784   1.792   1.794   1.801   1.812   1.820
  1.823   1.832   1.842   1.851   1.860   1.869   1.871   1.881
  1.892   1.898   1.901   1.912   1.926   1.934   1.942   1.948
  1.965   1.975   1.981   1.988   2.002   2.009   2.015   2.037
  2.044   2.044   2.053   2.054   2.065   2.070   2.077   2.085
  2.098   2.116   2.120   2.137   2.141   2.152   2.158   2.163
  2.172   2.185   2.190   2.206   2.220   2.226   2.235   2.253
  2.254   2.265   2.279   2.299   2.309   2.320   2.335   2.337
  2.350   2.365   2.386   2.395   2.404   2.418   2.440   2.448
  2.456   2.484   2.488   2.504   2.520   2.526   2.537   2.544
  2.549   2.554   2.562   2.572   2.575   2.584   2.597   2.602
  2.613   2.622   2.630   2.640   2.645   2.658   2.662   2.688
  2.697   2.705   2.715   2.729   2.744   2.752   2.757   2.772
  2.780   2.788   2.793   2.801   2.810   2.814   2.836   2.844
  2.852   2.867   2.878   2.888   2.895   2.897   2.902   2.919
  2.928   2.939   2.943   2.944   2.956   2.966   2.974   2.986
  2.991   2.992   3.010   3.019   3.023   3.036   3.041   3.048
  3.061   3.067   3.080   3.082   3.089   3.098   3.108   3.115
  3.122   3.128   3.143   3.151   3.162   3.171   3.190   3.192
  3.206   3.213   3.225   3.236   3.242   3.264   3.272   3.286
  3.296   3.301   3.321   3.330   3.342   3.359   3.379   3.388
  3.398   3.405   3.444   3.474   3.508   3.546   3.565   3.610
  3.619   3.676   3.714   3.774   3.778   3.788   3.800   3.803
  3.822   3.841   3.844   3.870   3.893   3.908   3.921   3.927
  3.934   3.961   3.973   3.995   4.025   4.034   4.066   4.091
  4.118   4.133   4.137   4.164   4.169   4.175   4.217   4.248
  4.268   4.276   4.299   4.310   4.347   4.369   4.402   4.981
  5.053   5.079   5.091   5.104   5.115   5.127   5.143   5.181
  5.209   5.217   5.360   5.386   5.415   5.430   5.439   5.490
  5.513   5.600   5.610   5.642   5.652   5.674   5.725   5.782
  5.847   5.977  23.746  23.761  23.790  23.800  23.805  23.812
 23.844  23.867  23.871  23.883  23.897  23.934  23.952  23.970
 23.982  24.016  49.867  49.896  49.923  49.943  49.946  49.964
 50.002  50.011  50.052
 --------------------------------------------------------------

          Ground-State Mulliken Net Atomic Charges

     Atom                 Charge (a.u.)
  ----------------------------------------
      1 C                     0.606915
      2 H                     0.264391
      3 C                    -0.986802
      4 H                     0.279979
      5 O                     0.068759
      6 C                    -0.520501
      7 H                     0.187599
      8 H                     0.137785
      9 C                     0.657698
     10 H                     0.186124
     11 C                    -0.718065
     12 H                     0.135958
     13 H                     0.152499
     14 H                     0.149474
     15 C                    -0.700236
     16 H                     0.177522
     17 H                     0.154551
     18 C                    -0.487370
     19 H                     0.167320
     20 H                     0.165023
     21 C                     0.092315
     22 H                     0.266747
     23 C                    -0.553689
     24 H                     0.200474
     25 H                     0.145440
     26 H                     0.150643
     27 C                    -0.378377
     28 O                    -0.258825
     29 O                    -0.227917
     30 H                     0.502270
     31 O                     0.099625
     32 C                    -0.368200
     33 H                     0.265564
     34 C                    -0.729416
     35 H                     0.288182
     36 C                     0.048936
     37 O                    -0.194804
     38 O                    -0.110966
     39 H                     0.300223
     40 C                    -0.195045
     41 H                     0.276148
     42 O                    -0.144054
     43 H                     0.263921
     44 C                    -0.713374
     45 H                     0.300770
     46 O                    -0.195474
     47 H                     0.278043
     48 C                     0.024175
     49 H                     0.324986
     50 O                    -0.111217
     51 H                     0.274272
  ----------------------------------------
  Sum of atomic charges =     0.000000

 -----------------------------------------------------------------
                    Cartesian Multipole Moments
 -----------------------------------------------------------------
    Charge (ESU x 10^10)
                 0.0000
    Dipole Moment (Debye)
         X       0.7522      Y      -6.6743      Z       3.7689
       Tot       7.7017
    Quadrupole Moments (Debye-Ang)
        XX    -148.3506     XY      17.2143     YY    -176.4393
        XZ      16.5306     YZ      -0.1347     ZZ    -149.2545
    Octopole Moments (Debye-Ang^2)
       XXX      19.7668    XXY      -2.7923    XYY     106.2188
       YYY     -89.0828    XXZ      66.9777    XYZ       1.1778
       YYZ     -17.0735    XZZ      -0.7858    YZZ      -0.3091
       ZZZ      52.7957
    Hexadecapole Moments (Debye-Ang^3)
      XXXX   -8110.8902   XXXY     172.9197   XXYY   -1918.9609
      XYYY     393.9706   YYYY   -3797.3064   XXXZ     343.2232
      XXYZ     -75.7929   XYYZ     -29.6635   YYYZ    -164.3543
      XXZZ   -1701.6614   XYZZ     -57.0525   YYZZ    -807.6756
      XZZZ     176.2513   YZZZ     -76.6453   ZZZZ   -1560.0825
 -----------------------------------------------------------------
 Calculating analytic gradient of the SCF energy
 Gradient of SCF Energy
            1           2           3           4           5           6
    1   0.0002238   0.0002554   0.0005295  -0.0002065  -0.0026084   0.0010064
    2   0.0000449  -0.0001160   0.0015795  -0.0004167  -0.0010499   0.0003346
    3  -0.0002120  -0.0000780   0.0007064  -0.0000220  -0.0019299   0.0001239
            7           8           9          10          11          12
    1  -0.0003299   0.0006832  -0.0001591   0.0000875   0.0000510   0.0000489
    2   0.0001502   0.0002332  -0.0000098  -0.0000951   0.0001697   0.0001695
    3  -0.0000402   0.0002465  -0.0001653   0.0000695   0.0000697   0.0001013
           13          14          15          16          17          18
    1  -0.0000437  -0.0000417   0.0000141   0.0000376  -0.0001483  -0.0002317
    2   0.0001379   0.0000782  -0.0001343   0.0001372   0.0000124  -0.0000727
    3   0.0000169  -0.0000368  -0.0001754   0.0000961  -0.0000026  -0.0001547
           19          20          21          22          23          24
    1  -0.0001734   0.0000038  -0.0002041   0.0002373   0.0004592  -0.0000752
    2  -0.0000215   0.0000088  -0.0001341  -0.0002188   0.0002599  -0.0000116
    3   0.0000600  -0.0001045  -0.0011749   0.0000973   0.0003646   0.0000207
           25          26          27          28          29          30
    1  -0.0001948  -0.0003659   0.0019238   0.0010930  -0.0028915   0.0002230
    2   0.0000209   0.0001289   0.0019796  -0.0037062   0.0001363   0.0001099
    3  -0.0002053  -0.0001029   0.0054248  -0.0014131  -0.0016595  -0.0007647
           31          32          33          34          35          36
    1   0.0017403   0.0014859   0.0006264  -0.0007464  -0.0001591  -0.0068250
    2   0.0000294  -0.0012242   0.0001504   0.0014375  -0.0004954   0.0041733
    3   0.0000444   0.0009223   0.0001732   0.0018602  -0.0004757  -0.0047987
           37          38          39          40          41          42
    1   0.0023744   0.0025104   0.0000228  -0.0018368  -0.0001034   0.0001682
    2  -0.0011673  -0.0012501   0.0001400  -0.0006366   0.0000382  -0.0002866
    3   0.0026040   0.0002320   0.0003030   0.0007007   0.0001312  -0.0002237
           43          44          45          46          47          48
    1   0.0006640   0.0001557   0.0000417  -0.0000270   0.0003370  -0.0003687
    2  -0.0003753   0.0009367  -0.0003143  -0.0003182  -0.0000270  -0.0003938
    3   0.0001610  -0.0001019  -0.0002063   0.0002120   0.0000185  -0.0006681
           49          50          51
    1  -0.0000285   0.0008299  -0.0000651
    2   0.0003531   0.0000953  -0.0005696
    3  -0.0002780  -0.0000518   0.0002853
 Max gradient component =       6.825E-03
 RMS gradient           =       1.192E-03
 Gradient time:  CPU 565.09 s  wall 142.42 s
 Geometry Optimization Parameters
   NAtoms,    NIC,     NZ,  NCons,   NDum,   NFix, NCnnct, MaxDiis
       51     405       0       0       0       0       0       0

 Cartesian Hessian Update
 Hessian Updated using BFGS Update


** GEOMETRY OPTIMIZATION IN DELOCALIZED INTERNAL COORDINATES **
   Searching for a Minimum

   Optimization Cycle:   5

                       Coordinates (Angstroms)
     ATOM                X               Y               Z
      1  C        -2.8474256280    0.5789895900   -0.0363248737
      2  H        -2.8077098929    1.0103101632   -1.0448718622
      3  C        -1.7537160120   -0.4989307258    0.0266773286
      4  H        -1.7433365607   -0.9644481551    1.0155973315
      5  O        -0.4865411615    0.1872470727   -0.1637976216
      6  C        -1.9713911985   -1.5837079843   -1.0298610870
      7  H        -1.9089365266   -1.1297573627   -2.0272221675
      8  H        -1.1809279521   -2.3359035690   -0.9562091264
      9  C        -3.3367111528   -2.2704736531   -0.8636327732
     10  H        -3.3522056268   -2.7455768716    0.1275287079
     11  C        -3.5423565978   -3.3631385988   -1.9165689853
     12  H        -2.7594137373   -4.1253724778   -1.8608347704
     13  H        -4.5060438886   -3.8631187272   -1.7820727733
     14  H        -3.5260321200   -2.9403983068   -2.9269014062
     15  C        -4.4545597763   -1.2217255144   -0.9024058276
     16  H        -5.4235577061   -1.6979070900   -0.7192278018
     17  H        -4.5046415641   -0.7902101986   -1.9108196732
     18  C        -4.2235957311   -0.1034704273    0.1192149595
     19  H        -5.0036835914    0.6576187706    0.0248791601
     20  H        -4.3111780032   -0.5111118027    1.1344588197
     21  C        -2.7250086339    1.7514538944    0.9918417555
     22  H        -3.7421218665    2.1043963167    1.1714390484
     23  C        -2.1415784628    1.3686838902    2.3666492151
     24  H        -2.2358071571    2.2117865655    3.0547342720
     25  H        -2.6859147245    0.5250679345    2.8001883030
     26  H        -1.0864587750    1.0992411678    2.3046290272
     27  C        -2.0275657043    3.0098923623    0.4512260748
     28  O        -0.8239239139    2.8580614763   -0.1277893993
     29  O        -2.5487723510    4.0967519955    0.5231241987
     30  H        -0.5577023324    1.9168588124   -0.1664229846
     31  O         1.6451959443    0.4904923181   -0.6190676503
     32  C         2.9602043596    0.0096506395   -0.8722675792
     33  H         2.9560981567   -0.7804963904   -1.6318251011
     34  C         0.7289004325   -0.5112156805   -0.2167895180
     35  H         0.6843963886   -1.3106144015   -0.9719164285
     36  C         3.7518541174    1.1747779153   -1.4709483911
     37  O         4.2257154554    1.1694395806   -2.5735416911
     38  O         3.9161139673    2.1727008483   -0.5817619024
     39  H         4.4074526787    2.8847285234   -1.0185669528
     40  C         3.5720209140   -0.5361623165    0.4268382596
     41  H         3.6656739655    0.2951541663    1.1402933912
     42  O         4.8444813444   -1.0734657818    0.1077539391
     43  H         5.1755468294   -1.5638100098    0.8696998592
     44  C         2.6351497778   -1.5977488307    0.9973774355
     45  H         2.6446190269   -2.4643585196    0.3278104498
     46  O         3.1144265318   -2.1166930533    2.2454345793
     47  H         3.1724194823   -1.3955782106    2.8857224319
     48  C         1.1934834428   -1.0954919266    1.1285519148
     49  H         1.1479209402   -0.2804682906    1.8666184821
     50  O         0.3330297743   -2.1614600493    1.5030363016
     51  H         0.7821427894   -2.6823034067    2.1812189965
   Point Group: c1    Number of degrees of freedom:   147


   Energy is  -1302.777794146

 Hessian Updated using BFGS Update

141 Hessian modes will be used to form the next step
  Hessian Eigenvalues:
     0.002951    0.004742    0.005607    0.005713    0.005826    0.006220
     0.006378    0.006676    0.007261    0.007838    0.010064    0.010224
     0.010560    0.011225    0.011425    0.012402    0.013877    0.019476
     0.020490    0.021944    0.022726    0.030665    0.031181    0.034256
     0.036958    0.038689    0.039645    0.040320    0.043192    0.045847
     0.046590    0.047609    0.047904    0.048197    0.049112    0.049180
     0.049472    0.050987    0.051237    0.054419    0.055056    0.055558
     0.056096    0.056168    0.057085    0.057379    0.057515    0.058361
     0.059710    0.061798    0.064107    0.065817    0.068733    0.070571
     0.074869    0.078336    0.081764    0.082222    0.082647    0.083129
     0.091845    0.096281    0.108854    0.115537    0.116615    0.134862
     0.141760    0.148925    0.155792    0.159759    0.159963    0.160196
     0.160556    0.162417    0.168067    0.169817    0.173384    0.183110
     0.188847    0.190396    0.195907    0.196658    0.198875    0.209412
     0.244387    0.249199    0.251874    0.258183    0.266107    0.269500
     0.270241    0.273087    0.282786    0.284080    0.286151    0.288182
     0.289298    0.290206    0.294823    0.295931    0.297843    0.298267
     0.305744    0.335839    0.336255    0.338517    0.338845    0.339085
     0.339504    0.339778    0.339955    0.340383    0.340507    0.340693
     0.340936    0.341032    0.341738    0.342058    0.342256    0.342364
     0.342397    0.343062    0.343431    0.343972    0.381612    0.393847
     0.396223    0.396370    0.404413    0.406371    0.412087    0.465921
     0.501632    0.510422    0.515773    0.518077    0.522250    0.543478
     0.592650    0.918226    0.948834

 Minimum Search - Taking Simple RFO Step
 Searching for Lamda that Minimizes Along All modes
 Value Taken    Lamda =  -0.00110257
 Step Taken.  Stepsize is  0.207188

                             Maximum     Tolerance    Cnvgd?
         Gradient           0.004167      0.000300      NO
         Displacement       0.079571      0.001200      NO
         Energy change     -0.000070      0.000001      NO


 New Cartesian Coordinates Obtained by Inverse Iteration

 Displacement from previous Coordinates is:  1.180221
 ----------------------------------------------------------------
             Standard Nuclear Orientation (Angstroms)
    I     Atom           X                Y                Z
 ----------------------------------------------------------------
    1      C      -2.8360958648     0.5674597089    -0.0321347288
    2      H      -2.7896379755     1.0198643125    -1.0312953605
    3      C      -1.7548997116    -0.5250116124     0.0126726836
    4      H      -1.7488292590    -1.0029156259     0.9952185221
    5      O      -0.4789533734     0.1567275450    -0.1590446115
    6      C      -1.9875893881    -1.5936970460    -1.0612090052
    7      H      -1.9077994260    -1.1298646281    -2.0526534075
    8      H      -1.2158449314    -2.3646250111    -0.9928512193
    9      C      -3.3659770997    -2.2584817055    -0.9141745900
   10      H      -3.3972660654    -2.7498122711     0.0686431975
   11      C      -3.5853671973    -3.3285213197    -1.9869258134
   12      H      -2.8168507329    -4.1059557583    -1.9400347176
   13      H      -4.5589459799    -3.8131809206    -1.8672852880
   14      H      -3.5546059490    -2.8888621652    -2.9897931141
   15      C      -4.4641642947    -1.1897712488    -0.9426238450
   16      H      -5.4432593569    -1.6524090471    -0.7787738277
   17      H      -4.4960701937    -0.7365467163    -1.9423298952
   18      C      -4.2219902308    -0.0988362957     0.1038908457
   19      H      -4.9911673525     0.6748466209     0.0218441708
   20      H      -4.3198690192    -0.5263286522     1.1101599997
   21      C      -2.7057051212     1.7168651887     1.0203667073
   22      H      -3.7212030569     2.0736755147     1.2068801349
   23      C      -2.1291910905     1.3001829744     2.3871548850
   24      H      -2.2181414551     2.1298940170     3.0922105646
   25      H      -2.6809110769     0.4519524694     2.8024711201
   26      H      -1.0757838683     1.0235694312     2.3215798999
   27      C      -1.9982899762     2.9855227714     0.5148731996
   28      O      -0.7892634291     2.8477770812    -0.0548255713
   29      O      -2.4922544925     4.0796854374     0.6483828878
   30      H      -0.5262903057     1.9063425294    -0.1211627587
   31      O       1.6401824137     0.4488259346    -0.6480459188
   32      C       2.9572430227    -0.0357485348    -0.8809085562
   33      H       2.9512273486    -0.8682438584    -1.5947551093
   34      C       0.7359700973    -0.5427909467    -0.1989018298
   35      H       0.6910693740    -1.3701815750    -0.9223003204
   36      C       3.7390196418     1.0988389395    -1.5453518848
   37      O       4.1643126553     1.0599406962    -2.6682887283
   38      O       3.8695574699     2.1573037146    -0.7241234500
   39      H       4.3223701859     2.8595654116    -1.2161597350
   40      C       3.5793848292    -0.4979230112     0.4448418888
   41      H       3.6474555312     0.3706443770     1.1158715443
   42      O       4.8649539206    -1.0190722205     0.1640667660
   43      H       5.2020824524    -1.4565388840     0.9557087358
   44      C       2.6630578590    -1.5535888944     1.0590092103
   45      H       2.6884054579    -2.4466654177     0.4251370689
   46      O       3.1476192356    -2.0085898577     2.3287855336
   47      H       3.1770452840    -1.2612533112     2.9414684263
   48      C       1.2140533676    -1.0688539188     1.1700877339
   49      H       1.1556659938    -0.2293256442     1.8793580390
   50      O       0.3713414626    -2.1313560520     1.5880557322
   51      H       0.8282276415    -2.6163468545     2.2881096833
 ----------------------------------------------------------------
 Molecular Point Group                 C1    NOp =  1
 Largest Abelian Subgroup              C1    NOp =  1
 Nuclear Repulsion Energy =  2522.5388626010 hartrees
 There are       97 alpha and       97 beta electrons
 Applying Cartesian multipole field
    Component          Value
    ---------          -----
     (2,0,0)        1.00000E-12
     (0,2,0)        2.00000E-11
     (0,0,2)       -3.00000E-11
 Nucleus-field energy     =     0.0000000182 hartrees
 Requested basis set is 6-311++G(d,p)
 There are 280 shells and 732 basis functions
 A cutoff of  1.0D-11 yielded  28397 shell pairs
 There are    189174 function pairs (    200321 Cartesian)
 Smallest overlap matrix eigenvalue = 1.03E-06

 Q-Chem warning in module stvman/mkSTV.C, line 306:

 Overlap eigenvalue is smaller than square root of threshold
 Use THRESH >= 12 to get rid of this warning

 Guess MOs from SCF MO coefficient file

 -----------------------------------------------------------------------
  General SCF calculation program by
  Eric Jon Sundstrom, Paul Horn, Yuezhi Mao, Dmitri Zuev, Alec White,
  David Stuck, Shaama M.S., Shane Yost, Joonho Lee, David Small,
  Daniel Levine, Susi Lehtola, Hugh Burton, Evgeny Epifanovsky
 -----------------------------------------------------------------------
 Exchange:     0.2000 Hartree-Fock + 0.0800 Slater + 0.7200 B88
 Correlation:  0.1900 VWN1RPA + 0.8100 LYP
 Using SG-1 standard quadrature grid
 using 4 threads for integral computing
 -------------------------------------------------------
 OpenMP Integral computing Module                
 Release: version 2.0, May 2017, Q-Chem Inc. Pleasanton 
 -------------------------------------------------------
 -------------------------------------------------------
 OpenMP BLAS3 based DFT computing Module                
 Release: version 1.0, May 2013, Q-Chem Inc. Pittsburgh 
 -------------------------------------------------------
 A restricted SCF calculation will be
 performed using DIIS
 SCF converges when DIIS error is below 1.0e-08
 ---------------------------------------
  Cycle       Energy         DIIS error
 ---------------------------------------
    1   -1302.7543865914      5.25e-04  
    2   -1302.7776417724      1.02e-04  
    3   -1302.7771481779      1.53e-04  
    4   -1302.7782085698      2.00e-05  
    5   -1302.7782175680      1.51e-05  
    6   -1302.7782283250      2.60e-06  
    7   -1302.7782286504      9.90e-07  
    8   -1302.7782287018      2.98e-07  
    9   -1302.7782287056      1.50e-07  
   10   -1302.7782287065      5.85e-08  
   11   -1302.7782287068      2.30e-08  
   12   -1302.7782287066      4.53e-09  Convergence criterion met
 ---------------------------------------
 SCF time:   CPU 2361.76s  wall 611.00s 
 SCF   energy in the final basis set =    -1302.7782287066
 Total energy in the final basis set =    -1302.7782287066

 --------------------------------------------------------------

                    Orbital Energies (a.u.)
 --------------------------------------------------------------

 Alpha MOs
 -- Occupied --
-19.192 -19.178 -19.173 -19.168 -19.162 -19.158 -19.142 -19.137
-19.090 -10.329 -10.314 -10.287 -10.272 -10.266 -10.264 -10.263
-10.247 -10.196 -10.193 -10.190 -10.184 -10.182 -10.177 -10.176
-10.171  -1.137  -1.117  -1.087  -1.084  -1.067  -1.054  -1.052
 -1.047  -1.002  -0.864  -0.823  -0.816  -0.807  -0.760  -0.758
 -0.712  -0.696  -0.685  -0.662  -0.649  -0.638  -0.622  -0.611
 -0.589  -0.579  -0.575  -0.568  -0.554  -0.535  -0.527  -0.519
 -0.514  -0.508  -0.503  -0.498  -0.485  -0.482  -0.470  -0.459
 -0.450  -0.448  -0.444  -0.437  -0.434  -0.426  -0.416  -0.413
 -0.413  -0.409  -0.402  -0.398  -0.395  -0.387  -0.383  -0.382
 -0.375  -0.366  -0.364  -0.351  -0.348  -0.347  -0.340  -0.333
 -0.330  -0.330  -0.320  -0.317  -0.307  -0.303  -0.296  -0.291
 -0.257
 -- Virtual --
 -0.042  -0.030  -0.018  -0.014  -0.010  -0.005  -0.001   0.003
  0.008   0.013   0.018   0.023   0.026   0.027   0.033   0.038
  0.040   0.043   0.046   0.049   0.055   0.058   0.058   0.061
  0.068   0.069   0.073   0.075   0.076   0.080   0.082   0.088
  0.090   0.091   0.093   0.097   0.099   0.101   0.102   0.107
  0.108   0.111   0.112   0.112   0.117   0.121   0.122   0.125
  0.126   0.128   0.129   0.130   0.132   0.136   0.138   0.140
  0.141   0.142   0.145   0.147   0.150   0.152   0.153   0.156
  0.157   0.157   0.160   0.163   0.167   0.167   0.172   0.172
  0.175   0.178   0.181   0.184   0.186   0.187   0.189   0.193
  0.195   0.198   0.200   0.201   0.203   0.208   0.210   0.211
  0.214   0.216   0.221   0.222   0.226   0.227   0.229   0.235
  0.236   0.237   0.239   0.243   0.246   0.248   0.249   0.250
  0.251   0.255   0.258   0.261   0.264   0.266   0.267   0.270
  0.274   0.278   0.280   0.282   0.285   0.289   0.292   0.295
  0.299   0.302   0.305   0.305   0.308   0.310   0.314   0.318
  0.319   0.323   0.326   0.331   0.334   0.334   0.337   0.340
  0.342   0.344   0.347   0.349   0.351   0.354   0.357   0.364
  0.365   0.367   0.368   0.372   0.373   0.377   0.378   0.381
  0.385   0.388   0.392   0.393   0.400   0.403   0.405   0.410
  0.415   0.419   0.422   0.427   0.434   0.436   0.442   0.451
  0.454   0.462   0.467   0.469   0.473   0.478   0.481   0.486
  0.496   0.499   0.503   0.508   0.518   0.523   0.525   0.527
  0.535   0.543   0.558   0.561   0.565   0.570   0.574   0.578
  0.580   0.585   0.591   0.597   0.607   0.610   0.617   0.619
  0.632   0.638   0.639   0.642   0.650   0.654   0.659   0.662
  0.669   0.670   0.673   0.681   0.687   0.690   0.693   0.702
  0.706   0.714   0.716   0.721   0.726   0.741   0.745   0.748
  0.751   0.753   0.758   0.760   0.764   0.767   0.770   0.777
  0.778   0.783   0.788   0.789   0.793   0.799   0.803   0.808
  0.817   0.820   0.825   0.826   0.838   0.839   0.856   0.859
  0.881   0.892   0.909   0.921   0.926   0.939   0.941   0.971
  0.981   0.987   0.993   1.003   1.021   1.027   1.031   1.045
  1.047   1.058   1.064   1.071   1.084   1.095   1.103   1.110
  1.128   1.129   1.142   1.145   1.152   1.159   1.167   1.170
  1.178   1.187   1.191   1.196   1.200   1.204   1.209   1.214
  1.226   1.230   1.240   1.249   1.254   1.263   1.270   1.271
  1.282   1.285   1.294   1.296   1.305   1.315   1.319   1.329
  1.338   1.354   1.363   1.367   1.381   1.387   1.401   1.413
  1.421   1.435   1.438   1.453   1.454   1.461   1.475   1.477
  1.479   1.491   1.501   1.508   1.519   1.525   1.529   1.533
  1.547   1.551   1.556   1.561   1.565   1.569   1.576   1.581
  1.585   1.588   1.594   1.595   1.603   1.610   1.610   1.618
  1.624   1.626   1.631   1.642   1.643   1.649   1.650   1.655
  1.660   1.666   1.670   1.675   1.688   1.697   1.705   1.711
  1.716   1.721   1.726   1.736   1.745   1.750   1.754   1.757
  1.765   1.771   1.781   1.791   1.794   1.801   1.814   1.821
  1.824   1.830   1.842   1.851   1.859   1.868   1.873   1.881
  1.891   1.896   1.903   1.911   1.924   1.932   1.939   1.949
  1.966   1.976   1.979   1.989   2.002   2.009   2.014   2.037
  2.043   2.044   2.052   2.053   2.064   2.069   2.075   2.085
  2.098   2.116   2.121   2.137   2.140   2.152   2.157   2.161
  2.171   2.182   2.191   2.205   2.220   2.227   2.233   2.250
  2.258   2.266   2.279   2.298   2.309   2.320   2.334   2.338
  2.351   2.364   2.385   2.394   2.404   2.416   2.439   2.443
  2.454   2.484   2.485   2.502   2.519   2.526   2.539   2.543
  2.548   2.553   2.562   2.570   2.575   2.584   2.597   2.600
  2.614   2.622   2.630   2.638   2.645   2.658   2.662   2.683
  2.695   2.707   2.716   2.728   2.742   2.752   2.758   2.772
  2.778   2.788   2.791   2.800   2.811   2.814   2.835   2.841
  2.849   2.867   2.877   2.889   2.894   2.900   2.903   2.919
  2.927   2.938   2.941   2.944   2.954   2.968   2.973   2.986
  2.989   2.991   3.006   3.019   3.025   3.037   3.043   3.046
  3.061   3.065   3.078   3.081   3.088   3.098   3.109   3.116
  3.119   3.128   3.141   3.151   3.161   3.173   3.189   3.192
  3.206   3.211   3.222   3.235   3.240   3.263   3.272   3.288
  3.296   3.303   3.321   3.331   3.335   3.353   3.381   3.386
  3.399   3.407   3.444   3.471   3.507   3.544   3.562   3.609
  3.618   3.677   3.713   3.774   3.778   3.787   3.800   3.802
  3.822   3.842   3.843   3.871   3.895   3.906   3.921   3.925
  3.934   3.957   3.972   3.995   4.023   4.034   4.066   4.091
  4.117   4.132   4.136   4.164   4.169   4.177   4.215   4.249
  4.266   4.277   4.296   4.309   4.346   4.368   4.401   4.983
  5.050   5.077   5.090   5.104   5.114   5.127   5.145   5.182
  5.212   5.218   5.361   5.387   5.416   5.430   5.435   5.486
  5.509   5.600   5.610   5.641   5.651   5.673   5.728   5.777
  5.849   5.974  23.746  23.760  23.790  23.800  23.805  23.812
 23.843  23.865  23.871  23.882  23.897  23.933  23.952  23.967
 23.981  24.016  49.867  49.896  49.922  49.942  49.945  49.963
 50.000  50.014  50.052
 --------------------------------------------------------------

          Ground-State Mulliken Net Atomic Charges

     Atom                 Charge (a.u.)
  ----------------------------------------
      1 C                     0.571492
      2 H                     0.263857
      3 C                    -0.987230
      4 H                     0.289143
      5 O                     0.076592
      6 C                    -0.509154
      7 H                     0.190978
      8 H                     0.122938
      9 C                     0.638218
     10 H                     0.185152
     11 C                    -0.720258
     12 H                     0.136234
     13 H                     0.152852
     14 H                     0.149070
     15 C                    -0.695492
     16 H                     0.177790
     17 H                     0.154428
     18 C                    -0.485498
     19 H                     0.166205
     20 H                     0.165543
     21 C                     0.101769
     22 H                     0.266550
     23 C                    -0.548875
     24 H                     0.201177
     25 H                     0.146426
     26 H                     0.145061
     27 C                    -0.382536
     28 O                    -0.248187
     29 O                    -0.227240
     30 H                     0.489921
     31 O                     0.108865
     32 C                    -0.363781
     33 H                     0.263832
     34 C                    -0.725088
     35 H                     0.298174
     36 C                     0.045897
     37 O                    -0.195698
     38 O                    -0.108284
     39 H                     0.300000
     40 C                    -0.202939
     41 H                     0.275952
     42 O                    -0.144946
     43 H                     0.263782
     44 C                    -0.703696
     45 H                     0.299635
     46 O                    -0.196675
     47 H                     0.277591
     48 C                     0.026191
     49 H                     0.330656
     50 O                    -0.108347
     51 H                     0.271951
  ----------------------------------------
  Sum of atomic charges =     0.000000

 -----------------------------------------------------------------
                    Cartesian Multipole Moments
 -----------------------------------------------------------------
    Charge (ESU x 10^10)
                 0.0000
    Dipole Moment (Debye)
         X       0.5831      Y      -6.5011      Z       3.5365
       Tot       7.4237
    Quadrupole Moments (Debye-Ang)
        XX    -148.0089     XY      17.4426     YY    -176.2819
        XZ      16.7978     YZ      -1.3078     ZZ    -149.4832
    Octopole Moments (Debye-Ang^2)
       XXX      14.5873    XXY       1.6264    XYY     102.1790
       YYY     -86.6823    XXZ      62.7139    XYZ       1.4551
       YYZ     -25.6843    XZZ      -0.6790    YZZ       2.9471
       ZZZ      54.0635
    Hexadecapole Moments (Debye-Ang^3)
      XXXX   -8103.7281   XXXY     167.1268   XXYY   -1903.9902
      XYYY     370.0085   YYYY   -3704.9042   XXXZ     324.3292
      XXYZ     -93.8933   XYYZ     -33.0730   YYYZ    -206.1870
      XXZZ   -1713.2400   XYZZ     -42.6453   YYZZ    -807.6514
      XZZZ     174.0078   YZZZ     -92.9138   ZZZZ   -1666.0645
 -----------------------------------------------------------------
 Calculating analytic gradient of the SCF energy
 Gradient of SCF Energy
            1           2           3           4           5           6
    1   0.0003343  -0.0001192  -0.0001324  -0.0000246  -0.0001300  -0.0001471
    2   0.0000284   0.0001189   0.0007412   0.0001099   0.0000962  -0.0008818
    3   0.0001805  -0.0001032   0.0002320  -0.0002283  -0.0009417  -0.0005278
            7           8           9          10          11          12
    1  -0.0002335  -0.0003698   0.0002676   0.0000552  -0.0002359   0.0000730
    2   0.0000279   0.0003010  -0.0003746  -0.0001158   0.0004557   0.0002155
    3  -0.0000984   0.0003159  -0.0001471   0.0000469   0.0002641   0.0001449
           13          14          15          16          17          18
    1  -0.0001523  -0.0000302   0.0001587  -0.0000096  -0.0001517   0.0001035
    2   0.0000320   0.0001042   0.0003226   0.0000633   0.0000699  -0.0002738
    3  -0.0000468  -0.0000870  -0.0001925   0.0001041  -0.0000448  -0.0001316
           19          20          21          22          23          24
    1  -0.0002633   0.0000568   0.0011200  -0.0001702  -0.0001161  -0.0001130
    2  -0.0001222   0.0000177  -0.0005688  -0.0000051  -0.0001109   0.0001026
    3  -0.0001024  -0.0000241   0.0005699   0.0002787  -0.0001115  -0.0000234
           25          26          27          28          29          30
    1  -0.0001961  -0.0000726  -0.0007509   0.0004109  -0.0008365   0.0009096
    2  -0.0001165   0.0001253  -0.0003729  -0.0007007   0.0015548  -0.0005282
    3   0.0000120  -0.0002113  -0.0003313   0.0001398   0.0001587  -0.0001214
           31          32          33          34          35          36
    1  -0.0001781  -0.0021575   0.0001115  -0.0000053   0.0002833   0.0019410
    2  -0.0000460  -0.0002112  -0.0001733   0.0007174  -0.0000275  -0.0007043
    3   0.0005799  -0.0000411  -0.0001418  -0.0004392  -0.0007467   0.0009449
           37          38          39          40          41          42
    1  -0.0002606  -0.0007061   0.0001423   0.0002163   0.0000718  -0.0011579
    2   0.0007475  -0.0003099   0.0003340   0.0006157   0.0000062   0.0002296
    3  -0.0005763  -0.0002522  -0.0002585   0.0000659   0.0003480  -0.0000261
           43          44          45          46          47          48
    1   0.0007985   0.0000481   0.0000162  -0.0003992   0.0003470  -0.0000399
    2  -0.0004383  -0.0001011  -0.0005203  -0.0003413   0.0005017  -0.0004679
    3   0.0008067  -0.0004875  -0.0003711  -0.0007260   0.0005776   0.0006324
           49          50          51
    1  -0.0002121   0.0015421   0.0003638
    2  -0.0000532   0.0007015  -0.0007751
    3   0.0004267  -0.0000533   0.0007651
 Max gradient component =       2.158E-03
 RMS gradient           =       4.878E-04
 Gradient time:  CPU 563.76 s  wall 142.12 s
 Geometry Optimization Parameters
   NAtoms,    NIC,     NZ,  NCons,   NDum,   NFix, NCnnct, MaxDiis
       51     405       0       0       0       0       0       0

 Cartesian Hessian Update
 Hessian Updated using BFGS Update


** GEOMETRY OPTIMIZATION IN DELOCALIZED INTERNAL COORDINATES **
   Searching for a Minimum

   Optimization Cycle:   6

                       Coordinates (Angstroms)
     ATOM                X               Y               Z
      1  C        -2.8360958648    0.5674597089   -0.0321347288
      2  H        -2.7896379755    1.0198643125   -1.0312953605
      3  C        -1.7548997116   -0.5250116124    0.0126726836
      4  H        -1.7488292590   -1.0029156259    0.9952185221
      5  O        -0.4789533734    0.1567275450   -0.1590446115
      6  C        -1.9875893881   -1.5936970460   -1.0612090052
      7  H        -1.9077994260   -1.1298646281   -2.0526534075
      8  H        -1.2158449314   -2.3646250111   -0.9928512193
      9  C        -3.3659770997   -2.2584817055   -0.9141745900
     10  H        -3.3972660654   -2.7498122711    0.0686431975
     11  C        -3.5853671973   -3.3285213197   -1.9869258134
     12  H        -2.8168507329   -4.1059557583   -1.9400347176
     13  H        -4.5589459799   -3.8131809206   -1.8672852880
     14  H        -3.5546059490   -2.8888621652   -2.9897931141
     15  C        -4.4641642947   -1.1897712488   -0.9426238450
     16  H        -5.4432593569   -1.6524090471   -0.7787738277
     17  H        -4.4960701937   -0.7365467163   -1.9423298952
     18  C        -4.2219902308   -0.0988362957    0.1038908457
     19  H        -4.9911673525    0.6748466209    0.0218441708
     20  H        -4.3198690192   -0.5263286522    1.1101599997
     21  C        -2.7057051212    1.7168651887    1.0203667073
     22  H        -3.7212030569    2.0736755147    1.2068801349
     23  C        -2.1291910905    1.3001829744    2.3871548850
     24  H        -2.2181414551    2.1298940170    3.0922105646
     25  H        -2.6809110769    0.4519524694    2.8024711201
     26  H        -1.0757838683    1.0235694312    2.3215798999
     27  C        -1.9982899762    2.9855227714    0.5148731996
     28  O        -0.7892634291    2.8477770812   -0.0548255713
     29  O        -2.4922544925    4.0796854374    0.6483828878
     30  H        -0.5262903057    1.9063425294   -0.1211627587
     31  O         1.6401824137    0.4488259346   -0.6480459188
     32  C         2.9572430227   -0.0357485348   -0.8809085562
     33  H         2.9512273486   -0.8682438584   -1.5947551093
     34  C         0.7359700973   -0.5427909467   -0.1989018298
     35  H         0.6910693740   -1.3701815750   -0.9223003204
     36  C         3.7390196418    1.0988389395   -1.5453518848
     37  O         4.1643126553    1.0599406962   -2.6682887283
     38  O         3.8695574699    2.1573037146   -0.7241234500
     39  H         4.3223701859    2.8595654116   -1.2161597350
     40  C         3.5793848292   -0.4979230112    0.4448418888
     41  H         3.6474555312    0.3706443770    1.1158715443
     42  O         4.8649539206   -1.0190722205    0.1640667660
     43  H         5.2020824524   -1.4565388840    0.9557087358
     44  C         2.6630578590   -1.5535888944    1.0590092103
     45  H         2.6884054579   -2.4466654177    0.4251370689
     46  O         3.1476192356   -2.0085898577    2.3287855336
     47  H         3.1770452840   -1.2612533112    2.9414684263
     48  C         1.2140533676   -1.0688539188    1.1700877339
     49  H         1.1556659938   -0.2293256442    1.8793580390
     50  O         0.3713414626   -2.1313560520    1.5880557322
     51  H         0.8282276415   -2.6163468545    2.2881096833
   Point Group: c1    Number of degrees of freedom:   147


   Energy is  -1302.778228707

 Hessian Updated using BFGS Update

142 Hessian modes will be used to form the next step
  Hessian Eigenvalues:
     0.002943    0.004808    0.005607    0.005705    0.005826    0.006206
     0.006535    0.006756    0.007267    0.007838    0.009712    0.010240
     0.010512    0.011225    0.011385    0.012484    0.013907    0.019494
     0.020486    0.021941    0.022714    0.030760    0.031266    0.034414
     0.036881    0.038649    0.039821    0.043096    0.045304    0.045872
     0.047188    0.047582    0.048109    0.048425    0.049026    0.049347
     0.050108    0.050864    0.052111    0.054475    0.055117    0.055585
     0.056109    0.056168    0.057087    0.057387    0.057636    0.058775
     0.059664    0.061570    0.064324    0.066353    0.069065    0.071172
     0.074843    0.078351    0.081781    0.082231    0.082637    0.083135
     0.091729    0.096172    0.108906    0.113876    0.116601    0.134899
     0.141894    0.149853    0.154444    0.159743    0.159958    0.160092
     0.160129    0.160573    0.162897    0.167216    0.171876    0.173551
     0.181119    0.189756    0.190616    0.194950    0.196193    0.198292
     0.209429    0.243637    0.248925    0.250721    0.256117    0.265662
     0.269221    0.271059    0.273182    0.282542    0.285656    0.287800
     0.288251    0.289172    0.292680    0.295733    0.297050    0.297980
     0.299723    0.316767    0.335958    0.336252    0.338516    0.338875
     0.339141    0.339511    0.339908    0.339960    0.340392    0.340451
     0.340715    0.340932    0.341048    0.341507    0.342057    0.342278
     0.342383    0.342397    0.343098    0.343376    0.345553    0.385678
     0.393436    0.396007    0.397970    0.403505    0.405758    0.413550
     0.461591    0.502563    0.510560    0.515674    0.517991    0.522491
     0.543270    0.579729    0.919589    0.946355

 Minimum Search - Taking Simple RFO Step
 Searching for Lamda that Minimizes Along All modes
 Value Taken    Lamda =  -0.00042722
 Step Taken.  Stepsize is  0.140539

                             Maximum     Tolerance    Cnvgd?
         Gradient           0.005562      0.000300      NO
         Displacement       0.050862      0.001200      NO
         Energy change     -0.000435      0.000001      NO


 New Cartesian Coordinates Obtained by Inverse Iteration

 Displacement from previous Coordinates is:  0.668225
 ----------------------------------------------------------------
             Standard Nuclear Orientation (Angstroms)
    I     Atom           X                Y                Z
 ----------------------------------------------------------------
    1      C      -2.8436145673     0.5706683931    -0.0204511930
    2      H      -2.7975402118     1.0322696827    -1.0152177647
    3      C      -1.7506766081    -0.5103892187     0.0208324402
    4      H      -1.7429766512    -0.9949824320     1.0003339182
    5      O      -0.4797138839     0.1838593672    -0.1416696368
    6      C      -1.9666279367    -1.5732321807    -1.0617285599
    7      H      -1.8856667187    -1.1008128545    -2.0488857353
    8      H      -1.1870370850    -2.3371293602    -0.9979801090
    9      C      -3.3376355288    -2.2553526134    -0.9266193401
   10      H      -3.3686743718    -2.7529154134     0.0528667457
   11      C      -3.5368328104    -3.3228286815    -2.0075544657
   12      H      -2.7595417841    -4.0917490446    -1.9619741887
   13      H      -4.5045657855    -3.8207462764    -1.8964642760
   14      H      -3.5059345612    -2.8771847194    -3.0076509426
   15      C      -4.4474306212    -1.1985515767    -0.9525531593
   16      H      -5.4225271093    -1.6732930642    -0.7996116430
   17      H      -4.4766953342    -0.7379582666    -1.9488916553
   18      C      -4.2226438604    -0.1121029047     0.1038123797
   19      H      -4.9984212600     0.6549410592     0.0237806574
   20      H      -4.3213136808    -0.5480035151     1.1064943179
   21      C      -2.7269647527     1.7109608437     1.0435810080
   22      H      -3.7461217224     2.0493924405     1.2433418490
   23      C      -2.1281885329     1.2860793448     2.3990169546
   24      H      -2.2211529134     2.1049171762     3.1160274966
   25      H      -2.6614400512     0.4243232295     2.8100225509
   26      H      -1.0713391794     1.0256536188     2.3194421345
   27      C      -2.0427557742     2.9972597647     0.5506894572
   28      O      -0.8522951692     2.8874107580    -0.0596662611
   29      O      -2.5296143299     4.0847113315     0.7429972648
   30      H      -0.5943705353     1.9488565929    -0.1652650224
   31      O       1.6431228288     0.4525446206    -0.6564026794
   32      C       2.9498822660    -0.0576541525    -0.8953520157
   33      H       2.9190514553    -0.8951099526    -1.6024722335
   34      C       0.7305260424    -0.5210624713    -0.1861427097
   35      H       0.6702254193    -1.3596066926    -0.8940772541
   36      C       3.7441370626     1.0565064262    -1.5760814362
   37      O       4.1539288933     1.0003307843    -2.7040796697
   38      O       3.9158864879     2.1126481459    -0.7590317668
   39      H       4.3808416241     2.8004599619    -1.2594177789
   40      C       3.5776796280    -0.5219276308     0.4271468493
   41      H       3.6764177280     0.3538859060     1.0843609652
   42      O       4.8466320309    -1.0752149559     0.1330858995
   43      H       5.1789262106    -1.5151507680     0.9241596514
   44      C       2.6452172378    -1.5470279068     1.0729423523
   45      H       2.6474896637    -2.4524095641     0.4578052804
   46      O       3.1308402767    -1.9843279414     2.3485269620
   47      H       3.1652408384    -1.2265178619     2.9469830544
   48      C       1.2067066338    -1.0313573782     1.1852762990
   49      H       1.1719838230    -0.1777990691     1.8786757291
   50      O       0.3342621116    -2.0625829638     1.6227909351
   51      H       0.7793430389    -2.5445123465     2.3311442388
 ----------------------------------------------------------------
 Molecular Point Group                 C1    NOp =  1
 Largest Abelian Subgroup              C1    NOp =  1
 Nuclear Repulsion Energy =  2522.5805952090 hartrees
 There are       97 alpha and       97 beta electrons
 Applying Cartesian multipole field
    Component          Value
    ---------          -----
     (2,0,0)        1.00000E-12
     (0,2,0)        2.00000E-11
     (0,0,2)       -3.00000E-11
 Nucleus-field energy     =     0.0000000170 hartrees
 Requested basis set is 6-311++G(d,p)
 There are 280 shells and 732 basis functions
 A cutoff of  1.0D-11 yielded  28408 shell pairs
 There are    189187 function pairs (    200342 Cartesian)
 Smallest overlap matrix eigenvalue = 1.01E-06

 Q-Chem warning in module stvman/mkSTV.C, line 306:

 Overlap eigenvalue is smaller than square root of threshold
 Use THRESH >= 12 to get rid of this warning

 Guess MOs from SCF MO coefficient file

 -----------------------------------------------------------------------
  General SCF calculation program by
  Eric Jon Sundstrom, Paul Horn, Yuezhi Mao, Dmitri Zuev, Alec White,
  David Stuck, Shaama M.S., Shane Yost, Joonho Lee, David Small,
  Daniel Levine, Susi Lehtola, Hugh Burton, Evgeny Epifanovsky
 -----------------------------------------------------------------------
 Exchange:     0.2000 Hartree-Fock + 0.0800 Slater + 0.7200 B88
 Correlation:  0.1900 VWN1RPA + 0.8100 LYP
 Using SG-1 standard quadrature grid
 using 4 threads for integral computing
 -------------------------------------------------------
 OpenMP Integral computing Module                
 Release: version 2.0, May 2017, Q-Chem Inc. Pleasanton 
 -------------------------------------------------------
 -------------------------------------------------------
 OpenMP BLAS3 based DFT computing Module                
 Release: version 1.0, May 2013, Q-Chem Inc. Pittsburgh 
 -------------------------------------------------------
 A restricted SCF calculation will be
 performed using DIIS
 SCF converges when DIIS error is below 1.0e-08
 ---------------------------------------
  Cycle       Energy         DIIS error
 ---------------------------------------
    1   -1302.7694830819      3.17e-04  
    2   -1302.7782642975      4.00e-05  
    3   -1302.7782848731      4.48e-05  
    4   -1302.7783744335      1.44e-05  
    5   -1302.7783823455      6.46e-06  
    6   -1302.7783843650      1.83e-06  
    7   -1302.7783845138      5.53e-07  
    8   -1302.7783845293      1.44e-07  
    9   -1302.7783845305      7.25e-08  
   10   -1302.7783845304      3.12e-08  
   11   -1302.7783845304      6.76e-09  Convergence criterion met
 ---------------------------------------
 SCF time:   CPU 2170.43s  wall 562.00s 
 SCF   energy in the final basis set =    -1302.7783845304
 Total energy in the final basis set =    -1302.7783845304

 --------------------------------------------------------------

                    Orbital Energies (a.u.)
 --------------------------------------------------------------

 Alpha MOs
 -- Occupied --
-19.192 -19.177 -19.173 -19.167 -19.162 -19.158 -19.143 -19.138
-19.090 -10.329 -10.313 -10.287 -10.272 -10.266 -10.264 -10.263
-10.246 -10.196 -10.194 -10.190 -10.183 -10.183 -10.178 -10.175
-10.171  -1.138  -1.117  -1.087  -1.085  -1.068  -1.055  -1.052
 -1.047  -1.003  -0.864  -0.823  -0.816  -0.808  -0.760  -0.758
 -0.713  -0.696  -0.685  -0.662  -0.649  -0.638  -0.622  -0.611
 -0.590  -0.579  -0.575  -0.567  -0.554  -0.535  -0.527  -0.519
 -0.514  -0.508  -0.503  -0.498  -0.485  -0.482  -0.471  -0.458
 -0.450  -0.449  -0.445  -0.437  -0.435  -0.427  -0.416  -0.414
 -0.413  -0.409  -0.402  -0.399  -0.395  -0.387  -0.383  -0.382
 -0.375  -0.366  -0.364  -0.351  -0.348  -0.348  -0.340  -0.334
 -0.331  -0.330  -0.320  -0.317  -0.308  -0.304  -0.296  -0.291
 -0.258
 -- Virtual --
 -0.042  -0.030  -0.019  -0.014  -0.010  -0.005  -0.001   0.003
  0.008   0.013   0.019   0.023   0.025   0.028   0.033   0.039
  0.040   0.042   0.046   0.049   0.055   0.058   0.058   0.061
  0.068   0.069   0.073   0.075   0.076   0.080   0.083   0.088
  0.090   0.091   0.093   0.097   0.099   0.101   0.102   0.107
  0.109   0.111   0.112   0.112   0.117   0.121   0.122   0.125
  0.126   0.128   0.129   0.130   0.132   0.136   0.138   0.140
  0.141   0.143   0.145   0.147   0.150   0.152   0.153   0.156
  0.157   0.157   0.161   0.163   0.167   0.167   0.171   0.172
  0.176   0.178   0.180   0.184   0.186   0.187   0.189   0.193
  0.195   0.198   0.201   0.202   0.204   0.207   0.210   0.212
  0.214   0.216   0.221   0.222   0.226   0.227   0.229   0.235
  0.235   0.237   0.239   0.243   0.246   0.247   0.249   0.250
  0.251   0.255   0.257   0.261   0.265   0.266   0.267   0.271
  0.274   0.278   0.280   0.282   0.285   0.290   0.294   0.295
  0.298   0.302   0.304   0.305   0.308   0.310   0.315   0.318
  0.320   0.323   0.326   0.331   0.334   0.335   0.337   0.340
  0.341   0.344   0.346   0.349   0.351   0.354   0.357   0.364
  0.365   0.367   0.368   0.372   0.374   0.377   0.378   0.380
  0.385   0.390   0.392   0.392   0.401   0.403   0.405   0.410
  0.414   0.419   0.422   0.426   0.433   0.436   0.442   0.451
  0.456   0.461   0.468   0.469   0.473   0.477   0.481   0.487
  0.496   0.498   0.503   0.508   0.517   0.522   0.525   0.530
  0.536   0.542   0.558   0.561   0.566   0.570   0.575   0.578
  0.581   0.586   0.591   0.597   0.607   0.611   0.615   0.618
  0.632   0.638   0.640   0.642   0.650   0.653   0.661   0.661
  0.668   0.670   0.673   0.681   0.686   0.690   0.693   0.700
  0.709   0.714   0.719   0.724   0.727   0.740   0.744   0.748
  0.752   0.754   0.759   0.761   0.764   0.767   0.770   0.776
  0.779   0.783   0.787   0.789   0.793   0.799   0.805   0.808
  0.818   0.820   0.825   0.827   0.836   0.839   0.853   0.860
  0.879   0.896   0.908   0.920   0.926   0.938   0.943   0.971
  0.979   0.985   0.989   1.005   1.021   1.030   1.032   1.046
  1.047   1.058   1.064   1.071   1.081   1.096   1.106   1.110
  1.129   1.132   1.143   1.147   1.152   1.165   1.168   1.171
  1.176   1.189   1.190   1.196   1.201   1.204   1.209   1.213
  1.224   1.231   1.242   1.249   1.255   1.262   1.268   1.272
  1.280   1.284   1.291   1.295   1.304   1.317   1.319   1.328
  1.338   1.353   1.365   1.371   1.380   1.386   1.400   1.414
  1.419   1.429   1.437   1.453   1.454   1.461   1.474   1.474
  1.481   1.494   1.501   1.505   1.521   1.526   1.528   1.532
  1.547   1.551   1.555   1.560   1.565   1.569   1.575   1.582
  1.585   1.589   1.594   1.598   1.604   1.611   1.611   1.618
  1.623   1.627   1.632   1.640   1.642   1.648   1.650   1.656
  1.661   1.665   1.669   1.675   1.688   1.697   1.705   1.712
  1.715   1.721   1.727   1.736   1.744   1.752   1.754   1.758
  1.765   1.772   1.779   1.792   1.794   1.800   1.812   1.821
  1.823   1.831   1.840   1.851   1.860   1.869   1.874   1.880
  1.889   1.895   1.903   1.915   1.924   1.931   1.943   1.952
  1.967   1.976   1.980   1.991   2.002   2.010   2.014   2.037
  2.043   2.046   2.051   2.054   2.066   2.070   2.076   2.087
  2.100   2.117   2.123   2.139   2.140   2.152   2.160   2.162
  2.171   2.183   2.191   2.205   2.221   2.227   2.232   2.252
  2.259   2.267   2.280   2.301   2.308   2.319   2.335   2.338
  2.350   2.365   2.387   2.393   2.404   2.417   2.437   2.443
  2.454   2.483   2.485   2.501   2.520   2.527   2.539   2.545
  2.548   2.554   2.562   2.570   2.576   2.585   2.598   2.601
  2.614   2.622   2.630   2.639   2.646   2.658   2.663   2.684
  2.694   2.708   2.716   2.729   2.743   2.753   2.759   2.771
  2.779   2.786   2.791   2.799   2.812   2.814   2.836   2.840
  2.849   2.868   2.876   2.889   2.895   2.898   2.902   2.920
  2.927   2.935   2.939   2.945   2.952   2.968   2.974   2.989
  2.990   2.992   3.004   3.019   3.024   3.036   3.045   3.047
  3.061   3.065   3.080   3.082   3.088   3.100   3.110   3.115
  3.119   3.127   3.140   3.153   3.161   3.172   3.191   3.193
  3.208   3.211   3.219   3.236   3.241   3.264   3.274   3.289
  3.296   3.306   3.324   3.332   3.336   3.354   3.380   3.386
  3.400   3.409   3.445   3.472   3.508   3.544   3.564   3.609
  3.618   3.677   3.711   3.774   3.778   3.787   3.800   3.802
  3.821   3.842   3.843   3.871   3.895   3.907   3.923   3.925
  3.933   3.961   3.971   3.996   4.020   4.034   4.066   4.092
  4.116   4.132   4.134   4.163   4.169   4.179   4.216   4.250
  4.263   4.278   4.298   4.310   4.346   4.368   4.401   4.982
  5.049   5.077   5.090   5.104   5.113   5.126   5.146   5.182
  5.214   5.216   5.362   5.386   5.417   5.431   5.437   5.489
  5.512   5.600   5.610   5.642   5.651   5.676   5.725   5.780
  5.848   5.973  23.748  23.762  23.791  23.800  23.804  23.812
 23.842  23.864  23.871  23.882  23.897  23.932  23.951  23.969
 23.981  24.017  49.867  49.896  49.921  49.942  49.944  49.964
 50.001  50.013  50.053
 --------------------------------------------------------------

          Ground-State Mulliken Net Atomic Charges

     Atom                 Charge (a.u.)
  ----------------------------------------
      1 C                     0.582507
      2 H                     0.266159
      3 C                    -0.996278
      4 H                     0.302344
      5 O                     0.083123
      6 C                    -0.529061
      7 H                     0.193639
      8 H                     0.114030
      9 C                     0.643095
     10 H                     0.184717
     11 C                    -0.720180
     12 H                     0.136584
     13 H                     0.152796
     14 H                     0.149210
     15 C                    -0.698233
     16 H                     0.178880
     17 H                     0.153877
     18 C                    -0.494938
     19 H                     0.166334
     20 H                     0.166436
     21 C                     0.119611
     22 H                     0.268234
     23 C                    -0.550567
     24 H                     0.202046
     25 H                     0.145597
     26 H                     0.149770
     27 C                    -0.384606
     28 O                    -0.230247
     29 O                    -0.228378
     30 H                     0.460785
     31 O                     0.102843
     32 C                    -0.357776
     33 H                     0.262790
     34 C                    -0.708672
     35 H                     0.297469
     36 C                     0.046983
     37 O                    -0.196893
     38 O                    -0.109877
     39 H                     0.299856
     40 C                    -0.210818
     41 H                     0.278854
     42 O                    -0.143581
     43 H                     0.263520
     44 C                    -0.692483
     45 H                     0.299112
     46 O                    -0.193872
     47 H                     0.277690
     48 C                     0.013832
     49 H                     0.324058
     50 O                    -0.111971
     51 H                     0.271650
  ----------------------------------------
  Sum of atomic charges =     0.000000

 -----------------------------------------------------------------
                    Cartesian Multipole Moments
 -----------------------------------------------------------------
    Charge (ESU x 10^10)
                -0.0000
    Dipole Moment (Debye)
         X       0.6442      Y      -6.4976      Z       3.3768
       Tot       7.3510
    Quadrupole Moments (Debye-Ang)
        XX    -147.8340     XY      18.0847     YY    -176.4630
        XZ      16.9743     YZ      -2.2068     ZZ    -149.9469
    Octopole Moments (Debye-Ang^2)
       XXX      20.8668    XXY       2.9058    XYY     103.8026
       YYY     -89.8687    XXZ      59.5531    XYZ       2.3584
       YYZ     -29.3550    XZZ      -0.7529    YZZ       3.2668
       ZZZ      53.6819
    Hexadecapole Moments (Debye-Ang^3)
      XXXX   -8065.6639   XXXY     206.6872   XXYY   -1900.2118
      XYYY     395.4951   YYYY   -3695.1086   XXXZ     336.1240
      XXYZ    -111.0188   XYYZ     -18.6956   YYYZ    -232.0122
      XXZZ   -1722.2959   XYZZ     -25.2033   YYZZ    -813.9203
      XZZZ     194.9238   YZZZ    -107.3979   ZZZZ   -1706.6434
 -----------------------------------------------------------------
 Calculating analytic gradient of the SCF energy
 Gradient of SCF Energy
            1           2           3           4           5           6
    1   0.0002080   0.0000385   0.0001944   0.0000831   0.0008167   0.0000434
    2   0.0002399   0.0001148   0.0006154  -0.0001634  -0.0006622  -0.0003536
    3  -0.0000605   0.0000847   0.0001824   0.0002941  -0.0001303  -0.0003840
            7           8           9          10          11          12
    1  -0.0000082   0.0000171   0.0000310  -0.0000291   0.0000011   0.0000098
    2  -0.0000075   0.0001545  -0.0001504   0.0000155   0.0000205   0.0000101
    3   0.0000571   0.0001057  -0.0000002  -0.0000234   0.0000370  -0.0000580
           13          14          15          16          17          18
    1  -0.0000111  -0.0000027   0.0001547  -0.0000199  -0.0000127  -0.0000309
    2   0.0000167   0.0000077   0.0001714  -0.0000521  -0.0000221  -0.0000683
    3  -0.0000712  -0.0000488   0.0000731   0.0000004  -0.0000039   0.0000612
           19          20          21          22          23          24
    1  -0.0000118  -0.0000104   0.0004679  -0.0000754  -0.0001489   0.0000311
    2  -0.0000115  -0.0000020  -0.0000084   0.0001298  -0.0005557  -0.0000081
    3  -0.0000142   0.0000297   0.0012096   0.0001061  -0.0004320   0.0000201
           25          26          27          28          29          30
    1   0.0000432   0.0002230  -0.0010922   0.0000364   0.0009225  -0.0010728
    2  -0.0000585  -0.0000564  -0.0008352   0.0016852   0.0002321  -0.0003557
    3   0.0000368   0.0000751  -0.0026916   0.0018176   0.0001838  -0.0005714
           31          32          33          34          35          36
    1   0.0001936  -0.0007523  -0.0001957  -0.0001205  -0.0001437   0.0005966
    2  -0.0001660   0.0005828  -0.0000743  -0.0001313   0.0000023   0.0001058
    3   0.0002977   0.0000936  -0.0000584  -0.0003590  -0.0001436   0.0005802
           37          38          39          40          41          42
    1   0.0000204  -0.0003711  -0.0000016   0.0010405  -0.0000867  -0.0003833
    2   0.0000164  -0.0003343   0.0000111  -0.0000858  -0.0000288   0.0002874
    3  -0.0005306   0.0002135  -0.0001157  -0.0001371   0.0000196   0.0000837
           43          44          45          46          47          48
    1  -0.0000671   0.0005549  -0.0000118  -0.0005160   0.0000589  -0.0003379
    2   0.0000208   0.0000152   0.0000424  -0.0000488   0.0001297  -0.0010194
    3  -0.0000132  -0.0004194  -0.0001138  -0.0000812   0.0001305   0.0006900
           49          50          51
    1  -0.0002148  -0.0002449   0.0001867
    2  -0.0001008   0.0007170   0.0000162
    3   0.0002116  -0.0002156  -0.0000179
 Max gradient component =       2.692E-03
 RMS gradient           =       4.394E-04
 Gradient time:  CPU 566.88 s  wall 142.90 s
 Geometry Optimization Parameters
   NAtoms,    NIC,     NZ,  NCons,   NDum,   NFix, NCnnct, MaxDiis
       51     405       0       0       0       0       0       0

 Cartesian Hessian Update
 Hessian Updated using BFGS Update


** GEOMETRY OPTIMIZATION IN DELOCALIZED INTERNAL COORDINATES **
   Searching for a Minimum

   Optimization Cycle:   7

                       Coordinates (Angstroms)
     ATOM                X               Y               Z
      1  C        -2.8436145673    0.5706683931   -0.0204511930
      2  H        -2.7975402118    1.0322696827   -1.0152177647
      3  C        -1.7506766081   -0.5103892187    0.0208324402
      4  H        -1.7429766512   -0.9949824320    1.0003339182
      5  O        -0.4797138839    0.1838593672   -0.1416696368
      6  C        -1.9666279367   -1.5732321807   -1.0617285599
      7  H        -1.8856667187   -1.1008128545   -2.0488857353
      8  H        -1.1870370850   -2.3371293602   -0.9979801090
      9  C        -3.3376355288   -2.2553526134   -0.9266193401
     10  H        -3.3686743718   -2.7529154134    0.0528667457
     11  C        -3.5368328104   -3.3228286815   -2.0075544657
     12  H        -2.7595417841   -4.0917490446   -1.9619741887
     13  H        -4.5045657855   -3.8207462764   -1.8964642760
     14  H        -3.5059345612   -2.8771847194   -3.0076509426
     15  C        -4.4474306212   -1.1985515767   -0.9525531593
     16  H        -5.4225271093   -1.6732930642   -0.7996116430
     17  H        -4.4766953342   -0.7379582666   -1.9488916553
     18  C        -4.2226438604   -0.1121029047    0.1038123797
     19  H        -4.9984212600    0.6549410592    0.0237806574
     20  H        -4.3213136808   -0.5480035151    1.1064943179
     21  C        -2.7269647527    1.7109608437    1.0435810080
     22  H        -3.7461217224    2.0493924405    1.2433418490
     23  C        -2.1281885329    1.2860793448    2.3990169546
     24  H        -2.2211529134    2.1049171762    3.1160274966
     25  H        -2.6614400512    0.4243232295    2.8100225509
     26  H        -1.0713391794    1.0256536188    2.3194421345
     27  C        -2.0427557742    2.9972597647    0.5506894572
     28  O        -0.8522951692    2.8874107580   -0.0596662611
     29  O        -2.5296143299    4.0847113315    0.7429972648
     30  H        -0.5943705353    1.9488565929   -0.1652650224
     31  O         1.6431228288    0.4525446206   -0.6564026794
     32  C         2.9498822660   -0.0576541525   -0.8953520157
     33  H         2.9190514553   -0.8951099526   -1.6024722335
     34  C         0.7305260424   -0.5210624713   -0.1861427097
     35  H         0.6702254193   -1.3596066926   -0.8940772541
     36  C         3.7441370626    1.0565064262   -1.5760814362
     37  O         4.1539288933    1.0003307843   -2.7040796697
     38  O         3.9158864879    2.1126481459   -0.7590317668
     39  H         4.3808416241    2.8004599619   -1.2594177789
     40  C         3.5776796280   -0.5219276308    0.4271468493
     41  H         3.6764177280    0.3538859060    1.0843609652
     42  O         4.8466320309   -1.0752149559    0.1330858995
     43  H         5.1789262106   -1.5151507680    0.9241596514
     44  C         2.6452172378   -1.5470279068    1.0729423523
     45  H         2.6474896637   -2.4524095641    0.4578052804
     46  O         3.1308402767   -1.9843279414    2.3485269620
     47  H         3.1652408384   -1.2265178619    2.9469830544
     48  C         1.2067066338   -1.0313573782    1.1852762990
     49  H         1.1719838230   -0.1777990691    1.8786757291
     50  O         0.3342621116   -2.0625829638    1.6227909351
     51  H         0.7793430389   -2.5445123465    2.3311442388
   Point Group: c1    Number of degrees of freedom:   147


   Energy is  -1302.778384530

 Hessian Updated using BFGS Update

143 Hessian modes will be used to form the next step
  Hessian Eigenvalues:
     0.003146    0.004286    0.005606    0.005673    0.005824    0.006231
     0.006541    0.006817    0.007244    0.007838    0.008660    0.010414
     0.011162    0.011240    0.011522    0.012903    0.014157    0.019483
     0.020649    0.021927    0.023881    0.030703    0.031537    0.034624
     0.037166    0.038632    0.039901    0.043070    0.045578    0.046098
     0.046807    0.047566    0.048107    0.048156    0.048958    0.049292
     0.049944    0.050915    0.051516    0.054527    0.055055    0.055747
     0.056149    0.056167    0.057092    0.057275    0.057600    0.058321
     0.059974    0.062532    0.064180    0.066159    0.068839    0.070806
     0.074929    0.078371    0.081782    0.082238    0.082645    0.083104
     0.091796    0.095888    0.108971    0.113325    0.116657    0.134729
     0.141487    0.150250    0.154876    0.158752    0.159812    0.159970
     0.160079    0.160122    0.160504    0.165351    0.169030    0.172525
     0.175490    0.180299    0.188695    0.193066    0.195971    0.197431
     0.202298    0.209532    0.244477    0.248604    0.254661    0.261847
     0.265167    0.269710    0.270874    0.275353    0.282534    0.285361
     0.287966    0.288485    0.289029    0.293766    0.295603    0.297407
     0.298063    0.301071    0.327527    0.335885    0.336263    0.338380
     0.338674    0.338970    0.339512    0.339792    0.339951    0.340298
     0.340404    0.340678    0.340947    0.341030    0.341403    0.342057
     0.342348    0.342384    0.342807    0.343116    0.343678    0.349774
     0.382275    0.392602    0.396262    0.398069    0.405213    0.405822
     0.425529    0.462739    0.501485    0.509767    0.514684    0.517891
     0.522178    0.543004    0.602070    0.917261    0.947785

 Minimum Search - Taking Simple RFO Step
 Searching for Lamda that Minimizes Along All modes
 Value Taken    Lamda =  -0.00043846
 Step Taken.  Stepsize is  0.241300

                             Maximum     Tolerance    Cnvgd?
         Gradient           0.001940      0.000300      NO
         Displacement       0.098324      0.001200      NO
         Energy change     -0.000156      0.000001      NO


 New Cartesian Coordinates Obtained by Inverse Iteration

 Displacement from previous Coordinates is:  1.885080
 ----------------------------------------------------------------
             Standard Nuclear Orientation (Angstroms)
    I     Atom           X                Y                Z
 ----------------------------------------------------------------
    1      C      -2.8459499586     0.5757546919    -0.0033903154
    2      H      -2.7801811984     1.0657805542    -0.9831153622
    3      C      -1.7472499150    -0.5019991471     0.0307310562
    4      H      -1.7456998126    -1.0038119751     1.0012162414
    5      O      -0.4748467227     0.1968612161    -0.1119179836
    6      C      -1.9395677771    -1.5444137803    -1.0750271378
    7      H      -1.8387352940    -1.0522698116    -2.0505819371
    8      H      -1.1597622613    -2.3088952088    -1.0133446121
    9      C      -3.3099848753    -2.2340343429    -0.9838832037
   10      H      -3.3623475955    -2.7482744123    -0.0141105057
   11      C      -3.4776721295    -3.2848102223    -2.0878755147
   12      H      -2.6986742409    -4.0518840036    -2.0382247696
   13      H      -4.4450500379    -3.7890527144    -2.0083839366
   14      H      -3.4252457825    -2.8220747046    -3.0791616863
   15      C      -4.4209588155    -1.1794702285    -1.0164609027
   16      H      -5.3987883018    -1.6590134421    -0.9009509285
   17      H      -4.4231107505    -0.6973554142    -2.0029619857
   18      C      -4.2245076063    -0.1160840344     0.0694121098
   19      H      -4.9991932237     0.6517736486    -0.0108064550
   20      H      -4.3467129491    -0.5751757549     1.0591565340
   21      C      -2.7688255555     1.6862351610     1.0979146834
   22      H      -3.7913619227     2.0426566143     1.2385563690
   23      C      -2.2738619758     1.2105425669     2.4794697224
   24      H      -2.3967965558     2.0116816749     3.2115152480
   25      H      -2.8530096998     0.3517049494     2.8295623584
   26      H      -1.2206269370     0.9253716456     2.4653819234
   27      C      -2.0287482790     2.9763312276     0.7005991914
   28      O      -0.8092858439     2.8762326278     0.1504381509
   29      O      -2.5122926768     4.0620972392     0.9039125845
   30      H      -0.5465040781     1.9397670635     0.0437600311
   31      O       1.6411022458     0.4129903030    -0.7047545101
   32      C       2.9319814004    -0.1365299732    -0.9474220643
   33      H       2.8630711527    -1.0158964232    -1.5983437978
   34      C       0.7308292097    -0.5149037100    -0.1471138482
   35      H       0.6445795473    -1.3979149028    -0.7942817626
   36      C       3.7217073076     0.9164562877    -1.7220839422
   37      O       4.0832418701     0.7821798898    -2.8594345678
   38      O       3.9462523798     2.0155763070    -0.9773027266
   39      H       4.4064583079     2.6619821762    -1.5331312448
   40      C       3.5913170177    -0.5307120033     0.3824625831
   41      H       3.7293816957     0.3854666990     0.9740211026
   42      O       4.8381162876    -1.1289804478     0.0821978962
   43      H       5.1848707278    -1.5259158714     0.8882914143
   44      C       2.6598045012    -1.4891586633     1.1283462654
   45      H       2.6292118924    -2.4350647136     0.5801257298
   46      O       3.1751196870    -1.8434873516     2.4178312415
   47      H       3.2233660417    -1.0478646954     2.9624748887
   48      C       1.2336951401    -0.9396237084     1.2399696364
   49      H       1.2344918382    -0.0387782406     1.8711371749
   50      O       0.3447219209    -1.9173563227     1.7619152226
   51      H       0.7902605710    -2.3584506489     2.4945622361
 ----------------------------------------------------------------
 Molecular Point Group                 C1    NOp =  1
 Largest Abelian Subgroup              C1    NOp =  1
 Nuclear Repulsion Energy =  2520.5709827703 hartrees
 There are       97 alpha and       97 beta electrons
 Applying Cartesian multipole field
    Component          Value
    ---------          -----
     (2,0,0)        1.00000E-12
     (0,2,0)        2.00000E-11
     (0,0,2)       -3.00000E-11
 Nucleus-field energy     =     0.0000000111 hartrees
 Requested basis set is 6-311++G(d,p)
 There are 280 shells and 732 basis functions
 A cutoff of  1.0D-11 yielded  28389 shell pairs
 There are    189013 function pairs (    200175 Cartesian)
 Smallest overlap matrix eigenvalue = 1.03E-06

 Q-Chem warning in module stvman/mkSTV.C, line 306:

 Overlap eigenvalue is smaller than square root of threshold
 Use THRESH >= 12 to get rid of this warning

 Guess MOs from SCF MO coefficient file

 -----------------------------------------------------------------------
  General SCF calculation program by
  Eric Jon Sundstrom, Paul Horn, Yuezhi Mao, Dmitri Zuev, Alec White,
  David Stuck, Shaama M.S., Shane Yost, Joonho Lee, David Small,
  Daniel Levine, Susi Lehtola, Hugh Burton, Evgeny Epifanovsky
 -----------------------------------------------------------------------
 Exchange:     0.2000 Hartree-Fock + 0.0800 Slater + 0.7200 B88
 Correlation:  0.1900 VWN1RPA + 0.8100 LYP
 Using SG-1 standard quadrature grid
 using 4 threads for integral computing
 -------------------------------------------------------
 OpenMP Integral computing Module                
 Release: version 2.0, May 2017, Q-Chem Inc. Pleasanton 
 -------------------------------------------------------
 -------------------------------------------------------
 OpenMP BLAS3 based DFT computing Module                
 Release: version 1.0, May 2013, Q-Chem Inc. Pittsburgh 
 -------------------------------------------------------
 A restricted SCF calculation will be
 performed using DIIS
 SCF converges when DIIS error is below 1.0e-08
 ---------------------------------------
  Cycle       Energy         DIIS error
 ---------------------------------------
    1   -1302.7303004055      7.58e-04  
    2   -1302.7777159121      1.08e-04  
    3   -1302.7772775303      1.59e-04  
    4   -1302.7784318024      2.87e-05  
    5   -1302.7784575750      1.80e-05  
    6   -1302.7784728315      3.73e-06  
    7   -1302.7784735142      1.02e-06  
    8   -1302.7784735702      3.20e-07  
    9   -1302.7784735749      1.66e-07  
   10   -1302.7784735762      6.86e-08  
   11   -1302.7784735768      2.37e-08  
   12   -1302.7784735768      6.52e-09  Convergence criterion met
 ---------------------------------------
 SCF time:   CPU 2365.75s  wall 612.00s 
 SCF   energy in the final basis set =    -1302.7784735768
 Total energy in the final basis set =    -1302.7784735768

 --------------------------------------------------------------

                    Orbital Energies (a.u.)
 --------------------------------------------------------------

 Alpha MOs
 -- Occupied --
-19.193 -19.177 -19.172 -19.168 -19.162 -19.158 -19.143 -19.138
-19.090 -10.329 -10.312 -10.287 -10.271 -10.266 -10.263 -10.262
-10.247 -10.197 -10.194 -10.190 -10.184 -10.183 -10.178 -10.176
-10.171  -1.138  -1.116  -1.087  -1.085  -1.068  -1.055  -1.052
 -1.048  -1.003  -0.864  -0.823  -0.816  -0.808  -0.760  -0.758
 -0.713  -0.697  -0.684  -0.662  -0.649  -0.638  -0.623  -0.611
 -0.590  -0.580  -0.575  -0.568  -0.554  -0.535  -0.526  -0.520
 -0.514  -0.508  -0.503  -0.498  -0.485  -0.482  -0.471  -0.458
 -0.450  -0.448  -0.445  -0.437  -0.435  -0.427  -0.417  -0.414
 -0.413  -0.410  -0.402  -0.399  -0.395  -0.388  -0.383  -0.382
 -0.375  -0.366  -0.364  -0.351  -0.348  -0.348  -0.340  -0.334
 -0.332  -0.330  -0.320  -0.316  -0.308  -0.303  -0.296  -0.291
 -0.257
 -- Virtual --
 -0.042  -0.029  -0.019  -0.014  -0.009  -0.005  -0.001   0.003
  0.008   0.013   0.019   0.023   0.026   0.028   0.033   0.038
  0.041   0.042   0.046   0.049   0.056   0.057   0.058   0.061
  0.068   0.070   0.072   0.074   0.076   0.080   0.083   0.087
  0.090   0.091   0.092   0.097   0.098   0.101   0.102   0.107
  0.108   0.111   0.112   0.113   0.117   0.121   0.122   0.125
  0.127   0.128   0.129   0.130   0.131   0.137   0.138   0.140
  0.141   0.142   0.144   0.148   0.150   0.153   0.153   0.156
  0.157   0.158   0.161   0.164   0.168   0.168   0.172   0.173
  0.176   0.177   0.179   0.182   0.185   0.186   0.188   0.192
  0.195   0.198   0.201   0.202   0.205   0.208   0.210   0.213
  0.214   0.216   0.221   0.221   0.225   0.228   0.230   0.233
  0.234   0.237   0.239   0.244   0.245   0.247   0.249   0.250
  0.251   0.254   0.258   0.261   0.264   0.265   0.269   0.272
  0.275   0.277   0.280   0.284   0.285   0.288   0.294   0.295
  0.300   0.303   0.304   0.307   0.308   0.310   0.314   0.319
  0.322   0.324   0.326   0.329   0.333   0.335   0.337   0.340
  0.341   0.342   0.344   0.347   0.351   0.353   0.359   0.362
  0.364   0.365   0.368   0.371   0.375   0.377   0.378   0.380
  0.385   0.389   0.391   0.396   0.399   0.402   0.407   0.411
  0.412   0.419   0.423   0.429   0.431   0.437   0.441   0.450
  0.453   0.459   0.468   0.470   0.472   0.476   0.480   0.488
  0.497   0.498   0.502   0.508   0.518   0.523   0.526   0.527
  0.534   0.538   0.558   0.561   0.564   0.573   0.574   0.580
  0.582   0.586   0.591   0.599   0.608   0.612   0.616   0.619
  0.630   0.634   0.638   0.642   0.649   0.652   0.655   0.663
  0.666   0.670   0.677   0.678   0.684   0.689   0.690   0.702
  0.709   0.715   0.722   0.724   0.729   0.740   0.744   0.749
  0.751   0.755   0.759   0.761   0.765   0.769   0.771   0.777
  0.779   0.783   0.786   0.792   0.793   0.798   0.804   0.808
  0.817   0.821   0.828   0.830   0.837   0.840   0.848   0.861
  0.884   0.893   0.910   0.916   0.920   0.939   0.941   0.972
  0.979   0.982   0.987   1.003   1.019   1.027   1.034   1.044
  1.047   1.058   1.064   1.071   1.084   1.096   1.097   1.109
  1.131   1.136   1.141   1.148   1.152   1.158   1.165   1.173
  1.177   1.188   1.192   1.198   1.203   1.204   1.207   1.212
  1.219   1.231   1.239   1.249   1.258   1.260   1.263   1.273
  1.284   1.290   1.292   1.294   1.301   1.317   1.318   1.333
  1.340   1.354   1.361   1.369   1.383   1.387   1.402   1.411
  1.425   1.428   1.438   1.454   1.455   1.462   1.469   1.472
  1.480   1.490   1.499   1.507   1.517   1.527   1.528   1.532
  1.548   1.551   1.556   1.565   1.571   1.572   1.576   1.581
  1.585   1.588   1.592   1.595   1.605   1.609   1.613   1.619
  1.622   1.624   1.632   1.640   1.642   1.645   1.651   1.655
  1.659   1.663   1.671   1.675   1.686   1.693   1.700   1.711
  1.713   1.721   1.724   1.734   1.740   1.747   1.755   1.759
  1.763   1.772   1.777   1.791   1.795   1.805   1.811   1.817
  1.822   1.829   1.836   1.850   1.859   1.866   1.872   1.880
  1.892   1.895   1.903   1.914   1.923   1.932   1.937   1.955
  1.966   1.972   1.977   1.992   2.002   2.008   2.017   2.036
  2.039   2.046   2.047   2.053   2.060   2.071   2.079   2.086
  2.099   2.121   2.122   2.134   2.140   2.151   2.160   2.163
  2.170   2.179   2.193   2.203   2.222   2.224   2.231   2.254
  2.260   2.268   2.281   2.301   2.304   2.318   2.336   2.338
  2.350   2.370   2.384   2.395   2.406   2.415   2.435   2.444
  2.450   2.483   2.485   2.500   2.518   2.531   2.538   2.544
  2.547   2.554   2.560   2.567   2.576   2.587   2.598   2.600
  2.613   2.623   2.631   2.637   2.646   2.657   2.664   2.682
  2.692   2.708   2.717   2.728   2.741   2.751   2.755   2.772
  2.776   2.784   2.791   2.799   2.813   2.815   2.834   2.842
  2.848   2.869   2.877   2.888   2.895   2.898   2.903   2.916
  2.926   2.934   2.940   2.948   2.952   2.971   2.976   2.988
  2.992   2.994   2.997   3.017   3.023   3.037   3.043   3.044
  3.059   3.062   3.078   3.082   3.092   3.100   3.107   3.115
  3.121   3.128   3.142   3.155   3.160   3.171   3.189   3.191
  3.209   3.213   3.217   3.234   3.240   3.264   3.275   3.291
  3.295   3.308   3.324   3.329   3.339   3.356   3.380   3.385
  3.401   3.410   3.442   3.469   3.508   3.543   3.563   3.611
  3.620   3.678   3.711   3.774   3.776   3.786   3.799   3.803
  3.821   3.842   3.842   3.871   3.896   3.911   3.925   3.927
  3.931   3.962   3.975   3.996   4.021   4.035   4.067   4.093
  4.115   4.131   4.133   4.162   4.170   4.177   4.214   4.251
  4.257   4.278   4.298   4.308   4.344   4.365   4.399   4.983
  5.047   5.075   5.091   5.103   5.109   5.122   5.149   5.184
  5.216   5.219   5.365   5.390   5.417   5.434   5.438   5.487
  5.508   5.601   5.610   5.645   5.654   5.674   5.715   5.783
  5.847   5.973  23.749  23.763  23.792  23.800  23.803  23.813
 23.840  23.864  23.871  23.881  23.898  23.930  23.952  23.965
 23.981  24.013  49.866  49.896  49.923  49.941  49.944  49.964
 50.001  50.013  50.055
 --------------------------------------------------------------

          Ground-State Mulliken Net Atomic Charges

     Atom                 Charge (a.u.)
  ----------------------------------------
      1 C                     0.604340
      2 H                     0.261892
      3 C                    -1.073762
      4 H                     0.319323
      5 O                     0.111302
      6 C                    -0.505104
      7 H                     0.203831
      8 H                     0.079349
      9 C                     0.617299
     10 H                     0.182072
     11 C                    -0.721123
     12 H                     0.137778
     13 H                     0.153165
     14 H                     0.148954
     15 C                    -0.681406
     16 H                     0.180051
     17 H                     0.153962
     18 C                    -0.483979
     19 H                     0.165382
     20 H                     0.162376
     21 C                     0.073645
     22 H                     0.263291
     23 C                    -0.553016
     24 H                     0.203288
     25 H                     0.144582
     26 H                     0.145586
     27 C                    -0.347308
     28 O                    -0.236061
     29 O                    -0.230755
     30 H                     0.466012
     31 O                     0.113356
     32 C                    -0.383200
     33 H                     0.262233
     34 C                    -0.719450
     35 H                     0.316265
     36 C                     0.054309
     37 O                    -0.198923
     38 O                    -0.111679
     39 H                     0.299565
     40 C                    -0.205326
     41 H                     0.279337
     42 O                    -0.142677
     43 H                     0.264384
     44 C                    -0.670156
     45 H                     0.297616
     46 O                    -0.196166
     47 H                     0.280839
     48 C                     0.055878
     49 H                     0.305069
     50 O                    -0.113237
     51 H                     0.266998
  ----------------------------------------
  Sum of atomic charges =     0.000000

 -----------------------------------------------------------------
                    Cartesian Multipole Moments
 -----------------------------------------------------------------
    Charge (ESU x 10^10)
                 0.0000
    Dipole Moment (Debye)
         X       0.6492      Y      -6.3058      Z       3.1153
       Tot       7.0633
    Quadrupole Moments (Debye-Ang)
        XX    -146.3672     XY      18.9214     YY    -176.4496
        XZ      16.9570     YZ      -3.9982     ZZ    -150.7956
    Octopole Moments (Debye-Ang^2)
       XXX      26.8540    XXY      10.2186    XYY      99.9165
       YYY     -89.7667    XXZ      53.8764    XYZ       0.3186
       YYZ     -38.4263    XZZ      -1.7027    YZZ       9.3684
       ZZZ      54.4927
    Hexadecapole Moments (Debye-Ang^3)
      XXXX   -7998.7836   XXXY     265.5192   XXYY   -1879.3301
      XYYY     407.8213   YYYY   -3569.5737   XXXZ     358.9796
      XXYZ    -151.5921   XYYZ       0.0333   YYYZ    -304.2073
      XXZZ   -1746.1610   XYZZ      17.8741   YYZZ    -817.1429
      XZZZ     245.4578   YZZZ    -156.9970   ZZZZ   -1884.8726
 -----------------------------------------------------------------
 Calculating analytic gradient of the SCF energy
 Gradient of SCF Energy
            1           2           3           4           5           6
    1  -0.0007974  -0.0002740   0.0002026   0.0000850   0.0004841   0.0007271
    2  -0.0001411  -0.0003341   0.0000370  -0.0001795  -0.0009251  -0.0000246
    3  -0.0004494  -0.0000437   0.0002808   0.0000585  -0.0011868   0.0000500
            7           8           9          10          11          12
    1   0.0000226   0.0004151  -0.0002492   0.0000320   0.0002047  -0.0000479
    2  -0.0000307  -0.0000195   0.0003714   0.0002076  -0.0003758  -0.0001658
    3   0.0000784  -0.0000022   0.0002476  -0.0000994  -0.0001322  -0.0002470
           13          14          15          16          17          18
    1   0.0001208   0.0000169   0.0000474   0.0000209   0.0000909   0.0001123
    2  -0.0000146  -0.0000684  -0.0001393  -0.0002001  -0.0001008   0.0003730
    3  -0.0001144  -0.0000298   0.0002389  -0.0001493   0.0000157  -0.0000795
           19          20          21          22          23          24
    1   0.0002542   0.0001300  -0.0006850   0.0000909  -0.0001611  -0.0000003
    2   0.0001149   0.0001473   0.0007126   0.0001559   0.0001679  -0.0001457
    3   0.0001631   0.0002357   0.0004541   0.0002157   0.0001896   0.0000788
           25          26          27          28          29          30
    1  -0.0000649  -0.0002286   0.0000004  -0.0008510   0.0019079  -0.0000764
    2  -0.0001389   0.0001914  -0.0001189   0.0016670  -0.0017267   0.0005797
    3   0.0003940   0.0001043  -0.0000041  -0.0002606  -0.0007635   0.0013117
           31          32          33          34          35          36
    1   0.0001870   0.0003023  -0.0004565  -0.0002931  -0.0002065   0.0008242
    2  -0.0004942   0.0010271  -0.0000856   0.0003404   0.0000649   0.0001429
    3   0.0003457  -0.0004008   0.0001194   0.0003109   0.0000638  -0.0001591
           37          38          39          40          41          42
    1  -0.0005817  -0.0001388  -0.0002997   0.0017001  -0.0003902   0.0002616
    2  -0.0004450   0.0001687  -0.0002256  -0.0009606   0.0000485   0.0002229
    3   0.0002981   0.0001355   0.0003063  -0.0003305  -0.0003887   0.0001548
           43          44          45          46          47          48
    1  -0.0008498   0.0005463   0.0000556  -0.0002677  -0.0001983  -0.0004899
    2   0.0005291   0.0001855   0.0005863   0.0003207  -0.0004654  -0.0014370
    3  -0.0009270   0.0002906   0.0001861   0.0004151  -0.0002592   0.0004930
           49          50          51
    1   0.0001404  -0.0013226  -0.0000528
    2  -0.0000980  -0.0000627   0.0007608
    3  -0.0003844   0.0000745  -0.0008990
 Max gradient component =       1.908E-03
 RMS gradient           =       4.957E-04
 Gradient time:  CPU 565.30 s  wall 142.49 s
 Geometry Optimization Parameters
   NAtoms,    NIC,     NZ,  NCons,   NDum,   NFix, NCnnct, MaxDiis
       51     405       0       0       0       0       0       0

 Cartesian Hessian Update
 Hessian Updated using BFGS Update


** GEOMETRY OPTIMIZATION IN DELOCALIZED INTERNAL COORDINATES **
   Searching for a Minimum

   Optimization Cycle:   8

                       Coordinates (Angstroms)
     ATOM                X               Y               Z
      1  C        -2.8459499586    0.5757546919   -0.0033903154
      2  H        -2.7801811984    1.0657805542   -0.9831153622
      3  C        -1.7472499150   -0.5019991471    0.0307310562
      4  H        -1.7456998126   -1.0038119751    1.0012162414
      5  O        -0.4748467227    0.1968612161   -0.1119179836
      6  C        -1.9395677771   -1.5444137803   -1.0750271378
      7  H        -1.8387352940   -1.0522698116   -2.0505819371
      8  H        -1.1597622613   -2.3088952088   -1.0133446121
      9  C        -3.3099848753   -2.2340343429   -0.9838832037
     10  H        -3.3623475955   -2.7482744123   -0.0141105057
     11  C        -3.4776721295   -3.2848102223   -2.0878755147
     12  H        -2.6986742409   -4.0518840036   -2.0382247696
     13  H        -4.4450500379   -3.7890527144   -2.0083839366
     14  H        -3.4252457825   -2.8220747046   -3.0791616863
     15  C        -4.4209588155   -1.1794702285   -1.0164609027
     16  H        -5.3987883018   -1.6590134421   -0.9009509285
     17  H        -4.4231107505   -0.6973554142   -2.0029619857
     18  C        -4.2245076063   -0.1160840344    0.0694121098
     19  H        -4.9991932237    0.6517736486   -0.0108064550
     20  H        -4.3467129491   -0.5751757549    1.0591565340
     21  C        -2.7688255555    1.6862351610    1.0979146834
     22  H        -3.7913619227    2.0426566143    1.2385563690
     23  C        -2.2738619758    1.2105425669    2.4794697224
     24  H        -2.3967965558    2.0116816749    3.2115152480
     25  H        -2.8530096998    0.3517049494    2.8295623584
     26  H        -1.2206269370    0.9253716456    2.4653819234
     27  C        -2.0287482790    2.9763312276    0.7005991914
     28  O        -0.8092858439    2.8762326278    0.1504381509
     29  O        -2.5122926768    4.0620972392    0.9039125845
     30  H        -0.5465040781    1.9397670635    0.0437600311
     31  O         1.6411022458    0.4129903030   -0.7047545101
     32  C         2.9319814004   -0.1365299732   -0.9474220643
     33  H         2.8630711527   -1.0158964232   -1.5983437978
     34  C         0.7308292097   -0.5149037100   -0.1471138482
     35  H         0.6445795473   -1.3979149028   -0.7942817626
     36  C         3.7217073076    0.9164562877   -1.7220839422
     37  O         4.0832418701    0.7821798898   -2.8594345678
     38  O         3.9462523798    2.0155763070   -0.9773027266
     39  H         4.4064583079    2.6619821762   -1.5331312448
     40  C         3.5913170177   -0.5307120033    0.3824625831
     41  H         3.7293816957    0.3854666990    0.9740211026
     42  O         4.8381162876   -1.1289804478    0.0821978962
     43  H         5.1848707278   -1.5259158714    0.8882914143
     44  C         2.6598045012   -1.4891586633    1.1283462654
     45  H         2.6292118924   -2.4350647136    0.5801257298
     46  O         3.1751196870   -1.8434873516    2.4178312415
     47  H         3.2233660417   -1.0478646954    2.9624748887
     48  C         1.2336951401   -0.9396237084    1.2399696364
     49  H         1.2344918382   -0.0387782406    1.8711371749
     50  O         0.3447219209   -1.9173563227    1.7619152226
     51  H         0.7902605710   -2.3584506489    2.4945622361
   Point Group: c1    Number of degrees of freedom:   147


   Energy is  -1302.778473577

 Hessian Updated using BFGS Update

144 Hessian modes will be used to form the next step
  Hessian Eigenvalues:
     0.002276    0.004611    0.005606    0.005824    0.005891    0.006242
     0.006452    0.007024    0.007330    0.007822    0.008971    0.010444
     0.011225    0.011277    0.011588    0.013268    0.014354    0.019477
     0.020709    0.021924    0.030528    0.031131    0.031719    0.036535
     0.037157    0.038737    0.039860    0.043775    0.045815    0.046503
     0.046834    0.047609    0.048136    0.048940    0.049260    0.049627
     0.049964    0.050909    0.052386    0.054511    0.055045    0.055877
     0.056167    0.056234    0.057088    0.057599    0.057854    0.058972
     0.059941    0.062992    0.064205    0.067370    0.069233    0.071565
     0.074915    0.078558    0.081803    0.082254    0.082676    0.083368
     0.094026    0.096182    0.108782    0.113447    0.116928    0.134468
     0.141364    0.150176    0.155082    0.158569    0.159825    0.159972
     0.160013    0.160084    0.160246    0.160932    0.165708    0.167925
     0.172833    0.176644    0.180160    0.190011    0.195353    0.196226
     0.198410    0.207085    0.215347    0.243951    0.248475    0.254288
     0.258835    0.265777    0.270483    0.273609    0.276313    0.282918
     0.285342    0.288251    0.288914    0.290532    0.294100    0.296268
     0.297789    0.298599    0.303266    0.327105    0.335966    0.336257
     0.338549    0.338827    0.339401    0.339512    0.339793    0.339992
     0.340323    0.340486    0.340669    0.340947    0.341064    0.341440
     0.342063    0.342352    0.342385    0.342612    0.343153    0.344078
     0.349260    0.381941    0.392559    0.396217    0.398013    0.405639
     0.406593    0.426263    0.467984    0.502221    0.511426    0.516736
     0.520608    0.522335    0.543065    0.588934    0.925122    0.948048

 Minimum Search - Taking Simple RFO Step
 Searching for Lamda that Minimizes Along All modes
 Value Taken    Lamda =  -0.00076775
 Calculated Step too Large.  Step scaled by  0.923375
 Step Taken.  Stepsize is  0.300000

                             Maximum     Tolerance    Cnvgd?
         Gradient           0.004988      0.000300      NO
         Displacement       0.198005      0.001200      NO
         Energy change     -0.000089      0.000001      NO


 New Cartesian Coordinates Obtained by Inverse Iteration

 Displacement from previous Coordinates is:  2.853347
 ----------------------------------------------------------------
             Standard Nuclear Orientation (Angstroms)
    I     Atom           X                Y                Z
 ----------------------------------------------------------------
    1      C      -2.8474761394     0.5557842666     0.0320791590
    2      H      -2.7579065757     1.1030855341    -0.9149722870
    3      C      -1.7553955742    -0.5265253115     0.0256920198
    4      H      -1.7629844135    -1.0722803746     0.9716148441
    5      O      -0.4820169206     0.1831669305    -0.0731422781
    6      C      -1.9381449595    -1.5097376125    -1.1344101000
    7      H      -1.8134012790    -0.9694810191    -2.0813189076
    8      H      -1.1682509169    -2.2864441041    -1.1017769344
    9      C      -3.3167472868    -2.1892094040    -1.1067208086
   10      H      -3.3956125287    -2.7519672261    -0.1660049769
   11      C      -3.4694389926    -3.1806179698    -2.2659343146
   12      H      -2.6984620192    -3.9569615541    -2.2391417634
   13      H      -4.4425774188    -3.6787842891    -2.2316487165
   14      H      -3.3918099215    -2.6687002557    -3.2310367083
   15      C      -4.4164665080    -1.1229015854    -1.1099124980
   16      H      -5.4021501421    -1.5956734951    -1.0453146987
   17      H      -4.3874377371    -0.5867010918    -2.0677293690
   18      C      -4.2341280668    -0.1250711592     0.0377564699
   19      H      -5.0002141851     0.6539776729    -0.0138108457
   20      H      -4.3816459416    -0.6393943946     0.9963682039
   21      C      -2.7786084775     1.5941903684     1.1989596780
   22      H      -3.8029034508     1.9381149714     1.3570997180
   23      C      -2.2876969409     1.0355054402     2.5505594329
   24      H      -2.4135019392     1.7899417438     3.3302200406
   25      H      -2.8670318573     0.1563479852     2.8446289416
   26      H      -1.2344821082     0.7510075150     2.5222496787
   27      C      -2.0373062534     2.9074495246     0.8949057607
   28      O      -0.8420163952     2.8438529297     0.2858614249
   29      O      -2.5157906156     3.9741602530     1.1929282015
   30      H      -0.5784909321     1.9184910115     0.1054348338
   31      O       1.6229256135     0.3233409306    -0.7644830361
   32      C       2.9043268140    -0.2652931439    -0.9730465556
   33      H       2.8088006218    -1.2183420964    -1.5061648408
   34      C       0.7271609244    -0.5248149272    -0.0708468694
   35      H       0.6236353236    -1.4779830101    -0.6045848517
   36      C       3.6759876253     0.6732083842    -1.8986400831
   37      O       3.9883631495     0.3982188525    -3.0254583761
   38      O       3.9443298306     1.8517701915    -1.3052107389
   39      H       4.3919063190     2.4164636320    -1.9531974100
   40      C       3.6007903608    -0.4978907701     0.3760113181
   41      H       3.7597183192     0.4836660761     0.8448872567
   42      O       4.8362456880    -1.1384062667     0.1191867979
   43      H       5.2053589288    -1.4338282232     0.9587293650
   44      C       2.6896313932    -1.3526521274     1.2604772787
   45      H       2.6405547604    -2.3582079630     0.8328915421
   46      O       3.2441516673    -1.5487020395     2.5670947844
   47      H       3.2972636989    -0.6934742548     3.0117633417
   48      C       1.2700010392    -0.7836027164     1.3413498861
   49      H       1.2916071060     0.1865447882     1.8590761047
   50      O       0.3899908210    -1.6869707893     1.9969736446
   51      H       0.8453744633    -2.0394841566     2.7706041356
 ----------------------------------------------------------------
 Molecular Point Group                 C1    NOp =  1
 Largest Abelian Subgroup              C1    NOp =  1
 Nuclear Repulsion Energy =  2519.6215080834 hartrees
 There are       97 alpha and       97 beta electrons
 Applying Cartesian multipole field
    Component          Value
    ---------          -----
     (2,0,0)        1.00000E-12
     (0,2,0)        2.00000E-11
     (0,0,2)       -3.00000E-11
 Nucleus-field energy     =     0.0000000004 hartrees
 Requested basis set is 6-311++G(d,p)
 There are 280 shells and 732 basis functions
 A cutoff of  1.0D-11 yielded  28384 shell pairs
 There are    189058 function pairs (    200262 Cartesian)
 Smallest overlap matrix eigenvalue = 1.08E-06

 Q-Chem warning in module stvman/mkSTV.C, line 306:

 Overlap eigenvalue is smaller than square root of threshold
 Use THRESH >= 12 to get rid of this warning

 Guess MOs from SCF MO coefficient file

 -----------------------------------------------------------------------
  General SCF calculation program by
  Eric Jon Sundstrom, Paul Horn, Yuezhi Mao, Dmitri Zuev, Alec White,
  David Stuck, Shaama M.S., Shane Yost, Joonho Lee, David Small,
  Daniel Levine, Susi Lehtola, Hugh Burton, Evgeny Epifanovsky
 -----------------------------------------------------------------------
 Exchange:     0.2000 Hartree-Fock + 0.0800 Slater + 0.7200 B88
 Correlation:  0.1900 VWN1RPA + 0.8100 LYP
 Using SG-1 standard quadrature grid
 using 4 threads for integral computing
 -------------------------------------------------------
 OpenMP Integral computing Module                
 Release: version 2.0, May 2017, Q-Chem Inc. Pleasanton 
 -------------------------------------------------------
 -------------------------------------------------------
 OpenMP BLAS3 based DFT computing Module                
 Release: version 1.0, May 2013, Q-Chem Inc. Pittsburgh 
 -------------------------------------------------------
 A restricted SCF calculation will be
 performed using DIIS
 SCF converges when DIIS error is below 1.0e-08
 ---------------------------------------
  Cycle       Energy         DIIS error
 ---------------------------------------
    1   -1302.6504072393      1.26e-03  
    2   -1302.7769730193      1.93e-04  
    3   -1302.7756458451      2.76e-04  
    4   -1302.7791177117      3.53e-05  
    5   -1302.7791471045      2.54e-05  
    6   -1302.7791770331      6.65e-06  
    7   -1302.7791791218      1.77e-06  
    8   -1302.7791792812      5.03e-07  
    9   -1302.7791792929      2.09e-07  
   10   -1302.7791792946      7.58e-08  
   11   -1302.7791792949      3.36e-08  
   12   -1302.7791792951      6.68e-09  Convergence criterion met
 ---------------------------------------
 SCF time:   CPU 2367.26s  wall 612.00s 
 SCF   energy in the final basis set =    -1302.7791792951
 Total energy in the final basis set =    -1302.7791792951

 --------------------------------------------------------------

                    Orbital Energies (a.u.)
 --------------------------------------------------------------

 Alpha MOs
 -- Occupied --
-19.193 -19.176 -19.172 -19.168 -19.162 -19.157 -19.144 -19.138
-19.091 -10.330 -10.312 -10.288 -10.271 -10.265 -10.263 -10.262
-10.248 -10.197 -10.194 -10.191 -10.185 -10.183 -10.178 -10.174
-10.172  -1.138  -1.116  -1.087  -1.085  -1.067  -1.054  -1.052
 -1.048  -1.004  -0.865  -0.822  -0.817  -0.808  -0.760  -0.759
 -0.713  -0.697  -0.684  -0.661  -0.649  -0.638  -0.624  -0.612
 -0.591  -0.580  -0.574  -0.567  -0.554  -0.535  -0.525  -0.520
 -0.514  -0.508  -0.503  -0.498  -0.485  -0.482  -0.471  -0.458
 -0.450  -0.449  -0.446  -0.436  -0.436  -0.427  -0.417  -0.413
 -0.413  -0.409  -0.402  -0.398  -0.394  -0.388  -0.383  -0.381
 -0.375  -0.365  -0.364  -0.352  -0.349  -0.348  -0.341  -0.335
 -0.332  -0.329  -0.320  -0.317  -0.308  -0.304  -0.297  -0.291
 -0.258
 -- Virtual --
 -0.041  -0.029  -0.019  -0.014  -0.009  -0.006  -0.001   0.003
  0.009   0.012   0.019   0.022   0.026   0.029   0.033   0.037
  0.041   0.041   0.046   0.050   0.055   0.057   0.059   0.061
  0.067   0.071   0.071   0.073   0.076   0.080   0.084   0.087
  0.090   0.091   0.092   0.096   0.099   0.100   0.103   0.107
  0.108   0.110   0.112   0.114   0.116   0.119   0.122   0.124
  0.127   0.128   0.130   0.131   0.133   0.136   0.138   0.141
  0.142   0.143   0.144   0.149   0.149   0.152   0.154   0.156
  0.157   0.160   0.161   0.163   0.168   0.169   0.170   0.173
  0.175   0.177   0.179   0.182   0.184   0.185   0.188   0.191
  0.195   0.196   0.201   0.202   0.204   0.209   0.209   0.212
  0.216   0.217   0.220   0.222   0.226   0.228   0.229   0.232
  0.236   0.237   0.240   0.243   0.245   0.247   0.249   0.250
  0.251   0.254   0.259   0.259   0.262   0.265   0.270   0.271
  0.274   0.276   0.281   0.284   0.285   0.290   0.294   0.296
  0.299   0.302   0.304   0.307   0.308   0.312   0.316   0.318
  0.322   0.323   0.328   0.329   0.331   0.335   0.338   0.338
  0.340   0.343   0.345   0.348   0.353   0.355   0.360   0.361
  0.363   0.366   0.367   0.371   0.372   0.376   0.379   0.382
  0.386   0.388   0.391   0.395   0.402   0.403   0.407   0.408
  0.417   0.417   0.423   0.427   0.434   0.440   0.441   0.446
  0.453   0.457   0.462   0.468   0.473   0.475   0.479   0.492
  0.496   0.498   0.504   0.505   0.512   0.522   0.525   0.527
  0.531   0.537   0.555   0.561   0.566   0.572   0.576   0.577
  0.582   0.590   0.593   0.601   0.607   0.612   0.618   0.623
  0.628   0.630   0.641   0.644   0.647   0.649   0.654   0.665
  0.666   0.667   0.675   0.681   0.686   0.691   0.694   0.701
  0.703   0.713   0.723   0.727   0.729   0.738   0.744   0.745
  0.754   0.756   0.758   0.767   0.768   0.771   0.772   0.777
  0.781   0.782   0.788   0.789   0.792   0.799   0.801   0.810
  0.815   0.820   0.826   0.831   0.838   0.844   0.853   0.864
  0.882   0.898   0.908   0.911   0.918   0.939   0.948   0.970
  0.974   0.979   0.989   1.008   1.018   1.027   1.037   1.041
  1.047   1.056   1.059   1.072   1.087   1.095   1.099   1.108
  1.132   1.138   1.143   1.144   1.154   1.160   1.165   1.176
  1.181   1.184   1.189   1.197   1.197   1.206   1.211   1.217
  1.218   1.230   1.239   1.248   1.253   1.259   1.266   1.272
  1.286   1.289   1.291   1.295   1.302   1.314   1.319   1.328
  1.350   1.353   1.357   1.371   1.379   1.386   1.401   1.403
  1.425   1.434   1.438   1.454   1.457   1.461   1.464   1.476
  1.485   1.489   1.498   1.509   1.519   1.526   1.531   1.535
  1.546   1.549   1.554   1.564   1.569   1.575   1.579   1.582
  1.586   1.592   1.592   1.597   1.604   1.611   1.614   1.616
  1.620   1.623   1.633   1.637   1.640   1.644   1.651   1.654
  1.659   1.663   1.669   1.677   1.687   1.692   1.697   1.710
  1.715   1.721   1.724   1.733   1.739   1.745   1.756   1.761
  1.766   1.771   1.774   1.785   1.796   1.805   1.809   1.815
  1.823   1.829   1.837   1.852   1.860   1.866   1.871   1.883
  1.889   1.896   1.904   1.915   1.921   1.936   1.942   1.955
  1.964   1.972   1.977   1.993   2.002   2.007   2.020   2.035
  2.037   2.039   2.045   2.052   2.060   2.071   2.082   2.086
  2.101   2.121   2.122   2.136   2.140   2.149   2.163   2.166
  2.169   2.178   2.194   2.200   2.212   2.222   2.230   2.253
  2.262   2.274   2.278   2.300   2.305   2.315   2.336   2.338
  2.352   2.368   2.385   2.398   2.406   2.415   2.433   2.441
  2.450   2.481   2.485   2.499   2.519   2.534   2.537   2.546
  2.548   2.552   2.558   2.568   2.580   2.591   2.597   2.603
  2.610   2.623   2.630   2.642   2.646   2.658   2.666   2.677
  2.690   2.707   2.716   2.730   2.741   2.754   2.755   2.772
  2.776   2.784   2.790   2.804   2.814   2.817   2.827   2.842
  2.847   2.870   2.877   2.886   2.895   2.900   2.906   2.911
  2.927   2.931   2.938   2.951   2.952   2.973   2.976   2.986
  2.989   2.992   3.002   3.018   3.025   3.038   3.043   3.050
  3.056   3.060   3.077   3.082   3.093   3.100   3.107   3.113
  3.124   3.129   3.143   3.148   3.157   3.170   3.189   3.191
  3.207   3.211   3.216   3.233   3.239   3.264   3.275   3.289
  3.297   3.309   3.322   3.328   3.334   3.356   3.378   3.384
  3.402   3.407   3.441   3.462   3.508   3.540   3.559   3.611
  3.618   3.677   3.709   3.774   3.775   3.784   3.799   3.803
  3.819   3.840   3.846   3.869   3.897   3.909   3.926   3.929
  3.932   3.966   3.979   3.996   4.019   4.035   4.066   4.090
  4.113   4.130   4.131   4.162   4.170   4.175   4.216   4.250
  4.255   4.281   4.298   4.307   4.339   4.364   4.402   4.984
  5.052   5.073   5.091   5.101   5.109   5.123   5.151   5.186
  5.213   5.231   5.367   5.395   5.418   5.435   5.435   5.474
  5.501   5.598   5.610   5.645   5.656   5.670   5.706   5.787
  5.847   5.975  23.750  23.762  23.789  23.800  23.803  23.815
 23.841  23.863  23.871  23.879  23.895  23.929  23.951  23.963
 23.981  24.016  49.866  49.896  49.923  49.939  49.943  49.962
 50.001  50.012  50.053
 --------------------------------------------------------------

          Ground-State Mulliken Net Atomic Charges

     Atom                 Charge (a.u.)
  ----------------------------------------
      1 C                     0.714315
      2 H                     0.264090
      3 C                    -1.027056
      4 H                     0.311697
      5 O                     0.109770
      6 C                    -0.578864
      7 H                     0.213908
      8 H                     0.045938
      9 C                     0.636394
     10 H                     0.178749
     11 C                    -0.724408
     12 H                     0.138707
     13 H                     0.153508
     14 H                     0.148207
     15 C                    -0.672824
     16 H                     0.180656
     17 H                     0.154345
     18 C                    -0.502417
     19 H                     0.165979
     20 H                     0.163352
     21 C                     0.069718
     22 H                     0.263676
     23 C                    -0.569128
     24 H                     0.199678
     25 H                     0.144243
     26 H                     0.170557
     27 C                    -0.356289
     28 O                    -0.215409
     29 O                    -0.232803
     30 H                     0.433925
     31 O                     0.126445
     32 C                    -0.401142
     33 H                     0.265845
     34 C                    -0.771498
     35 H                     0.319336
     36 C                     0.068915
     37 O                    -0.201793
     38 O                    -0.109270
     39 H                     0.298945
     40 C                    -0.228529
     41 H                     0.281690
     42 O                    -0.142755
     43 H                     0.265503
     44 C                    -0.621661
     45 H                     0.294020
     46 O                    -0.198862
     47 H                     0.281739
     48 C                     0.072460
     49 H                     0.286159
     50 O                    -0.132388
     51 H                     0.264627
  ----------------------------------------
  Sum of atomic charges =     0.000000

 -----------------------------------------------------------------
                    Cartesian Multipole Moments
 -----------------------------------------------------------------
    Charge (ESU x 10^10)
                 0.0000
    Dipole Moment (Debye)
         X       0.6842      Y      -5.8608      Z       2.5466
       Tot       6.4267
    Quadrupole Moments (Debye-Ang)
        XX    -145.2418     XY      20.7495     YY    -175.9921
        XZ      17.2540     YZ      -6.8494     ZZ    -151.8595
    Octopole Moments (Debye-Ang^2)
       XXX      32.9270    XXY      19.6425    XYY      93.5984
       YYY     -83.8825    XXZ      42.2284    XYZ      -0.7913
       YYZ     -50.2983    XZZ       3.2904    YZZ      19.3339
       ZZZ      48.6063
    Hexadecapole Moments (Debye-Ang^3)
      XXXX   -7945.2235   XXXY     329.9475   XXYY   -1853.2379
      XYYY     393.9879   YYYY   -3289.0216   XXXZ     340.1324
      XXYZ    -211.6475   XYYZ      22.7239   YYYZ    -403.2603
      XXZZ   -1776.8800   XYZZ      88.2642   YYZZ    -825.9762
      XZZZ     248.0905   YZZZ    -247.7068   ZZZZ   -2176.7997
 -----------------------------------------------------------------
 Calculating analytic gradient of the SCF energy
 Gradient of SCF Energy
            1           2           3           4           5           6
    1  -0.0006801  -0.0002636  -0.0004202  -0.0001980  -0.0006135   0.0001091
    2  -0.0000728  -0.0001251  -0.0005589  -0.0002222   0.0003040  -0.0002493
    3  -0.0005596   0.0000854   0.0011702  -0.0003535  -0.0007850   0.0004195
            7           8           9          10          11          12
    1  -0.0000277  -0.0000271  -0.0001554   0.0002012   0.0000873  -0.0000531
    2  -0.0000735  -0.0001550   0.0005556   0.0001942  -0.0001691  -0.0001603
    3  -0.0001045   0.0000449   0.0003889  -0.0001231  -0.0000257  -0.0002169
           13          14          15          16          17          18
    1   0.0001018   0.0000574  -0.0003652  -0.0000559   0.0002144   0.0001853
    2  -0.0000297  -0.0000079  -0.0002649  -0.0001093   0.0000844   0.0003773
    3  -0.0000711  -0.0000412   0.0002335  -0.0001908   0.0000298   0.0000160
           19          20          21          22          23          24
    1   0.0001565   0.0001147  -0.0004667   0.0000179  -0.0001735   0.0001656
    2   0.0000316   0.0000743  -0.0001095  -0.0000366   0.0005729  -0.0002202
    3   0.0001489   0.0000780  -0.0018134   0.0000851  -0.0002907   0.0002560
           25          26          27          28          29          30
    1  -0.0000008   0.0001885   0.0027455  -0.0011789  -0.0009553   0.0008872
    2  -0.0001160   0.0004810   0.0004842  -0.0005468  -0.0007958   0.0006893
    3   0.0003364   0.0001199   0.0039107  -0.0011372  -0.0013916   0.0002094
           31          32          33          34          35          36
    1  -0.0000518   0.0004303  -0.0006440   0.0000822   0.0002819   0.0006709
    2  -0.0004338   0.0008152  -0.0000620   0.0008847   0.0005501  -0.0003932
    3   0.0005356  -0.0003614   0.0001610   0.0003186  -0.0002374   0.0005745
           37          38          39          40          41          42
    1  -0.0004730   0.0000154  -0.0001632   0.0012527   0.0000542  -0.0002384
    2   0.0000395   0.0001652   0.0001531  -0.0011293   0.0002398   0.0001788
    3   0.0002030  -0.0005185   0.0002257  -0.0007267  -0.0004429   0.0005752
           43          44          45          46          47          48
    1  -0.0004125   0.0002804  -0.0000488   0.0002411  -0.0003129   0.0000001
    2   0.0002658  -0.0002688   0.0005959   0.0002538  -0.0005108  -0.0007457
    3  -0.0007628   0.0009921  -0.0000175   0.0004609  -0.0002232   0.0001009
           49          50          51
    1   0.0003940  -0.0007281  -0.0002280
    2  -0.0001355  -0.0005956   0.0003065
    3  -0.0009291   0.0001626  -0.0005188
 Max gradient component =       3.911E-03
 RMS gradient           =       6.043E-04
 Gradient time:  CPU 563.47 s  wall 142.02 s
 Geometry Optimization Parameters
   NAtoms,    NIC,     NZ,  NCons,   NDum,   NFix, NCnnct, MaxDiis
       51     405       0       0       0       0       0       0

 Cartesian Hessian Update
 Hessian Updated using BFGS Update
**WARNING** Hereditary positive definiteness endangered


** GEOMETRY OPTIMIZATION IN DELOCALIZED INTERNAL COORDINATES **
   Searching for a Minimum

   Optimization Cycle:   9

                       Coordinates (Angstroms)
     ATOM                X               Y               Z
      1  C        -2.8474761394    0.5557842666    0.0320791590
      2  H        -2.7579065757    1.1030855341   -0.9149722870
      3  C        -1.7553955742   -0.5265253115    0.0256920198
      4  H        -1.7629844135   -1.0722803746    0.9716148441
      5  O        -0.4820169206    0.1831669305   -0.0731422781
      6  C        -1.9381449595   -1.5097376125   -1.1344101000
      7  H        -1.8134012790   -0.9694810191   -2.0813189076
      8  H        -1.1682509169   -2.2864441041   -1.1017769344
      9  C        -3.3167472868   -2.1892094040   -1.1067208086
     10  H        -3.3956125287   -2.7519672261   -0.1660049769
     11  C        -3.4694389926   -3.1806179698   -2.2659343146
     12  H        -2.6984620192   -3.9569615541   -2.2391417634
     13  H        -4.4425774188   -3.6787842891   -2.2316487165
     14  H        -3.3918099215   -2.6687002557   -3.2310367083
     15  C        -4.4164665080   -1.1229015854   -1.1099124980
     16  H        -5.4021501421   -1.5956734951   -1.0453146987
     17  H        -4.3874377371   -0.5867010918   -2.0677293690
     18  C        -4.2341280668   -0.1250711592    0.0377564699
     19  H        -5.0002141851    0.6539776729   -0.0138108457
     20  H        -4.3816459416   -0.6393943946    0.9963682039
     21  C        -2.7786084775    1.5941903684    1.1989596780
     22  H        -3.8029034508    1.9381149714    1.3570997180
     23  C        -2.2876969409    1.0355054402    2.5505594329
     24  H        -2.4135019392    1.7899417438    3.3302200406
     25  H        -2.8670318573    0.1563479852    2.8446289416
     26  H        -1.2344821082    0.7510075150    2.5222496787
     27  C        -2.0373062534    2.9074495246    0.8949057607
     28  O        -0.8420163952    2.8438529297    0.2858614249
     29  O        -2.5157906156    3.9741602530    1.1929282015
     30  H        -0.5784909321    1.9184910115    0.1054348338
     31  O         1.6229256135    0.3233409306   -0.7644830361
     32  C         2.9043268140   -0.2652931439   -0.9730465556
     33  H         2.8088006218   -1.2183420964   -1.5061648408
     34  C         0.7271609244   -0.5248149272   -0.0708468694
     35  H         0.6236353236   -1.4779830101   -0.6045848517
     36  C         3.6759876253    0.6732083842   -1.8986400831
     37  O         3.9883631495    0.3982188525   -3.0254583761
     38  O         3.9443298306    1.8517701915   -1.3052107389
     39  H         4.3919063190    2.4164636320   -1.9531974100
     40  C         3.6007903608   -0.4978907701    0.3760113181
     41  H         3.7597183192    0.4836660761    0.8448872567
     42  O         4.8362456880   -1.1384062667    0.1191867979
     43  H         5.2053589288   -1.4338282232    0.9587293650
     44  C         2.6896313932   -1.3526521274    1.2604772787
     45  H         2.6405547604   -2.3582079630    0.8328915421
     46  O         3.2441516673   -1.5487020395    2.5670947844
     47  H         3.2972636989   -0.6934742548    3.0117633417
     48  C         1.2700010392   -0.7836027164    1.3413498861
     49  H         1.2916071060    0.1865447882    1.8590761047
     50  O         0.3899908210   -1.6869707893    1.9969736446
     51  H         0.8453744633   -2.0394841566    2.7706041356
   Point Group: c1    Number of degrees of freedom:   147


   Energy is  -1302.779179295

 Hessian Updated using BFGS Update

145 Hessian modes will be used to form the next step
  Hessian Eigenvalues:
     0.000068    0.004878    0.005606    0.005821    0.005888    0.006344
     0.006467    0.006687    0.007268    0.007822    0.010175    0.010888
     0.011222    0.011335    0.012386    0.013737    0.018004    0.020052
     0.021579    0.021966    0.030276    0.030802    0.031590    0.036094
     0.037575    0.038712    0.039914    0.043957    0.045757    0.045945
     0.047505    0.048102    0.048154    0.048737    0.049232    0.049802
     0.050621    0.051356    0.054425    0.054688    0.055081    0.055839
     0.056168    0.056272    0.057093    0.057596    0.058205    0.059325
     0.061218    0.064197    0.065342    0.068089    0.069263    0.072491
     0.074967    0.078525    0.081794    0.082562    0.082727    0.083340
     0.095878    0.097694    0.109514    0.113155    0.116538    0.134740
     0.143411    0.151280    0.154859    0.159632    0.159778    0.159937
     0.159987    0.160011    0.160051    0.160185    0.161958    0.165343
     0.168787    0.172967    0.177872    0.185390    0.192674    0.195871
     0.197510    0.204574    0.210464    0.211762    0.245120    0.248959
     0.254653    0.263848    0.269595    0.270489    0.275427    0.281555
     0.284743    0.285214    0.288083    0.288833    0.291228    0.295260
     0.296405    0.297848    0.298673    0.311384    0.335695    0.336225
     0.337685    0.338533    0.338752    0.339092    0.339539    0.339768
     0.339991    0.340402    0.340518    0.340677    0.341028    0.341204
     0.342053    0.342064    0.342358    0.342390    0.343025    0.343394
     0.344100    0.371989    0.382454    0.392657    0.396071    0.398126
     0.405443    0.408444    0.456375    0.501347    0.507992    0.514197
     0.517727    0.521971    0.542986    0.548993    0.815486    0.938265
     1.073081
**WARNING** Magnitude of eigenvalue   1 too small.  Replaced by     0.000100

 Minimum Search - Taking Simple RFO Step
 Searching for Lamda that Minimizes Along All modes
 Value Taken    Lamda =  -0.00241969
 Calculated Step too Large.  Step scaled by  0.342198
 Step Taken.  Stepsize is  0.300000

                             Maximum     Tolerance    Cnvgd?
         Gradient           0.002932      0.000300      NO
         Displacement       0.213906      0.001200      NO
         Energy change     -0.000706      0.000001      NO


 New Cartesian Coordinates Obtained by Inverse Iteration

 Displacement from previous Coordinates is:  3.030131
 ----------------------------------------------------------------
             Standard Nuclear Orientation (Angstroms)
    I     Atom           X                Y                Z
 ----------------------------------------------------------------
    1      C      -2.8507041828     0.5311431592     0.0683956523
    2      H      -2.7447193454     1.1374551013    -0.8404464507
    3      C      -1.7623547285    -0.5509904079     0.0109321471
    4      H      -1.7744345761    -1.1426810174     0.9282994082
    5      O      -0.4893957005     0.1685914166    -0.0458341431
    6      C      -1.9398342967    -1.4667536669    -1.2038255109
    7      H      -1.7998946515    -0.8746719373    -2.1170221312
    8      H      -1.1767076366    -2.2511741824    -1.2108012736
    9      C      -3.3237654772    -2.1364052771    -1.2326911178
   10      H      -3.4212953006    -2.7510077243    -0.3265471852
   11      C      -3.4666773882    -3.0596584209    -2.4470632244
   12      H      -2.7013253014    -3.8420046035    -2.4525583754
   13      H      -4.4436400129    -3.5515099347    -2.4526444750
   14      H      -3.3721984098    -2.4952936904    -3.3808966497
   15      C      -4.4154219928    -1.0630412638    -1.1931120955
   16      H      -5.4060585899    -1.5290401660    -1.1717303529
   17      H      -4.3657174210    -0.4713982529    -2.1169007517
   18      C      -4.2428686087    -0.1382807864     0.0142543250
   19      H      -5.0034560356     0.6480010864    -0.0000377473
   20      H      -4.4081173434    -0.7099596409     0.9367381534
   21      C      -2.7873092268     1.4880951313     1.2998606783
   22      H      -3.8126924368     1.8186703453     1.4786317431
   23      C      -2.2981281463     0.8405666313     2.6116165941
   24      H      -2.4231600224     1.5418071795     3.4396294702
   25      H      -2.8795923788    -0.0549162682     2.8446791136
   26      H      -1.2459863983     0.5543730257     2.5645794285
   27      C      -2.0451363764     2.8182328215     1.0931176922
   28      O      -0.8689331124     2.7969239789     0.4418267397
   29      O      -2.5108968327     3.8557586907     1.4991030043
   30      H      -0.6113338482     1.8890470665     0.1788658126
   31      O       1.6016223876     0.2127057513    -0.8224556755
   32      C       2.8782579193    -0.4058784210    -0.9798026066
   33      H       2.7682963459    -1.4220001220    -1.3759450762
   34      C       0.7237157684    -0.5331453913     0.0019205336
   35      H       0.6077568241    -1.5464151912    -0.4012596794
   36      C       3.6274046959     0.3925379219    -2.0455022111
   37      O       3.9081519688    -0.0345582561    -3.1330057704
   38      O       3.9318641313     1.6346310972    -1.6240535205
   39      H       4.3714510376     2.0974380004    -2.3537728249
   40      C       3.6072179172    -0.4565804745     0.3712451195
   41      H       3.7761863250     0.5783915627     0.7014062712
   42      O       4.8377986353    -1.1287626289     0.1770616200
   43      H       5.2277694883    -1.3084168224     1.0405862098
   44      C       2.7209503081    -1.1872793850     1.3819417763
   45      H       2.6623039008    -2.2405167661     1.0911080466
   46      O       3.3125991226    -1.2106609904     2.6864706615
   47      H       3.3699160216    -0.3043301025     3.0146929400
   48      C       1.3048309756    -0.6083233524     1.4209819889
   49      H       1.3379537378     0.4202788601     1.8094105113
   50      O       0.4426997273    -1.4201793560     2.2078832203
   51      H       0.9110365103    -1.6706286566     3.0135658819
 ----------------------------------------------------------------
 Molecular Point Group                 C1    NOp =  1
 Largest Abelian Subgroup              C1    NOp =  1
 Nuclear Repulsion Energy =  2519.8588987011 hartrees
 There are       97 alpha and       97 beta electrons
 Applying Cartesian multipole field
    Component          Value
    ---------          -----
     (2,0,0)        1.00000E-12
     (0,2,0)        2.00000E-11
     (0,0,2)       -3.00000E-11
 Nucleus-field energy     =    -0.0000000106 hartrees
 Requested basis set is 6-311++G(d,p)
 There are 280 shells and 732 basis functions
 A cutoff of  1.0D-11 yielded  28379 shell pairs
 There are    188977 function pairs (    200167 Cartesian)
 Smallest overlap matrix eigenvalue = 1.10E-06

 Q-Chem warning in module stvman/mkSTV.C, line 306:

 Overlap eigenvalue is smaller than square root of threshold
 Use THRESH >= 12 to get rid of this warning

 Guess MOs from SCF MO coefficient file

 -----------------------------------------------------------------------
  General SCF calculation program by
  Eric Jon Sundstrom, Paul Horn, Yuezhi Mao, Dmitri Zuev, Alec White,
  David Stuck, Shaama M.S., Shane Yost, Joonho Lee, David Small,
  Daniel Levine, Susi Lehtola, Hugh Burton, Evgeny Epifanovsky
 -----------------------------------------------------------------------
 Exchange:     0.2000 Hartree-Fock + 0.0800 Slater + 0.7200 B88
 Correlation:  0.1900 VWN1RPA + 0.8100 LYP
 Using SG-1 standard quadrature grid
 using 4 threads for integral computing
 -------------------------------------------------------
 OpenMP Integral computing Module                
 Release: version 2.0, May 2017, Q-Chem Inc. Pleasanton 
 -------------------------------------------------------
 -------------------------------------------------------
 OpenMP BLAS3 based DFT computing Module                
 Release: version 1.0, May 2013, Q-Chem Inc. Pittsburgh 
 -------------------------------------------------------
 A restricted SCF calculation will be
 performed using DIIS
 SCF converges when DIIS error is below 1.0e-08
 ---------------------------------------
  Cycle       Energy         DIIS error
 ---------------------------------------
    1   -1302.6302260326      1.34e-03  
    2   -1302.7771548247      2.12e-04  
    3   -1302.7754511003      3.06e-04  
    4   -1302.7796997833      3.60e-05  
    5   -1302.7797271827      2.70e-05  
    6   -1302.7797610264      6.76e-06  
    7   -1302.7797631514      1.95e-06  
    8   -1302.7797633516      4.75e-07  
    9   -1302.7797633621      1.98e-07  
   10   -1302.7797633641      6.49e-08  
   11   -1302.7797633640      3.36e-08  
   12   -1302.7797633640      8.29e-09  Convergence criterion met
 ---------------------------------------
 SCF time:   CPU 2366.93s  wall 613.00s 
 SCF   energy in the final basis set =    -1302.7797633640
 Total energy in the final basis set =    -1302.7797633640

 --------------------------------------------------------------

                    Orbital Energies (a.u.)
 --------------------------------------------------------------

 Alpha MOs
 -- Occupied --
-19.193 -19.176 -19.172 -19.169 -19.161 -19.157 -19.145 -19.138
-19.092 -10.330 -10.313 -10.288 -10.272 -10.265 -10.262 -10.262
-10.249 -10.197 -10.193 -10.191 -10.185 -10.183 -10.178 -10.172
-10.171  -1.138  -1.115  -1.087  -1.084  -1.066  -1.053  -1.052
 -1.048  -1.005  -0.865  -0.822  -0.817  -0.807  -0.761  -0.759
 -0.712  -0.697  -0.683  -0.661  -0.648  -0.638  -0.626  -0.613
 -0.591  -0.580  -0.574  -0.567  -0.555  -0.536  -0.525  -0.521
 -0.513  -0.508  -0.502  -0.498  -0.486  -0.482  -0.471  -0.458
 -0.451  -0.449  -0.446  -0.436  -0.436  -0.427  -0.417  -0.413
 -0.412  -0.407  -0.402  -0.397  -0.393  -0.389  -0.381  -0.380
 -0.376  -0.364  -0.363  -0.352  -0.350  -0.349  -0.341  -0.335
 -0.332  -0.328  -0.321  -0.317  -0.309  -0.304  -0.298  -0.292
 -0.259
 -- Virtual --
 -0.041  -0.029  -0.020  -0.014  -0.009  -0.006  -0.000   0.002
  0.010   0.011   0.020   0.022   0.027   0.030   0.033   0.036
  0.041   0.041   0.047   0.051   0.053   0.057   0.060   0.062
  0.066   0.069   0.072   0.075   0.077   0.080   0.086   0.087
  0.089   0.091   0.093   0.096   0.099   0.099   0.105   0.107
  0.107   0.110   0.112   0.114   0.114   0.119   0.123   0.125
  0.127   0.128   0.130   0.131   0.134   0.136   0.138   0.141
  0.141   0.143   0.145   0.147   0.149   0.152   0.155   0.156
  0.157   0.160   0.162   0.164   0.167   0.168   0.169   0.172
  0.174   0.179   0.181   0.182   0.184   0.186   0.187   0.191
  0.194   0.196   0.197   0.201   0.204   0.207   0.209   0.213
  0.217   0.218   0.219   0.222   0.225   0.227   0.229   0.233
  0.235   0.239   0.241   0.242   0.244   0.246   0.248   0.251
  0.252   0.256   0.259   0.260   0.263   0.266   0.269   0.272
  0.274   0.275   0.280   0.285   0.289   0.292   0.293   0.296
  0.298   0.301   0.304   0.306   0.309   0.314   0.317   0.317
  0.322   0.324   0.326   0.328   0.332   0.334   0.336   0.340
  0.342   0.344   0.346   0.348   0.353   0.355   0.358   0.361
  0.362   0.364   0.369   0.370   0.372   0.375   0.378   0.383
  0.384   0.391   0.394   0.398   0.400   0.405   0.407   0.411
  0.415   0.418   0.423   0.430   0.436   0.437   0.442   0.447
  0.450   0.458   0.459   0.469   0.472   0.476   0.481   0.490
  0.494   0.497   0.500   0.506   0.509   0.517   0.522   0.526
  0.530   0.539   0.555   0.559   0.568   0.569   0.575   0.580
  0.582   0.590   0.593   0.602   0.607   0.612   0.619   0.625
  0.627   0.629   0.639   0.644   0.649   0.650   0.654   0.660
  0.666   0.669   0.672   0.680   0.687   0.695   0.697   0.702
  0.704   0.708   0.721   0.726   0.731   0.737   0.743   0.746
  0.753   0.757   0.759   0.768   0.770   0.771   0.773   0.776
  0.779   0.783   0.788   0.791   0.795   0.796   0.802   0.809
  0.817   0.819   0.825   0.830   0.839   0.848   0.856   0.868
  0.876   0.901   0.905   0.910   0.920   0.939   0.950   0.966
  0.970   0.980   0.989   1.008   1.016   1.026   1.036   1.045
  1.046   1.055   1.056   1.070   1.091   1.095   1.103   1.107
  1.128   1.137   1.138   1.145   1.149   1.164   1.168   1.173
  1.179   1.184   1.187   1.197   1.199   1.207   1.210   1.219
  1.223   1.229   1.241   1.246   1.249   1.258   1.261   1.272
  1.284   1.287   1.294   1.297   1.304   1.307   1.325   1.327
  1.347   1.351   1.367   1.373   1.374   1.389   1.396   1.402
  1.424   1.432   1.440   1.454   1.459   1.464   1.475   1.482
  1.492   1.495   1.502   1.511   1.520   1.527   1.530   1.535
  1.542   1.548   1.556   1.560   1.563   1.570   1.583   1.584
  1.585   1.589   1.597   1.599   1.604   1.611   1.613   1.616
  1.621   1.626   1.633   1.637   1.643   1.646   1.652   1.655
  1.659   1.665   1.668   1.682   1.684   1.693   1.700   1.708
  1.717   1.720   1.725   1.734   1.739   1.742   1.757   1.761
  1.765   1.771   1.778   1.781   1.797   1.806   1.810   1.814
  1.826   1.833   1.840   1.851   1.861   1.868   1.872   1.881
  1.887   1.896   1.907   1.915   1.919   1.935   1.947   1.955
  1.961   1.970   1.981   1.989   2.002   2.009   2.023   2.032
  2.034   2.042   2.045   2.051   2.058   2.073   2.081   2.086
  2.103   2.118   2.124   2.138   2.140   2.149   2.163   2.165
  2.174   2.179   2.193   2.197   2.207   2.222   2.232   2.251
  2.263   2.275   2.281   2.299   2.310   2.314   2.337   2.341
  2.352   2.365   2.384   2.402   2.406   2.413   2.434   2.443
  2.451   2.478   2.485   2.499   2.521   2.534   2.537   2.544
  2.548   2.553   2.561   2.570   2.580   2.591   2.599   2.604
  2.607   2.622   2.625   2.645   2.647   2.658   2.665   2.682
  2.688   2.702   2.715   2.732   2.745   2.755   2.760   2.768
  2.779   2.788   2.789   2.808   2.815   2.821   2.823   2.840
  2.846   2.869   2.876   2.886   2.890   2.901   2.907   2.909
  2.919   2.933   2.941   2.950   2.955   2.971   2.975   2.982
  2.988   2.993   3.013   3.018   3.028   3.039   3.045   3.053
  3.056   3.061   3.076   3.083   3.092   3.097   3.110   3.111
  3.126   3.129   3.140   3.146   3.157   3.170   3.190   3.195
  3.200   3.212   3.215   3.233   3.236   3.264   3.275   3.289
  3.296   3.308   3.315   3.324   3.336   3.356   3.376   3.384
  3.401   3.406   3.440   3.458   3.509   3.536   3.558   3.612
  3.615   3.675   3.708   3.773   3.776   3.783   3.798   3.803
  3.818   3.841   3.850   3.868   3.897   3.907   3.924   3.931
  3.936   3.967   3.985   3.992   4.019   4.033   4.060   4.086
  4.112   4.126   4.131   4.163   4.168   4.170   4.218   4.247
  4.256   4.284   4.296   4.304   4.333   4.364   4.405   4.984
  5.057   5.071   5.090   5.100   5.112   5.129   5.151   5.188
  5.209   5.247   5.370   5.400   5.419   5.433   5.434   5.465
  5.491   5.595   5.611   5.644   5.657   5.665   5.698   5.790
  5.846   5.974  23.749  23.761  23.787  23.799  23.804  23.817
 23.841  23.860  23.869  23.880  23.891  23.928  23.951  23.961
 23.980  24.020  49.865  49.897  49.924  49.941  49.943  49.961
 50.003  50.011  50.051
 --------------------------------------------------------------

          Ground-State Mulliken Net Atomic Charges

     Atom                 Charge (a.u.)
  ----------------------------------------
      1 C                     0.788510
      2 H                     0.265109
      3 C                    -0.957027
      4 H                     0.279936
      5 O                     0.108300
      6 C                    -0.626788
      7 H                     0.216186
      8 H                     0.051153
      9 C                     0.658160
     10 H                     0.176241
     11 C                    -0.720659
     12 H                     0.138432
     13 H                     0.153945
     14 H                     0.147679
     15 C                    -0.666171
     16 H                     0.180532
     17 H                     0.154297
     18 C                    -0.517458
     19 H                     0.166212
     20 H                     0.163836
     21 C                     0.089012
     22 H                     0.262491
     23 C                    -0.582159
     24 H                     0.192007
     25 H                     0.145017
     26 H                     0.217088
     27 C                    -0.364365
     28 O                    -0.198138
     29 O                    -0.234151
     30 H                     0.408686
     31 O                     0.124760
     32 C                    -0.364476
     33 H                     0.272363
     34 C                    -0.909615
     35 H                     0.289616
     36 C                     0.093463
     37 O                    -0.202464
     38 O                    -0.108436
     39 H                     0.298476
     40 C                    -0.285041
     41 H                     0.283015
     42 O                    -0.141805
     43 H                     0.264566
     44 C                    -0.606499
     45 H                     0.293090
     46 O                    -0.200059
     47 H                     0.281116
     48 C                     0.118886
     49 H                     0.280171
     50 O                    -0.144075
     51 H                     0.267034
  ----------------------------------------
  Sum of atomic charges =     0.000000

 -----------------------------------------------------------------
                    Cartesian Multipole Moments
 -----------------------------------------------------------------
    Charge (ESU x 10^10)
                 0.0000
    Dipole Moment (Debye)
         X       0.7203      Y      -5.3664      Z       1.8740
       Tot       5.7297
    Quadrupole Moments (Debye-Ang)
        XX    -144.4177     XY      22.3717     YY    -175.4207
        XZ      17.4067     YZ      -9.7855     ZZ    -152.9611
    Octopole Moments (Debye-Ang^2)
       XXX      37.3047    XXY      29.4426    XYY      84.5410
       YYY     -74.2452    XXZ      29.5024    XYZ      -0.7093
       YYZ     -57.5983    XZZ      11.3983    YZZ      28.4917
       ZZZ      34.8783
    Hexadecapole Moments (Debye-Ang^3)
      XXXX   -7909.4146   XXXY     384.6738   XXYY   -1831.2214
      XYYY     370.3343   YYYY   -2986.1177   XXXZ     313.6206
      XXYZ    -269.1422   XYYZ      58.9405   YYYZ    -507.2091
      XXZZ   -1802.9170   XYZZ     159.4456   YYZZ    -846.8751
      XZZZ     225.1938   YZZZ    -369.9409   ZZZZ   -2461.2061
 -----------------------------------------------------------------
 Calculating analytic gradient of the SCF energy
 Gradient of SCF Energy
            1           2           3           4           5           6
    1  -0.0000648  -0.0002395  -0.0011828  -0.0005839  -0.0016837  -0.0006819
    2   0.0003127   0.0002680  -0.0009993  -0.0001228   0.0017284  -0.0002380
    3  -0.0008973   0.0001767   0.0025851  -0.0008974  -0.0004666   0.0007471
            7           8           9          10          11          12
    1  -0.0000419  -0.0006354  -0.0000991   0.0002625  -0.0000817  -0.0000455
    2  -0.0001275  -0.0005024   0.0008997  -0.0000258   0.0002250  -0.0001655
    3  -0.0003789  -0.0001560   0.0005843  -0.0001159   0.0001628  -0.0001537
           13          14          15          16          17          18
    1   0.0000475   0.0001145  -0.0005370  -0.0000570   0.0003179   0.0001221
    2  -0.0000234   0.0000401  -0.0006689   0.0000595   0.0003595   0.0001470
    3   0.0000345  -0.0000373  -0.0000871  -0.0001698   0.0000895   0.0000539
           19          20          21          22          23          24
    1  -0.0000258  -0.0001480   0.0004940   0.0000254  -0.0006581   0.0004526
    2   0.0000212  -0.0001953  -0.0010961  -0.0001817   0.0002190  -0.0002922
    3   0.0001178  -0.0000885  -0.0028634   0.0000135  -0.0002701   0.0003686
           25          26          27          28          29          30
    1   0.0001798   0.0010405   0.0039114  -0.0011190  -0.0035604   0.0020015
    2   0.0001928   0.0007103   0.0006987  -0.0029423   0.0005773   0.0005867
    3  -0.0002324   0.0000849   0.0042318  -0.0013399  -0.0001394  -0.0011322
           31          32          33          34          35          36
    1  -0.0004207   0.0008089  -0.0004653   0.0008187   0.0013304  -0.0011723
    2  -0.0000129  -0.0000387   0.0000786   0.0005092   0.0011744  -0.0001661
    3   0.0005263  -0.0002740   0.0002757   0.0000228  -0.0003372   0.0006291
           37          38          39          40          41          42
    1   0.0005029   0.0004322   0.0001504   0.0002266   0.0002467  -0.0006105
    2   0.0004133  -0.0004367   0.0006259  -0.0005789   0.0002891   0.0002029
    3   0.0000317  -0.0007170  -0.0001176  -0.0003736  -0.0006603   0.0007809
           43          44          45          46          47          48
    1   0.0002172   0.0003177  -0.0002914   0.0007338  -0.0003228   0.0003390
    2  -0.0001924  -0.0006348   0.0002995   0.0000079  -0.0003451   0.0002846
    3  -0.0000816   0.0015978  -0.0001138   0.0005187  -0.0004935  -0.0006571
           49          50          51
    1   0.0001940  -0.0000644  -0.0004953
    2  -0.0001367  -0.0004257  -0.0003822
    3  -0.0009588   0.0003633   0.0002138
 Max gradient component =       4.232E-03
 RMS gradient           =       8.729E-04
 Gradient time:  CPU 563.87 s  wall 142.11 s
 Geometry Optimization Parameters
   NAtoms,    NIC,     NZ,  NCons,   NDum,   NFix, NCnnct, MaxDiis
       51     405       0       0       0       0       0       0

 Cartesian Hessian Update
 Hessian Updated using BFGS Update


** GEOMETRY OPTIMIZATION IN DELOCALIZED INTERNAL COORDINATES **
   Searching for a Minimum

   Optimization Cycle:  10

                       Coordinates (Angstroms)
     ATOM                X               Y               Z
      1  C        -2.8507041828    0.5311431592    0.0683956523
      2  H        -2.7447193454    1.1374551013   -0.8404464507
      3  C        -1.7623547285   -0.5509904079    0.0109321471
      4  H        -1.7744345761   -1.1426810174    0.9282994082
      5  O        -0.4893957005    0.1685914166   -0.0458341431
      6  C        -1.9398342967   -1.4667536669   -1.2038255109
      7  H        -1.7998946515   -0.8746719373   -2.1170221312
      8  H        -1.1767076366   -2.2511741824   -1.2108012736
      9  C        -3.3237654772   -2.1364052771   -1.2326911178
     10  H        -3.4212953006   -2.7510077243   -0.3265471852
     11  C        -3.4666773882   -3.0596584209   -2.4470632244
     12  H        -2.7013253014   -3.8420046035   -2.4525583754
     13  H        -4.4436400129   -3.5515099347   -2.4526444750
     14  H        -3.3721984098   -2.4952936904   -3.3808966497
     15  C        -4.4154219928   -1.0630412638   -1.1931120955
     16  H        -5.4060585899   -1.5290401660   -1.1717303529
     17  H        -4.3657174210   -0.4713982529   -2.1169007517
     18  C        -4.2428686087   -0.1382807864    0.0142543250
     19  H        -5.0034560356    0.6480010864   -0.0000377473
     20  H        -4.4081173434   -0.7099596409    0.9367381534
     21  C        -2.7873092268    1.4880951313    1.2998606783
     22  H        -3.8126924368    1.8186703453    1.4786317431
     23  C        -2.2981281463    0.8405666313    2.6116165941
     24  H        -2.4231600224    1.5418071795    3.4396294702
     25  H        -2.8795923788   -0.0549162682    2.8446791136
     26  H        -1.2459863983    0.5543730257    2.5645794285
     27  C        -2.0451363764    2.8182328215    1.0931176922
     28  O        -0.8689331124    2.7969239789    0.4418267397
     29  O        -2.5108968327    3.8557586907    1.4991030043
     30  H        -0.6113338482    1.8890470665    0.1788658126
     31  O         1.6016223876    0.2127057513   -0.8224556755
     32  C         2.8782579193   -0.4058784210   -0.9798026066
     33  H         2.7682963459   -1.4220001220   -1.3759450762
     34  C         0.7237157684   -0.5331453913    0.0019205336
     35  H         0.6077568241   -1.5464151912   -0.4012596794
     36  C         3.6274046959    0.3925379219   -2.0455022111
     37  O         3.9081519688   -0.0345582561   -3.1330057704
     38  O         3.9318641313    1.6346310972   -1.6240535205
     39  H         4.3714510376    2.0974380004   -2.3537728249
     40  C         3.6072179172   -0.4565804745    0.3712451195
     41  H         3.7761863250    0.5783915627    0.7014062712
     42  O         4.8377986353   -1.1287626289    0.1770616200
     43  H         5.2277694883   -1.3084168224    1.0405862098
     44  C         2.7209503081   -1.1872793850    1.3819417763
     45  H         2.6623039008   -2.2405167661    1.0911080466
     46  O         3.3125991226   -1.2106609904    2.6864706615
     47  H         3.3699160216   -0.3043301025    3.0146929400
     48  C         1.3048309756   -0.6083233524    1.4209819889
     49  H         1.3379537378    0.4202788601    1.8094105113
     50  O         0.4426997273   -1.4201793560    2.2078832203
     51  H         0.9110365103   -1.6706286566    3.0135658819
   Point Group: c1    Number of degrees of freedom:   147


   Energy is  -1302.779763364

 Hessian Updated using BFGS Update

146 Hessian modes will be used to form the next step
  Hessian Eigenvalues:
     0.000724    0.004750    0.005602    0.005676    0.005893    0.006249
     0.006464    0.006823    0.007262    0.007824    0.009679    0.011033
     0.011240    0.011272    0.012789    0.015387    0.018598    0.019522
     0.021916    0.022725    0.030200    0.030755    0.031713    0.035649
     0.037464    0.038745    0.039898    0.043111    0.045277    0.045896
     0.047505    0.048105    0.048123    0.048396    0.049212    0.049836
     0.050643    0.051671    0.054379    0.054715    0.055031    0.055695
     0.056168    0.056231    0.056992    0.057188    0.057708    0.059213
     0.061116    0.064143    0.064980    0.067327    0.069730    0.070899
     0.074983    0.078534    0.081880    0.082496    0.082733    0.083326
     0.095818    0.097894    0.109793    0.114880    0.116588    0.135599
     0.142137    0.150832    0.152880    0.156530    0.159760    0.159853
     0.159994    0.160008    0.160031    0.160160    0.160320    0.161951
     0.164064    0.168673    0.172729    0.178244    0.186670    0.192003
     0.195533    0.197787    0.207453    0.209783    0.212498    0.244528
     0.248638    0.251930    0.263945    0.268375    0.270590    0.275154
     0.279477    0.283797    0.285228    0.288003    0.288845    0.291234
     0.295049    0.296532    0.297895    0.298689    0.310553    0.335700
     0.336236    0.337555    0.338188    0.338644    0.339087    0.339540
     0.339796    0.340016    0.340369    0.340528    0.340709    0.341018
     0.341537    0.342003    0.342060    0.342348    0.342387    0.343070
     0.343153    0.344420    0.371802    0.382277    0.392649    0.396131
     0.398182    0.404518    0.408164    0.454558    0.501051    0.507380
     0.513661    0.517548    0.521866    0.542974    0.552341    0.846404
     0.939580    1.191300

 Minimum Search - Taking Simple RFO Step
 Searching for Lamda that Minimizes Along All modes
 Value Taken    Lamda =  -0.00084831
 Calculated Step too Large.  Step scaled by  0.936095
 Step Taken.  Stepsize is  0.300000

                             Maximum     Tolerance    Cnvgd?
         Gradient           0.004868      0.000300      NO
         Displacement       0.125910      0.001200      NO
         Energy change     -0.000584      0.000001      NO


 New Cartesian Coordinates Obtained by Inverse Iteration

 Displacement from previous Coordinates is:  2.123757
 ----------------------------------------------------------------
             Standard Nuclear Orientation (Angstroms)
    I     Atom           X                Y                Z
 ----------------------------------------------------------------
    1      C      -2.8566253314     0.5259364710     0.0984707859
    2      H      -2.7171673854     1.1584887732    -0.7878519205
    3      C      -1.7687241071    -0.5574980852     0.0403759349
    4      H      -1.8093458054    -1.1793276514     0.9369641381
    5      O      -0.4886411207     0.1540983282     0.0458943575
    6      C      -1.9134041482    -1.4236755831    -1.2144202584
    7      H      -1.7465691298    -0.7939615204    -2.0972810548
    8      H      -1.1497071369    -2.2071256261    -1.2322205241
    9      C      -3.2967479651    -2.0899034038    -1.3122609937
   10      H      -3.4239925246    -2.7390498997    -0.4339180266
   11      C      -3.4040701195    -2.9642963384    -2.5642355697
   12      H      -2.6377801934    -3.7454108598    -2.5750987635
   13      H      -4.3805142904    -3.4547592230    -2.6164955070
   14      H      -3.2825880665    -2.3642114319    -3.4723074082
   15      C      -4.3881073147    -1.0160673166    -1.2662725784
   16      H      -5.3797133666    -1.4798046285    -1.2864256651
   17      H      -4.3140697743    -0.3935892980    -2.1678888150
   18      C      -4.2490906566    -0.1356133666    -0.0234705247
   19      H      -5.0078106058     0.6527389625    -0.0348951640
   20      H      -4.4449715026    -0.7388822948     0.8721105051
   21      C      -2.8364699595     1.4480764257     1.3553826215
   22      H      -3.8644927477     1.7872589071     1.5006220075
   23      C      -2.4115740427     0.7573471903     2.6667016546
   24      H      -2.5509197205     1.4434982701     3.5050932370
   25      H      -3.0255778263    -0.1267928452     2.8556207216
   26      H      -1.3682525548     0.4395509520     2.6506457718
   27      C      -2.0706494810     2.7729781566     1.2170589478
   28      O      -0.9010485948     2.7561345833     0.5520674354
   29      O      -2.5130570532     3.7974201848     1.6813731024
   30      H      -0.6847635157     1.8582586825     0.2231643720
   31      O       1.5650445485     0.1163426625    -0.8205896768
   32      C       2.8379090001    -0.5121951377    -0.9778243140
   33      H       2.7212440303    -1.5580887877    -1.2849103892
   34      C       0.7201850902    -0.5563896178     0.0989263126
   35      H       0.5779184306    -1.5964816456    -0.2212930067
   36      C       3.5385027689     0.1936662121    -2.1387690905
   37      O       3.7688010794    -0.3214493909    -3.2000843264
   38      O       3.8563151070     1.4677148697    -1.8410490285
   39      H       4.2641045003     1.8618224667    -2.6276940241
   40      C       3.6198202818    -0.4468259708     0.3416728095
   41      H       3.7932517421     0.6109681941     0.5876945734
   42      O       4.8492513713    -1.1256953633     0.1562592254
   43      H       5.2789260690    -1.2274312578     1.0150413042
   44      C       2.7806426931    -1.1057905010     1.4344467967
   45      H       2.7151268267    -2.1781715590     1.2215083459
   46      O       3.4310619137    -1.0375368950     2.7088396389
   47      H       3.5031048143    -0.1104830500     2.9721125302
   48      C       1.3674389179    -0.5256087821     1.4935846108
   49      H       1.4130504249     0.5279287039     1.8085872242
   50      O       0.5571339100    -1.2868330164     2.3789940110
   51      H       1.0656404915    -1.4730929784     3.1789395485
 ----------------------------------------------------------------
 Molecular Point Group                 C1    NOp =  1
 Largest Abelian Subgroup              C1    NOp =  1
 Nuclear Repulsion Energy =  2517.1247487914 hartrees
 There are       97 alpha and       97 beta electrons
 Applying Cartesian multipole field
    Component          Value
    ---------          -----
     (2,0,0)        1.00000E-12
     (0,2,0)        2.00000E-11
     (0,0,2)       -3.00000E-11
 Nucleus-field energy     =    -0.0000000173 hartrees
 Requested basis set is 6-311++G(d,p)
 There are 280 shells and 732 basis functions
 A cutoff of  1.0D-11 yielded  28327 shell pairs
 There are    188652 function pairs (    199817 Cartesian)
 Smallest overlap matrix eigenvalue = 1.08E-06

 Q-Chem warning in module stvman/mkSTV.C, line 306:

 Overlap eigenvalue is smaller than square root of threshold
 Use THRESH >= 12 to get rid of this warning

 Guess MOs from SCF MO coefficient file

 -----------------------------------------------------------------------
  General SCF calculation program by
  Eric Jon Sundstrom, Paul Horn, Yuezhi Mao, Dmitri Zuev, Alec White,
  David Stuck, Shaama M.S., Shane Yost, Joonho Lee, David Small,
  Daniel Levine, Susi Lehtola, Hugh Burton, Evgeny Epifanovsky
 -----------------------------------------------------------------------
 Exchange:     0.2000 Hartree-Fock + 0.0800 Slater + 0.7200 B88
 Correlation:  0.1900 VWN1RPA + 0.8100 LYP
 Using SG-1 standard quadrature grid
 using 4 threads for integral computing
 -------------------------------------------------------
 OpenMP Integral computing Module                
 Release: version 2.0, May 2017, Q-Chem Inc. Pleasanton 
 -------------------------------------------------------
 -------------------------------------------------------
 OpenMP BLAS3 based DFT computing Module                
 Release: version 1.0, May 2013, Q-Chem Inc. Pittsburgh 
 -------------------------------------------------------
 A restricted SCF calculation will be
 performed using DIIS
 SCF converges when DIIS error is below 1.0e-08
 ---------------------------------------
  Cycle       Energy         DIIS error
 ---------------------------------------
    1   -1302.7081287831      9.44e-04  
    2   -1302.7785281146      1.66e-04  
    3   -1302.7771479396      2.53e-04  
    4   -1302.7800267137      2.11e-05  
    5   -1302.7800336576      1.79e-05  
    6   -1302.7800485214      4.44e-06  
    7   -1302.7800494167      1.39e-06  
    8   -1302.7800495105      4.12e-07  
    9   -1302.7800495185      1.37e-07  
   10   -1302.7800495192      6.17e-08  
   11   -1302.7800495197      2.91e-08  
   12   -1302.7800495196      5.96e-09  Convergence criterion met
 ---------------------------------------
 SCF time:   CPU 2357.27s  wall 610.00s 
 SCF   energy in the final basis set =    -1302.7800495196
 Total energy in the final basis set =    -1302.7800495196

 --------------------------------------------------------------

                    Orbital Energies (a.u.)
 --------------------------------------------------------------

 Alpha MOs
 -- Occupied --
-19.193 -19.175 -19.172 -19.170 -19.159 -19.156 -19.145 -19.138
-19.092 -10.330 -10.314 -10.289 -10.271 -10.263 -10.262 -10.261
-10.251 -10.198 -10.193 -10.192 -10.186 -10.184 -10.179 -10.172
-10.170  -1.138  -1.114  -1.086  -1.084  -1.065  -1.052  -1.051
 -1.047  -1.005  -0.866  -0.822  -0.817  -0.807  -0.761  -0.759
 -0.712  -0.697  -0.682  -0.660  -0.648  -0.638  -0.627  -0.613
 -0.591  -0.581  -0.573  -0.567  -0.554  -0.535  -0.525  -0.521
 -0.512  -0.508  -0.502  -0.498  -0.486  -0.482  -0.472  -0.458
 -0.451  -0.449  -0.445  -0.437  -0.436  -0.427  -0.417  -0.413
 -0.412  -0.406  -0.403  -0.396  -0.393  -0.389  -0.381  -0.379
 -0.375  -0.365  -0.364  -0.351  -0.350  -0.348  -0.342  -0.336
 -0.332  -0.327  -0.321  -0.316  -0.310  -0.303  -0.298  -0.292
 -0.259
 -- Virtual --
 -0.041  -0.028  -0.020  -0.014  -0.009  -0.006  -0.000   0.002
  0.010   0.011   0.020   0.021   0.028   0.030   0.033   0.036
  0.040   0.042   0.047   0.051   0.052   0.057   0.060   0.062
  0.065   0.069   0.072   0.077   0.078   0.080   0.086   0.087
  0.089   0.091   0.094   0.096   0.098   0.100   0.105   0.106
  0.107   0.110   0.112   0.113   0.114   0.118   0.123   0.125
  0.127   0.128   0.130   0.131   0.133   0.136   0.138   0.140
  0.140   0.144   0.146   0.146   0.149   0.152   0.154   0.155
  0.158   0.160   0.163   0.164   0.167   0.168   0.169   0.172
  0.174   0.179   0.181   0.182   0.184   0.187   0.188   0.190
  0.193   0.195   0.197   0.201   0.204   0.205   0.208   0.213
  0.216   0.218   0.220   0.222   0.225   0.227   0.229   0.234
  0.234   0.238   0.240   0.242   0.243   0.246   0.248   0.252
  0.253   0.256   0.259   0.261   0.263   0.267   0.268   0.272
  0.273   0.274   0.279   0.286   0.289   0.292   0.293   0.296
  0.299   0.301   0.304   0.306   0.308   0.313   0.316   0.318
  0.320   0.323   0.325   0.328   0.332   0.333   0.335   0.340
  0.342   0.344   0.346   0.347   0.352   0.356   0.357   0.358
  0.360   0.365   0.368   0.371   0.373   0.375   0.378   0.383
  0.385   0.393   0.394   0.397   0.403   0.404   0.407   0.412
  0.418   0.422   0.424   0.429   0.432   0.436   0.441   0.447
  0.448   0.458   0.461   0.466   0.472   0.479   0.482   0.490
  0.492   0.494   0.499   0.507   0.511   0.511   0.521   0.524
  0.531   0.542   0.554   0.558   0.568   0.570   0.575   0.581
  0.583   0.589   0.594   0.598   0.604   0.613   0.617   0.625
  0.626   0.628   0.638   0.644   0.648   0.652   0.654   0.657
  0.666   0.671   0.672   0.679   0.685   0.691   0.696   0.703
  0.704   0.708   0.714   0.726   0.731   0.737   0.744   0.747
  0.753   0.754   0.759   0.766   0.767   0.768   0.771   0.776
  0.778   0.782   0.786   0.791   0.794   0.797   0.801   0.805
  0.811   0.818   0.827   0.831   0.834   0.849   0.860   0.869
  0.872   0.901   0.905   0.911   0.920   0.939   0.946   0.967
  0.970   0.979   0.984   1.005   1.015   1.025   1.034   1.046
  1.047   1.051   1.057   1.069   1.087   1.090   1.102   1.107
  1.122   1.135   1.138   1.140   1.150   1.160   1.168   1.176
  1.181   1.184   1.185   1.196   1.202   1.207   1.209   1.218
  1.221   1.228   1.240   1.246   1.248   1.255   1.258   1.273
  1.281   1.283   1.295   1.298   1.304   1.311   1.323   1.334
  1.344   1.356   1.365   1.370   1.375   1.392   1.393   1.402
  1.420   1.435   1.441   1.453   1.460   1.461   1.477   1.490
  1.492   1.500   1.505   1.512   1.518   1.520   1.527   1.537
  1.544   1.547   1.554   1.557   1.563   1.567   1.579   1.582
  1.585   1.591   1.595   1.600   1.603   1.608   1.615   1.617
  1.622   1.625   1.632   1.638   1.645   1.648   1.651   1.657
  1.659   1.664   1.670   1.679   1.682   1.692   1.698   1.706
  1.715   1.716   1.724   1.727   1.739   1.740   1.758   1.760
  1.765   1.770   1.779   1.784   1.795   1.806   1.807   1.814
  1.823   1.830   1.842   1.849   1.860   1.867   1.872   1.878
  1.885   1.895   1.909   1.913   1.920   1.930   1.949   1.957
  1.959   1.973   1.983   1.987   2.003   2.011   2.019   2.028
  2.033   2.042   2.047   2.052   2.058   2.074   2.080   2.088
  2.100   2.113   2.124   2.140   2.140   2.148   2.160   2.169
  2.177   2.177   2.193   2.196   2.206   2.225   2.234   2.247
  2.263   2.271   2.283   2.293   2.309   2.315   2.335   2.344
  2.349   2.363   2.380   2.394   2.405   2.414   2.434   2.444
  2.454   2.477   2.485   2.499   2.525   2.530   2.536   2.543
  2.547   2.553   2.560   2.570   2.577   2.588   2.600   2.601
  2.606   2.621   2.623   2.643   2.647   2.655   2.661   2.686
  2.692   2.698   2.714   2.732   2.746   2.751   2.761   2.767
  2.778   2.786   2.791   2.807   2.813   2.819   2.823   2.838
  2.846   2.866   2.874   2.886   2.888   2.896   2.905   2.907
  2.912   2.933   2.944   2.947   2.954   2.969   2.971   2.977
  2.988   2.994   3.011   3.020   3.031   3.041   3.044   3.049
  3.061   3.063   3.073   3.082   3.091   3.097   3.113   3.117
  3.122   3.129   3.144   3.148   3.156   3.172   3.189   3.195
  3.200   3.212   3.219   3.230   3.237   3.262   3.272   3.289
  3.297   3.307   3.312   3.322   3.342   3.355   3.376   3.386
  3.401   3.405   3.437   3.458   3.510   3.534   3.559   3.611
  3.616   3.675   3.707   3.772   3.777   3.783   3.796   3.802
  3.819   3.841   3.849   3.868   3.898   3.905   3.921   3.931
  3.934   3.969   3.978   3.990   4.019   4.031   4.056   4.084
  4.115   4.124   4.130   4.162   4.167   4.170   4.217   4.245
  4.256   4.285   4.296   4.303   4.330   4.364   4.404   4.984
  5.063   5.071   5.091   5.100   5.114   5.129   5.153   5.191
  5.208   5.250   5.370   5.401   5.419   5.430   5.437   5.460
  5.481   5.593   5.612   5.642   5.654   5.661   5.698   5.786
  5.846   5.968  23.747  23.759  23.785  23.799  23.805  23.816
 23.839  23.855  23.867  23.879  23.889  23.926  23.950  23.961
 23.980  24.019  49.865  49.897  49.922  49.942  49.943  49.960
 50.002  50.011  50.050
 --------------------------------------------------------------

          Ground-State Mulliken Net Atomic Charges

     Atom                 Charge (a.u.)
  ----------------------------------------
      1 C                     0.828832
      2 H                     0.264555
      3 C                    -0.974317
      4 H                     0.258677
      5 O                     0.119009
      6 C                    -0.632274
      7 H                     0.215513
      8 H                     0.056899
      9 C                     0.686572
     10 H                     0.175860
     11 C                    -0.713703
     12 H                     0.138275
     13 H                     0.153902
     14 H                     0.147536
     15 C                    -0.669714
     16 H                     0.180658
     17 H                     0.154829
     18 C                    -0.531824
     19 H                     0.166080
     20 H                     0.164758
     21 C                     0.141432
     22 H                     0.259870
     23 C                    -0.570958
     24 H                     0.193694
     25 H                     0.142394
     26 H                     0.215035
     27 C                    -0.361327
     28 O                    -0.183635
     29 O                    -0.236000
     30 H                     0.395741
     31 O                     0.113349
     32 C                    -0.365242
     33 H                     0.274202
     34 C                    -0.941444
     35 H                     0.262409
     36 C                     0.106025
     37 O                    -0.202739
     38 O                    -0.106549
     39 H                     0.297770
     40 C                    -0.297077
     41 H                     0.282317
     42 O                    -0.141369
     43 H                     0.262844
     44 C                    -0.623413
     45 H                     0.296694
     46 O                    -0.205248
     47 H                     0.280222
     48 C                     0.116339
     49 H                     0.281274
     50 O                    -0.143727
     51 H                     0.266996
  ----------------------------------------
  Sum of atomic charges =     0.000000

 -----------------------------------------------------------------
                    Cartesian Multipole Moments
 -----------------------------------------------------------------
    Charge (ESU x 10^10)
                 0.0000
    Dipole Moment (Debye)
         X       0.7063      Y      -5.0192      Z       1.3559
       Tot       5.2468
    Quadrupole Moments (Debye-Ang)
        XX    -143.0239     XY      22.9571     YY    -175.3538
        XZ      17.5430     YZ     -11.5877     ZZ    -153.7780
    Octopole Moments (Debye-Ang^2)
       XXX      42.2093    XXY      34.5502    XYY      77.7218
       YYY     -65.8880    XXZ      22.3524    XYZ      -0.1024
       YYZ     -60.5863    XZZ      18.6863    YZZ      34.3381
       ZZZ      22.4077
    Hexadecapole Moments (Debye-Ang^3)
      XXXX   -7846.9439   XXXY     440.7477   XXYY   -1827.0244
      XYYY     400.9050   YYYY   -2830.1452   XXXZ     301.0477
      XXYZ    -292.5967   XYYZ      88.8555   YYYZ    -570.6809
      XXZZ   -1809.9867   XYZZ     211.4433   YYZZ    -874.8605
      XZZZ     208.7857   YZZZ    -456.8826   ZZZZ   -2644.8188
 -----------------------------------------------------------------
 Calculating analytic gradient of the SCF energy
 Gradient of SCF Energy
            1           2           3           4           5           6
    1   0.0006058   0.0001580  -0.0019379  -0.0003135  -0.0003364  -0.0004392
    2   0.0000700   0.0005213  -0.0007525   0.0002444   0.0031302   0.0002569
    3  -0.0006205   0.0004566   0.0031841  -0.0011020  -0.0020768   0.0005520
            7           8           9          10          11          12
    1  -0.0000006  -0.0007635  -0.0000184   0.0001405  -0.0002662   0.0000128
    2  -0.0000333  -0.0003556   0.0005114  -0.0003122   0.0005014   0.0000443
    3  -0.0004002  -0.0000862   0.0001555  -0.0000335   0.0002952   0.0001474
           13          14          15          16          17          18
    1  -0.0001021   0.0000740  -0.0004958  -0.0000150   0.0001332  -0.0000876
    2  -0.0000202   0.0001363  -0.0004717   0.0002872   0.0004037  -0.0000281
    3   0.0001368  -0.0000072  -0.0001132  -0.0000087   0.0000378   0.0000734
           19          20          21          22          23          24
    1  -0.0003200  -0.0002877   0.0006662   0.0001485  -0.0001123   0.0001273
    2  -0.0001051  -0.0003588  -0.0012775  -0.0000314   0.0002499   0.0000478
    3  -0.0000818  -0.0003219  -0.0030166   0.0000431  -0.0002436   0.0002336
           25          26          27          28          29          30
    1   0.0005391  -0.0000854   0.0038227   0.0006561  -0.0050462  -0.0005790
    2   0.0003665   0.0004733  -0.0002316  -0.0040366   0.0025264  -0.0003746
    3  -0.0005792   0.0000408   0.0044379  -0.0007441   0.0004739  -0.0033383
           31          32          33          34          35          36
    1  -0.0019057   0.0001851  -0.0000390   0.0009936   0.0011345  -0.0002776
    2   0.0011863  -0.0011764   0.0001245  -0.0009531   0.0006949  -0.0005621
    3   0.0009989   0.0004095  -0.0001063   0.0012102  -0.0014346   0.0012161
           37          38          39          40          41          42
    1   0.0003254   0.0001486   0.0002209  -0.0012502   0.0005023  -0.0012560
    2   0.0008285  -0.0003682   0.0004663   0.0004409   0.0003501   0.0001049
    3  -0.0004104  -0.0009496  -0.0004649  -0.0003425   0.0000330   0.0006354
           43          44          45          46          47          48
    1   0.0013177  -0.0009087  -0.0001927   0.0011452  -0.0000846   0.0014183
    2  -0.0003592  -0.0006133  -0.0004510  -0.0005528   0.0002470   0.0006694
    3   0.0009596   0.0018470  -0.0001877  -0.0005855  -0.0000366  -0.0015234
           49          50          51
    1   0.0006223   0.0021685  -0.0001456
    2   0.0001468  -0.0007942  -0.0008112
    3  -0.0003461   0.0001503   0.0014330
 Max gradient component =       5.046E-03
 RMS gradient           =       1.112E-03
 Gradient time:  CPU 562.27 s  wall 141.69 s
 Geometry Optimization Parameters
   NAtoms,    NIC,     NZ,  NCons,   NDum,   NFix, NCnnct, MaxDiis
       51     405       0       0       0       0       0       0

 Cartesian Hessian Update
 Hessian Updated using BFGS Update


** GEOMETRY OPTIMIZATION IN DELOCALIZED INTERNAL COORDINATES **
   Searching for a Minimum

   Optimization Cycle:  11

                       Coordinates (Angstroms)
     ATOM                X               Y               Z
      1  C        -2.8566253314    0.5259364710    0.0984707859
      2  H        -2.7171673854    1.1584887732   -0.7878519205
      3  C        -1.7687241071   -0.5574980852    0.0403759349
      4  H        -1.8093458054   -1.1793276514    0.9369641381
      5  O        -0.4886411207    0.1540983282    0.0458943575
      6  C        -1.9134041482   -1.4236755831   -1.2144202584
      7  H        -1.7465691298   -0.7939615204   -2.0972810548
      8  H        -1.1497071369   -2.2071256261   -1.2322205241
      9  C        -3.2967479651   -2.0899034038   -1.3122609937
     10  H        -3.4239925246   -2.7390498997   -0.4339180266
     11  C        -3.4040701195   -2.9642963384   -2.5642355697
     12  H        -2.6377801934   -3.7454108598   -2.5750987635
     13  H        -4.3805142904   -3.4547592230   -2.6164955070
     14  H        -3.2825880665   -2.3642114319   -3.4723074082
     15  C        -4.3881073147   -1.0160673166   -1.2662725784
     16  H        -5.3797133666   -1.4798046285   -1.2864256651
     17  H        -4.3140697743   -0.3935892980   -2.1678888150
     18  C        -4.2490906566   -0.1356133666   -0.0234705247
     19  H        -5.0078106058    0.6527389625   -0.0348951640
     20  H        -4.4449715026   -0.7388822948    0.8721105051
     21  C        -2.8364699595    1.4480764257    1.3553826215
     22  H        -3.8644927477    1.7872589071    1.5006220075
     23  C        -2.4115740427    0.7573471903    2.6667016546
     24  H        -2.5509197205    1.4434982701    3.5050932370
     25  H        -3.0255778263   -0.1267928452    2.8556207216
     26  H        -1.3682525548    0.4395509520    2.6506457718
     27  C        -2.0706494810    2.7729781566    1.2170589478
     28  O        -0.9010485948    2.7561345833    0.5520674354
     29  O        -2.5130570532    3.7974201848    1.6813731024
     30  H        -0.6847635157    1.8582586825    0.2231643720
     31  O         1.5650445485    0.1163426625   -0.8205896768
     32  C         2.8379090001   -0.5121951377   -0.9778243140
     33  H         2.7212440303   -1.5580887877   -1.2849103892
     34  C         0.7201850902   -0.5563896178    0.0989263126
     35  H         0.5779184306   -1.5964816456   -0.2212930067
     36  C         3.5385027689    0.1936662121   -2.1387690905
     37  O         3.7688010794   -0.3214493909   -3.2000843264
     38  O         3.8563151070    1.4677148697   -1.8410490285
     39  H         4.2641045003    1.8618224667   -2.6276940241
     40  C         3.6198202818   -0.4468259708    0.3416728095
     41  H         3.7932517421    0.6109681941    0.5876945734
     42  O         4.8492513713   -1.1256953633    0.1562592254
     43  H         5.2789260690   -1.2274312578    1.0150413042
     44  C         2.7806426931   -1.1057905010    1.4344467967
     45  H         2.7151268267   -2.1781715590    1.2215083459
     46  O         3.4310619137   -1.0375368950    2.7088396389
     47  H         3.5031048143   -0.1104830500    2.9721125302
     48  C         1.3674389179   -0.5256087821    1.4935846108
     49  H         1.4130504249    0.5279287039    1.8085872242
     50  O         0.5571339100   -1.2868330164    2.3789940110
     51  H         1.0656404915   -1.4730929784    3.1789395485
   Point Group: c1    Number of degrees of freedom:   147


   Energy is  -1302.780049520

 Hessian Updated using BFGS Update

147 Hessian modes will be used to form the next step
  Hessian Eigenvalues:
     0.000469    0.004522    0.005374    0.005609    0.005904    0.006260
     0.006440    0.007077    0.007269    0.007849    0.009977    0.011159
     0.011233    0.011305    0.012845    0.015831    0.018729    0.020190
     0.021912    0.023024    0.030641    0.031583    0.033876    0.036693
     0.038447    0.038770    0.040100    0.043688    0.045780    0.046333
     0.047547    0.048071    0.048172    0.049036    0.049206    0.049908
     0.050816    0.052113    0.054539    0.054742    0.055014    0.055896
     0.056168    0.056219    0.056967    0.057135    0.057763    0.059251
     0.061676    0.064015    0.064744    0.068779    0.070255    0.072353
     0.075259    0.078501    0.081923    0.082386    0.082714    0.083858
     0.095685    0.098027    0.109938    0.116294    0.121008    0.136230
     0.144539    0.151626    0.155822    0.157847    0.159758    0.159891
     0.160000    0.160001    0.160016    0.160031    0.160215    0.160921
     0.162527    0.165100    0.168629    0.175614    0.178458    0.191942
     0.194257    0.196716    0.201228    0.207063    0.210544    0.223522
     0.245240    0.248972    0.261523    0.266583    0.270238    0.275104
     0.277958    0.280704    0.284898    0.287926    0.288803    0.290822
     0.293790    0.296046    0.297842    0.298630    0.306112    0.321028
     0.335688    0.336251    0.337507    0.338621    0.338952    0.339159
     0.339541    0.339798    0.339970    0.340437    0.340685    0.340738
     0.341060    0.341400    0.342043    0.342119    0.342345    0.342398
     0.343015    0.343411    0.348008    0.381854    0.392638    0.395963
     0.397628    0.402633    0.408067    0.417261    0.457157    0.500490
     0.506245    0.513411    0.517546    0.522045    0.542956    0.554266
     0.811018    0.938895    1.102229

 Minimum Search - Taking Simple RFO Step
 Searching for Lamda that Minimizes Along All modes
 Value Taken    Lamda =  -0.00112833
 Calculated Step too Large.  Step scaled by  0.526972
 Step Taken.  Stepsize is  0.300000

                             Maximum     Tolerance    Cnvgd?
         Gradient           0.006739      0.000300      NO
         Displacement       0.158089      0.001200      NO
         Energy change     -0.000286      0.000001      NO


 New Cartesian Coordinates Obtained by Inverse Iteration

 Displacement from previous Coordinates is:  2.523757
 ----------------------------------------------------------------
             Standard Nuclear Orientation (Angstroms)
    I     Atom           X                Y                Z
 ----------------------------------------------------------------
    1      C      -2.8617104354     0.5151715229     0.1383528285
    2      H      -2.6973417026     1.1868858640    -0.7141377605
    3      C      -1.7668474757    -0.5588480684     0.0623589844
    4      H      -1.8202154498    -1.2170716687     0.9323008243
    5      O      -0.4935871445     0.1641318111     0.1267129086
    6      C      -1.8730119297    -1.3681771335    -1.2332684922
    7      H      -1.6834431954    -0.6975034239    -2.0804137753
    8      H      -1.1043817341    -2.1464507692    -1.2672159227
    9      C      -3.2490595481    -2.0354286784    -1.4028128042
   10      H      -3.3999202743    -2.7228044777    -0.5580400206
   11      C      -3.3126515039    -2.8538394376    -2.6953195928
   12      H      -2.5410577070    -3.6294669173    -2.7180751744
   13      H      -4.2835546717    -3.3469989665    -2.7989427721
   14      H      -3.1681006343    -2.2130155604    -3.5715983790
   15      C      -4.3458772128    -0.9674888771    -1.3416157386
   16      H      -5.3349917083    -1.4315124933    -1.4137192528
   17      H      -4.2453814437    -0.3052010581    -2.2117029181
   18      C      -4.2471702677    -0.1439128773    -0.0566753238
   19      H      -5.0079703866     0.6424004716    -0.0549353572
   20      H      -4.4668081122    -0.7870986826     0.8046766274
   21      C      -2.8842628570     1.3805859428     1.4341052283
   22      H      -3.9186049606     1.7082208945     1.5606939246
   23      C      -2.4969077455     0.6332985803     2.7262185248
   24      H      -2.6562300439     1.2849076787     3.5881871854
   25      H      -3.1197799825    -0.2545960286     2.8633521421
   26      H      -1.4556434341     0.3081759466     2.7249311465
   27      C      -2.1213934464     2.7142696562     1.3905251198
   28      O      -0.9595316076     2.7569208322     0.7124975797
   29      O      -2.5803875275     3.7056077782     1.9068254471
   30      H      -0.7221746319     1.8802339072     0.3442711319
   31      O       1.5252284515     0.0190950557    -0.8311112680
   32      C       2.7848043709    -0.6406813319    -0.9732715062
   33      H       2.6411272617    -1.7098311097    -1.1691397840
   34      C       0.7129152701    -0.5472216127     0.1858614666
   35      H       0.5456703681    -1.6116498785    -0.0217519735
   36      C       3.4436951267    -0.0670280918    -2.2271314250
   37      O       3.5975366998    -0.6833282591    -3.2477276525
   38      O       3.7960896034     1.2233113000    -2.0730714836
   39      H       4.1690036986     1.5297072689    -2.9140259698
   40      C       3.6214472964    -0.4582703999     0.3006210312
   41      H       3.8185560421     0.6158249065     0.4323964238
   42      O       4.8339201398    -1.1710887181     0.1338094590
   43      H       5.2992205869    -1.1897794161     0.9793682082
   44      C       2.8202983616    -0.9927918253     1.4869880166
   45      H       2.7360431951    -2.0796863635     1.3837023099
   46      O       3.5216333832    -0.8077442362     2.7221067104
   47      H       3.5975546854     0.1392257314     2.8988144916
   48      C       1.4166889247    -0.3902548921     1.5418207143
   49      H       1.4857890935     0.6881531688     1.7489257837
   50      O       0.6290328021    -1.0510131104     2.5232846989
   51      H       1.1597713836    -1.1581582832     3.3228913238
 ----------------------------------------------------------------
 Molecular Point Group                 C1    NOp =  1
 Largest Abelian Subgroup              C1    NOp =  1
 Nuclear Repulsion Energy =  2516.7491498463 hartrees
 There are       97 alpha and       97 beta electrons
 Applying Cartesian multipole field
    Component          Value
    ---------          -----
     (2,0,0)        1.00000E-12
     (0,2,0)        2.00000E-11
     (0,0,2)       -3.00000E-11
 Nucleus-field energy     =    -0.0000000247 hartrees
 Requested basis set is 6-311++G(d,p)
 There are 280 shells and 732 basis functions
 A cutoff of  1.0D-11 yielded  28342 shell pairs
 There are    188839 function pairs (    200043 Cartesian)
 Smallest overlap matrix eigenvalue = 1.01E-06

 Q-Chem warning in module stvman/mkSTV.C, line 306:

 Overlap eigenvalue is smaller than square root of threshold
 Use THRESH >= 12 to get rid of this warning

 Guess MOs from SCF MO coefficient file

 -----------------------------------------------------------------------
  General SCF calculation program by
  Eric Jon Sundstrom, Paul Horn, Yuezhi Mao, Dmitri Zuev, Alec White,
  David Stuck, Shaama M.S., Shane Yost, Joonho Lee, David Small,
  Daniel Levine, Susi Lehtola, Hugh Burton, Evgeny Epifanovsky
 -----------------------------------------------------------------------
 Exchange:     0.2000 Hartree-Fock + 0.0800 Slater + 0.7200 B88
 Correlation:  0.1900 VWN1RPA + 0.8100 LYP
 Using SG-1 standard quadrature grid
 using 4 threads for integral computing
 -------------------------------------------------------
 OpenMP Integral computing Module                
 Release: version 2.0, May 2017, Q-Chem Inc. Pleasanton 
 -------------------------------------------------------
 -------------------------------------------------------
 OpenMP BLAS3 based DFT computing Module                
 Release: version 1.0, May 2013, Q-Chem Inc. Pittsburgh 
 -------------------------------------------------------
 A restricted SCF calculation will be
 performed using DIIS
 SCF converges when DIIS error is below 1.0e-08
 ---------------------------------------
  Cycle       Energy         DIIS error
 ---------------------------------------
    1   -1302.6835130674      1.10e-03  
    2   -1302.7788139489      1.73e-04  
    3   -1302.7773390992      2.64e-04  
    4   -1302.7804761276      3.35e-05  
    5   -1302.7804934137      2.78e-05  
    6   -1302.7805294196      4.58e-06  
    7   -1302.7805304279      1.49e-06  
    8   -1302.7805305432      4.08e-07  
    9   -1302.7805305505      1.43e-07  
   10   -1302.7805305516      4.55e-08  
   11   -1302.7805305517      2.79e-08  
   12   -1302.7805305517      6.22e-09  Convergence criterion met
 ---------------------------------------
 SCF time:   CPU 2360.98s  wall 610.00s 
 SCF   energy in the final basis set =    -1302.7805305517
 Total energy in the final basis set =    -1302.7805305517

 --------------------------------------------------------------

                    Orbital Energies (a.u.)
 --------------------------------------------------------------

 Alpha MOs
 -- Occupied --
-19.194 -19.174 -19.171 -19.170 -19.159 -19.156 -19.147 -19.139
-19.093 -10.331 -10.313 -10.290 -10.271 -10.263 -10.261 -10.261
-10.251 -10.198 -10.192 -10.192 -10.186 -10.184 -10.179 -10.171
-10.168  -1.139  -1.114  -1.087  -1.084  -1.064  -1.052  -1.051
 -1.048  -1.006  -0.866  -0.822  -0.817  -0.807  -0.761  -0.758
 -0.712  -0.696  -0.681  -0.659  -0.648  -0.638  -0.628  -0.613
 -0.592  -0.581  -0.572  -0.567  -0.555  -0.535  -0.524  -0.522
 -0.512  -0.509  -0.501  -0.498  -0.486  -0.482  -0.472  -0.458
 -0.451  -0.448  -0.445  -0.437  -0.436  -0.428  -0.417  -0.413
 -0.411  -0.405  -0.403  -0.396  -0.392  -0.389  -0.380  -0.378
 -0.374  -0.364  -0.363  -0.351  -0.350  -0.349  -0.342  -0.336
 -0.333  -0.327  -0.322  -0.316  -0.310  -0.303  -0.298  -0.292
 -0.260
 -- Virtual --
 -0.040  -0.028  -0.020  -0.015  -0.008  -0.006  -0.000   0.002
  0.010   0.011   0.020   0.022   0.028   0.031   0.033   0.035
  0.040   0.042   0.048   0.051   0.053   0.057   0.060   0.063
  0.065   0.068   0.072   0.077   0.079   0.080   0.085   0.087
  0.090   0.091   0.095   0.096   0.098   0.101   0.104   0.105
  0.108   0.110   0.111   0.113   0.115   0.118   0.124   0.124
  0.127   0.129   0.129   0.130   0.134   0.136   0.138   0.140
  0.140   0.143   0.145   0.146   0.150   0.151   0.155   0.156
  0.157   0.161   0.164   0.165   0.166   0.169   0.171   0.172
  0.175   0.178   0.181   0.184   0.186   0.187   0.189   0.191
  0.191   0.195   0.199   0.200   0.203   0.205   0.207   0.212
  0.215   0.216   0.219   0.221   0.224   0.228   0.230   0.232
  0.234   0.235   0.240   0.242   0.242   0.247   0.249   0.252
  0.253   0.255   0.260   0.261   0.263   0.267   0.269   0.272
  0.273   0.276   0.279   0.286   0.288   0.291   0.293   0.295
  0.301   0.303   0.304   0.306   0.309   0.312   0.315   0.318
  0.319   0.324   0.325   0.326   0.331   0.333   0.335   0.339
  0.341   0.343   0.345   0.349   0.351   0.354   0.357   0.359
  0.361   0.365   0.369   0.371   0.374   0.376   0.379   0.383
  0.385   0.392   0.392   0.398   0.401   0.404   0.408   0.411
  0.417   0.421   0.427   0.431   0.431   0.439   0.440   0.447
  0.451   0.456   0.458   0.465   0.473   0.475   0.482   0.486
  0.492   0.494   0.498   0.508   0.510   0.512   0.520   0.525
  0.535   0.545   0.553   0.558   0.562   0.571   0.576   0.579
  0.584   0.586   0.593   0.599   0.607   0.609   0.614   0.623
  0.627   0.632   0.636   0.644   0.649   0.652   0.657   0.658
  0.664   0.667   0.674   0.678   0.685   0.689   0.697   0.700
  0.706   0.709   0.714   0.725   0.734   0.737   0.744   0.748
  0.753   0.754   0.759   0.763   0.766   0.768   0.771   0.777
  0.778   0.783   0.786   0.790   0.792   0.794   0.802   0.805
  0.808   0.817   0.826   0.830   0.834   0.846   0.862   0.868
  0.871   0.898   0.904   0.914   0.920   0.933   0.948   0.966
  0.970   0.981   0.982   1.005   1.010   1.023   1.033   1.041
  1.047   1.049   1.060   1.068   1.087   1.089   1.100   1.106
  1.117   1.137   1.139   1.140   1.151   1.157   1.167   1.177
  1.181   1.185   1.186   1.196   1.203   1.208   1.211   1.216
  1.220   1.225   1.234   1.242   1.248   1.253   1.255   1.269
  1.274   1.286   1.293   1.298   1.303   1.316   1.321   1.337
  1.345   1.358   1.361   1.368   1.378   1.390   1.398   1.404
  1.413   1.438   1.443   1.452   1.459   1.465   1.482   1.491
  1.497   1.503   1.506   1.510   1.518   1.521   1.531   1.539
  1.544   1.546   1.552   1.556   1.562   1.567   1.577   1.581
  1.586   1.587   1.591   1.601   1.604   1.607   1.615   1.618
  1.622   1.625   1.633   1.638   1.646   1.650   1.651   1.658
  1.659   1.663   1.671   1.677   1.683   1.693   1.696   1.704
  1.713   1.718   1.721   1.727   1.738   1.741   1.757   1.761
  1.768   1.771   1.783   1.786   1.796   1.806   1.807   1.816
  1.820   1.831   1.842   1.847   1.861   1.864   1.877   1.877
  1.886   1.895   1.907   1.915   1.919   1.926   1.951   1.958
  1.961   1.974   1.983   1.986   2.002   2.011   2.017   2.027
  2.032   2.043   2.051   2.055   2.057   2.076   2.079   2.090
  2.099   2.110   2.123   2.140   2.142   2.148   2.160   2.169
  2.177   2.179   2.194   2.198   2.206   2.229   2.237   2.244
  2.263   2.271   2.284   2.292   2.310   2.316   2.334   2.347
  2.348   2.362   2.375   2.394   2.405   2.416   2.436   2.442
  2.453   2.476   2.485   2.498   2.528   2.528   2.534   2.540
  2.547   2.553   2.561   2.572   2.576   2.584   2.597   2.604
  2.608   2.619   2.624   2.642   2.648   2.653   2.659   2.687
  2.694   2.698   2.714   2.734   2.745   2.750   2.761   2.767
  2.778   2.786   2.793   2.807   2.814   2.818   2.824   2.838
  2.847   2.864   2.874   2.885   2.887   2.894   2.905   2.908
  2.913   2.932   2.937   2.946   2.954   2.963   2.970   2.976
  2.989   2.996   3.007   3.025   3.031   3.041   3.045   3.049
  3.062   3.063   3.073   3.081   3.092   3.097   3.113   3.117
  3.122   3.130   3.146   3.152   3.154   3.173   3.188   3.194
  3.204   3.217   3.224   3.228   3.239   3.262   3.269   3.291
  3.297   3.310   3.317   3.322   3.342   3.354   3.377   3.388
  3.402   3.403   3.436   3.462   3.511   3.534   3.561   3.611
  3.615   3.676   3.707   3.772   3.778   3.782   3.796   3.801
  3.819   3.840   3.849   3.867   3.900   3.906   3.919   3.931
  3.934   3.965   3.981   3.991   4.017   4.031   4.052   4.081
  4.117   4.123   4.131   4.161   4.166   4.170   4.215   4.242
  4.258   4.286   4.296   4.305   4.329   4.365   4.407   4.983
  5.065   5.071   5.091   5.101   5.113   5.129   5.155   5.196
  5.207   5.254   5.370   5.404   5.418   5.429   5.433   5.461
  5.475   5.592   5.613   5.643   5.655   5.660   5.694   5.790
  5.847   5.964  23.746  23.761  23.785  23.800  23.804  23.815
 23.837  23.851  23.867  23.878  23.887  23.926  23.950  23.962
 23.980  24.021  49.864  49.897  49.922  49.940  49.944  49.960
 50.002  50.012  50.049
 --------------------------------------------------------------

          Ground-State Mulliken Net Atomic Charges

     Atom                 Charge (a.u.)
  ----------------------------------------
      1 C                     0.853001
      2 H                     0.261114
      3 C                    -1.008131
      4 H                     0.242720
      5 O                     0.129167
      6 C                    -0.643242
      7 H                     0.217797
      8 H                     0.064137
      9 C                     0.695370
     10 H                     0.175431
     11 C                    -0.708973
     12 H                     0.138691
     13 H                     0.154000
     14 H                     0.147491
     15 C                    -0.670716
     16 H                     0.181361
     17 H                     0.155403
     18 C                    -0.538205
     19 H                     0.165198
     20 H                     0.166748
     21 C                     0.187936
     22 H                     0.259875
     23 C                    -0.579409
     24 H                     0.195909
     25 H                     0.137389
     26 H                     0.223513
     27 C                    -0.349504
     28 O                    -0.188315
     29 O                    -0.236264
     30 H                     0.386440
     31 O                     0.091646
     32 C                    -0.352463
     33 H                     0.275108
     34 C                    -0.938820
     35 H                     0.249758
     36 C                     0.121871
     37 O                    -0.202285
     38 O                    -0.105267
     39 H                     0.297768
     40 C                    -0.323012
     41 H                     0.281612
     42 O                    -0.139779
     43 H                     0.261449
     44 C                    -0.623581
     45 H                     0.299453
     46 O                    -0.206180
     47 H                     0.277911
     48 C                     0.108436
     49 H                     0.281981
     50 O                    -0.137842
     51 H                     0.266305
  ----------------------------------------
  Sum of atomic charges =     0.000000

 -----------------------------------------------------------------
                    Cartesian Multipole Moments
 -----------------------------------------------------------------
    Charge (ESU x 10^10)
                 0.0000
    Dipole Moment (Debye)
         X       0.9491      Y      -4.6134      Z       0.8071
       Tot       4.7787
    Quadrupole Moments (Debye-Ang)
        XX    -142.3091     XY      24.0896     YY    -175.3003
        XZ      17.2481     YZ     -13.6222     ZZ    -154.7915
    Octopole Moments (Debye-Ang^2)
       XXX      55.1779    XXY      37.4101    XYY      72.1584
       YYY     -54.4390    XXZ       9.7973    XYZ       2.4425
       YYZ     -60.4977    XZZ      28.3508    YZZ      38.6368
       ZZZ       4.3964
    Hexadecapole Moments (Debye-Ang^3)
      XXXX   -7743.8804   XXXY     507.1111   XXYY   -1822.7427
      XYYY     447.0243   YYYY   -2654.7209   XXXZ     288.5493
      XXYZ    -325.5838   XYYZ     138.0415   YYYZ    -659.4933
      XXZZ   -1816.2182   XYZZ     266.9534   YYZZ    -918.0271
      XZZZ     189.9788   YZZZ    -573.4907   ZZZZ   -2843.7034
 -----------------------------------------------------------------
 Calculating analytic gradient of the SCF energy
 Gradient of SCF Energy
            1           2           3           4           5           6
    1   0.0010816   0.0004475  -0.0027147   0.0000488  -0.0007720  -0.0006025
    2  -0.0000805   0.0006729  -0.0022315   0.0004311   0.0030896   0.0008353
    3  -0.0003980   0.0005784   0.0040209  -0.0009915  -0.0028933   0.0007990
            7           8           9          10          11          12
    1   0.0001776  -0.0011003  -0.0001763   0.0000938  -0.0001575   0.0000062
    2  -0.0000123  -0.0005631   0.0003779  -0.0002133   0.0004110  -0.0000367
    3  -0.0003796  -0.0003487  -0.0000309  -0.0000452   0.0001510   0.0000663
           13          14          15          16          17          18
    1  -0.0000285   0.0000351  -0.0005778  -0.0000248   0.0001699  -0.0001818
    2  -0.0000356   0.0000820  -0.0004398   0.0002986   0.0002737  -0.0003576
    3   0.0001804  -0.0000267   0.0000522  -0.0000613  -0.0000000  -0.0003155
           19          20          21          22          23          24
    1  -0.0002183  -0.0001954  -0.0001731  -0.0000786   0.0002615   0.0001085
    2  -0.0000821  -0.0001976  -0.0002835  -0.0004624   0.0011988   0.0000691
    3  -0.0000682  -0.0003756  -0.0046661  -0.0001651  -0.0003588   0.0001546
           25          26          27          28          29          30
    1   0.0007918  -0.0004301   0.0066105  -0.0009237  -0.0061203   0.0001170
    2   0.0003079  -0.0001683  -0.0013309  -0.0029741   0.0024982  -0.0002537
    3  -0.0004493   0.0000668   0.0091320  -0.0016311  -0.0009831  -0.0037837
           31          32          33          34          35          36
    1  -0.0028657   0.0000175  -0.0002728   0.0020527   0.0007659   0.0021025
    2   0.0013931  -0.0005365   0.0000501  -0.0006988   0.0008643  -0.0009359
    3   0.0011942   0.0004483  -0.0002172   0.0019346  -0.0012328   0.0024788
           37          38          39          40          41          42
    1  -0.0006510  -0.0006660   0.0002674  -0.0008065   0.0007663  -0.0010726
    2   0.0009387  -0.0003565   0.0004099  -0.0001338   0.0004215   0.0003127
    3  -0.0008526  -0.0015047  -0.0002953  -0.0005157  -0.0000403   0.0009760
           43          44          45          46          47          48
    1   0.0011231  -0.0008996  -0.0000780   0.0012632  -0.0003969   0.0017812
    2  -0.0001584  -0.0004564  -0.0001982  -0.0005933   0.0001696   0.0002359
    3   0.0005882   0.0019136  -0.0002498  -0.0006008   0.0001778  -0.0019234
           49          50          51
    1   0.0008303   0.0013423  -0.0000771
    2  -0.0000219  -0.0010538  -0.0004754
    3  -0.0007844   0.0001193   0.0011564
 Max gradient component =       9.132E-03
 RMS gradient           =       1.505E-03
 Gradient time:  CPU 564.16 s  wall 142.19 s
 Geometry Optimization Parameters
   NAtoms,    NIC,     NZ,  NCons,   NDum,   NFix, NCnnct, MaxDiis
       51     405       0       0       0       0       0       0

 Cartesian Hessian Update
 Hessian Updated using BFGS Update


** GEOMETRY OPTIMIZATION IN DELOCALIZED INTERNAL COORDINATES **
   Searching for a Minimum

   Optimization Cycle:  12

                       Coordinates (Angstroms)
     ATOM                X               Y               Z
      1  C        -2.8617104354    0.5151715229    0.1383528285
      2  H        -2.6973417026    1.1868858640   -0.7141377605
      3  C        -1.7668474757   -0.5588480684    0.0623589844
      4  H        -1.8202154498   -1.2170716687    0.9323008243
      5  O        -0.4935871445    0.1641318111    0.1267129086
      6  C        -1.8730119297   -1.3681771335   -1.2332684922
      7  H        -1.6834431954   -0.6975034239   -2.0804137753
      8  H        -1.1043817341   -2.1464507692   -1.2672159227
      9  C        -3.2490595481   -2.0354286784   -1.4028128042
     10  H        -3.3999202743   -2.7228044777   -0.5580400206
     11  C        -3.3126515039   -2.8538394376   -2.6953195928
     12  H        -2.5410577070   -3.6294669173   -2.7180751744
     13  H        -4.2835546717   -3.3469989665   -2.7989427721
     14  H        -3.1681006343   -2.2130155604   -3.5715983790
     15  C        -4.3458772128   -0.9674888771   -1.3416157386
     16  H        -5.3349917083   -1.4315124933   -1.4137192528
     17  H        -4.2453814437   -0.3052010581   -2.2117029181
     18  C        -4.2471702677   -0.1439128773   -0.0566753238
     19  H        -5.0079703866    0.6424004716   -0.0549353572
     20  H        -4.4668081122   -0.7870986826    0.8046766274
     21  C        -2.8842628570    1.3805859428    1.4341052283
     22  H        -3.9186049606    1.7082208945    1.5606939246
     23  C        -2.4969077455    0.6332985803    2.7262185248
     24  H        -2.6562300439    1.2849076787    3.5881871854
     25  H        -3.1197799825   -0.2545960286    2.8633521421
     26  H        -1.4556434341    0.3081759466    2.7249311465
     27  C        -2.1213934464    2.7142696562    1.3905251198
     28  O        -0.9595316076    2.7569208322    0.7124975797
     29  O        -2.5803875275    3.7056077782    1.9068254471
     30  H        -0.7221746319    1.8802339072    0.3442711319
     31  O         1.5252284515    0.0190950557   -0.8311112680
     32  C         2.7848043709   -0.6406813319   -0.9732715062
     33  H         2.6411272617   -1.7098311097   -1.1691397840
     34  C         0.7129152701   -0.5472216127    0.1858614666
     35  H         0.5456703681   -1.6116498785   -0.0217519735
     36  C         3.4436951267   -0.0670280918   -2.2271314250
     37  O         3.5975366998   -0.6833282591   -3.2477276525
     38  O         3.7960896034    1.2233113000   -2.0730714836
     39  H         4.1690036986    1.5297072689   -2.9140259698
     40  C         3.6214472964   -0.4582703999    0.3006210312
     41  H         3.8185560421    0.6158249065    0.4323964238
     42  O         4.8339201398   -1.1710887181    0.1338094590
     43  H         5.2992205869   -1.1897794161    0.9793682082
     44  C         2.8202983616   -0.9927918253    1.4869880166
     45  H         2.7360431951   -2.0796863635    1.3837023099
     46  O         3.5216333832   -0.8077442362    2.7221067104
     47  H         3.5975546854    0.1392257314    2.8988144916
     48  C         1.4166889247   -0.3902548921    1.5418207143
     49  H         1.4857890935    0.6881531688    1.7489257837
     50  O         0.6290328021   -1.0510131104    2.5232846989
     51  H         1.1597713836   -1.1581582832    3.3228913238
   Point Group: c1    Number of degrees of freedom:   147


   Energy is  -1302.780530552

 Hessian Updated using BFGS Update

147 Hessian modes will be used to form the next step
  Hessian Eigenvalues:
     0.000486    0.004452    0.005288    0.005608    0.005967    0.006318
     0.006663    0.007000    0.007284    0.007867    0.010033    0.011087
     0.011232    0.011766    0.013218    0.017717    0.019780    0.021747
     0.022114    0.029376    0.030865    0.031653    0.033769    0.035713
     0.038422    0.039206    0.040316    0.045437    0.045858    0.046144
     0.047381    0.047686    0.048166    0.049189    0.049408    0.049593
     0.050268    0.052424    0.053790    0.054659    0.055563    0.055962
     0.056173    0.056555    0.057097    0.057332    0.058243    0.059240
     0.061030    0.064114    0.064655    0.068457    0.070096    0.071142
     0.074938    0.078670    0.081980    0.082524    0.082695    0.083455
     0.094745    0.096386    0.110002    0.116106    0.120086    0.136346
     0.144125    0.151462    0.155405    0.157834    0.159340    0.159819
     0.159944    0.160000    0.160001    0.160031    0.160386    0.160923
     0.162579    0.168458    0.168886    0.173136    0.179112    0.192580
     0.195440    0.197404    0.198668    0.208073    0.217027    0.224762
     0.245206    0.250787    0.257473    0.265943    0.269646    0.274282
     0.275805    0.281949    0.285042    0.286161    0.288059    0.289871
     0.293786    0.296894    0.297663    0.298131    0.299814    0.313759
     0.335672    0.336285    0.337467    0.338527    0.338884    0.339092
     0.339545    0.339817    0.340034    0.340362    0.340579    0.340740
     0.341001    0.341201    0.342044    0.342171    0.342366    0.342414
     0.343136    0.343298    0.345326    0.378741    0.384596    0.395378
     0.396262    0.399208    0.405411    0.408537    0.487196    0.498160
     0.513229    0.516377    0.518814    0.522196    0.534107    0.544266
     0.690945    0.935209    0.964365

 Minimum Search - Taking Simple RFO Step
 Searching for Lamda that Minimizes Along All modes
 Value Taken    Lamda =  -0.00336951
 Calculated Step too Large.  Step scaled by  0.476060
 Step Taken.  Stepsize is  0.300000

                             Maximum     Tolerance    Cnvgd?
         Gradient           0.004965      0.000300      NO
         Displacement       0.147499      0.001200      NO
         Energy change     -0.000481      0.000001      NO


 New Cartesian Coordinates Obtained by Inverse Iteration

 Displacement from previous Coordinates is:  2.229744
 ----------------------------------------------------------------
             Standard Nuclear Orientation (Angstroms)
    I     Atom           X                Y                Z
 ----------------------------------------------------------------
    1      C      -2.8666630148     0.4968023962     0.1680560592
    2      H      -2.6952115639     1.1965373852    -0.6601560011
    3      C      -1.7673989170    -0.5670224896     0.0627840822
    4      H      -1.8305033423    -1.2618930094     0.9056360686
    5      O      -0.5070975572     0.1636440479     0.1896276675
    6      C      -1.8467386238    -1.3124959687    -1.2718912188
    7      H      -1.6576163715    -0.5950876031    -2.0793398699
    8      H      -1.0617281923    -2.0721107771    -1.3339069989
    9      C      -3.2108156019    -1.9902474280    -1.4907057926
   10      H      -3.3603954936    -2.7195283306    -0.6818036778
   11      C      -3.2496879147    -2.7423696053    -2.8237140888
   12      H      -2.4653981322    -3.5034107279    -2.8762738775
   13      H      -4.2117725752    -3.2439187399    -2.9633737043
   14      H      -3.1063059071    -2.0551743595    -3.6642876296
   15      C      -4.3231639213    -0.9390687054    -1.3860570402
   16      H      -5.3060087768    -1.4128739054    -1.4809472877
   17      H      -4.2295686573    -0.2412441350    -2.2284005296
   18      C      -4.2430396207    -0.1665044370    -0.0678982592
   19      H      -5.0122480959     0.6109905905    -0.0437711592
   20      H      -4.4612627547    -0.8432069813     0.7667344633
   21      C      -2.9083923945     1.3184902315     1.4909224126
   22      H      -3.9474051657     1.6353652314     1.6104622394
   23      C      -2.5336728192     0.5236173262     2.7582735648
   24      H      -2.6954838421     1.1476216791     3.6398424636
   25      H      -3.1663343283    -0.3632982864     2.8647119036
   26      H      -1.4954370688     0.1863610871     2.7530900603
   27      C      -2.1535804494     2.6596779322     1.5166789022
   28      O      -0.9628859718     2.7416039128     0.8931988111
   29      O      -2.6331340230     3.6265917975     2.0588963006
   30      H      -0.6803626186     1.8749442415     0.5362109243
   31      O       1.4808351058    -0.0891372309    -0.8396293348
   32      C       2.7383029067    -0.7576277398    -0.9542554992
   33      H       2.5917785808    -1.8403297220    -1.0495316048
   34      C       0.6962399828    -0.5453503278     0.2566794292
   35      H       0.5051642157    -1.6232170028     0.1652934618
   36      C       3.3593221967    -0.3010833062    -2.2736017616
   37      O       3.4844304374    -1.0087619379    -3.2379197552
   38      O       3.7273781300     0.9940286701    -2.2450131121
   39      H       4.0836860413     1.2150657627    -3.1192003601
   40      C       3.6113834569    -0.4626337570     0.2722859974
   41      H       3.8225881965     0.6167548618     0.3009616904
   42      O       4.8159202701    -1.1976488165     0.1377202244
   43      H       5.3073998296    -1.1347529762     0.9660767401
   44      C       2.8404865121    -0.8774753577     1.5246575061
   45      H       2.7509766709    -1.9690914631     1.5260798182
   46      O       3.5737315523    -0.5817076879     2.7197796524
   47      H       3.6593787373     0.3769993368     2.8103035858
   48      C       1.4414495904    -0.2640465201     1.5652971087
   49      H       1.5167114563     0.8285068970     1.6681064358
   50      O       0.6824059993    -0.8250917352     2.6272040955
   51      H       1.2377718170    -0.8480066462     3.4170027884
 ----------------------------------------------------------------
 Molecular Point Group                 C1    NOp =  1
 Largest Abelian Subgroup              C1    NOp =  1
 Nuclear Repulsion Energy =  2518.6891319321 hartrees
 There are       97 alpha and       97 beta electrons
 Applying Cartesian multipole field
    Component          Value
    ---------          -----
     (2,0,0)        1.00000E-12
     (0,2,0)        2.00000E-11
     (0,0,2)       -3.00000E-11
 Nucleus-field energy     =    -0.0000000303 hartrees
 Requested basis set is 6-311++G(d,p)
 There are 280 shells and 732 basis functions
 A cutoff of  1.0D-11 yielded  28365 shell pairs
 There are    188988 function pairs (    200228 Cartesian)
 Smallest overlap matrix eigenvalue = 9.62E-07

 Q-Chem warning in module stvman/mkSTV.C, line 306:

 Overlap eigenvalue is smaller than square root of threshold
 Use THRESH >= 12 to get rid of this warning

 Linear dependence detected in AO basis
 Tighter screening thresholds may be required for diffuse basis sets
 Use S2THRESH > 14 and THRESH = 14 in case of SCF convergence issues
 Number of orthogonalized atomic orbitals = 731
 Maximum deviation from orthogonality = 3.311E-10
 Guess MOs from SCF MO coefficient file

 -----------------------------------------------------------------------
  General SCF calculation program by
  Eric Jon Sundstrom, Paul Horn, Yuezhi Mao, Dmitri Zuev, Alec White,
  David Stuck, Shaama M.S., Shane Yost, Joonho Lee, David Small,
  Daniel Levine, Susi Lehtola, Hugh Burton, Evgeny Epifanovsky
 -----------------------------------------------------------------------
 Exchange:     0.2000 Hartree-Fock + 0.0800 Slater + 0.7200 B88
 Correlation:  0.1900 VWN1RPA + 0.8100 LYP
 Using SG-1 standard quadrature grid
 Size of previous SCF MO coefficient file: 1071646 (expected); 1073112 (actual). 

 Q-Chem warning in module libgscf/gen_scfman/rhf.C, line 643:

 Inconsistent size for SCF MO coefficient file.  Please check basis and PURECART setting.

 using 4 threads for integral computing
 -------------------------------------------------------
 OpenMP Integral computing Module                
 Release: version 2.0, May 2017, Q-Chem Inc. Pleasanton 
 -------------------------------------------------------
 -------------------------------------------------------
 OpenMP BLAS3 based DFT computing Module                
 Release: version 1.0, May 2013, Q-Chem Inc. Pittsburgh 
 -------------------------------------------------------
 A restricted SCF calculation will be
 performed using DIIS
 SCF converges when DIIS error is below 1.0e-08
 ---------------------------------------
  Cycle       Energy         DIIS error
 ---------------------------------------
    1   -1302.7021650615      9.92e-04  
    2   -1302.7801910787      1.55e-04  
    3   -1302.7791166765      2.32e-04  
    4   -1302.7815379070      2.71e-05  
    5   -1302.7815491019      2.25e-05  
    6   -1302.7815726717      4.50e-06  
    7   -1302.7815736145      1.48e-06  
    8   -1302.7815737294      3.86e-07  
    9   -1302.7815737365      1.47e-07  
   10   -1302.7815737375      3.73e-08  
   11   -1302.7815737375      2.49e-08  
   12   -1302.7815737378      7.52e-09  Convergence criterion met
 ---------------------------------------
 SCF time:   CPU 2363.41s  wall 611.00s 
 SCF   energy in the final basis set =    -1302.7815737378
 Total energy in the final basis set =    -1302.7815737378

 --------------------------------------------------------------

                    Orbital Energies (a.u.)
 --------------------------------------------------------------

 Alpha MOs
 -- Occupied --
-19.195 -19.174 -19.171 -19.171 -19.159 -19.156 -19.147 -19.139
-19.093 -10.331 -10.313 -10.290 -10.272 -10.263 -10.262 -10.261
-10.251 -10.197 -10.193 -10.191 -10.185 -10.183 -10.178 -10.171
-10.166  -1.139  -1.114  -1.088  -1.083  -1.065  -1.052  -1.052
 -1.048  -1.006  -0.866  -0.822  -0.817  -0.807  -0.761  -0.758
 -0.712  -0.696  -0.681  -0.659  -0.648  -0.637  -0.629  -0.613
 -0.592  -0.581  -0.572  -0.567  -0.555  -0.536  -0.524  -0.522
 -0.512  -0.509  -0.501  -0.498  -0.485  -0.482  -0.472  -0.458
 -0.452  -0.448  -0.445  -0.437  -0.436  -0.429  -0.417  -0.413
 -0.410  -0.404  -0.402  -0.396  -0.392  -0.390  -0.380  -0.378
 -0.373  -0.363  -0.362  -0.351  -0.350  -0.348  -0.342  -0.336
 -0.333  -0.327  -0.322  -0.316  -0.311  -0.304  -0.299  -0.293
 -0.260
 -- Virtual --
 -0.041  -0.028  -0.020  -0.015  -0.008  -0.005  -0.000   0.002
  0.010   0.011   0.020   0.022   0.028   0.031   0.033   0.035
  0.040   0.043   0.048   0.050   0.054   0.057   0.061   0.063
  0.065   0.068   0.072   0.078   0.080   0.080   0.083   0.088
  0.090   0.091   0.095   0.098   0.098   0.101   0.103   0.105
  0.109   0.110   0.111   0.113   0.115   0.120   0.124   0.125
  0.127   0.129   0.129   0.131   0.134   0.137   0.137   0.140
  0.141   0.143   0.146   0.148   0.150   0.152   0.155   0.157
  0.159   0.161   0.164   0.165   0.167   0.170   0.171   0.174
  0.177   0.179   0.182   0.185   0.186   0.189   0.191   0.192
  0.193   0.195   0.199   0.201   0.203   0.205   0.208   0.212
  0.213   0.215   0.218   0.221   0.224   0.229   0.231   0.232
  0.234   0.236   0.238   0.243   0.244   0.247   0.249   0.250
  0.255   0.257   0.259   0.263   0.264   0.267   0.270   0.273
  0.276   0.279   0.280   0.286   0.288   0.292   0.295   0.299
  0.301   0.303   0.305   0.311   0.312   0.313   0.319   0.319
  0.321   0.326   0.328   0.328   0.330   0.333   0.335   0.338
  0.341   0.344   0.347   0.349   0.350   0.356   0.360   0.363
  0.364   0.366   0.370   0.372   0.376   0.380   0.383   0.384
  0.388   0.391   0.394   0.399   0.405   0.409   0.410   0.412
  0.416   0.418   0.427   0.430   0.437   0.440   0.444   0.449
  0.454   0.462   0.465   0.467   0.472   0.478   0.481   0.491
  0.496   0.500   0.504   0.510   0.513   0.521   0.527   0.529
  0.543   0.553   0.556   0.562   0.570   0.574   0.577   0.579
  0.586   0.590   0.594   0.608   0.611   0.612   0.619   0.626
  0.630   0.633   0.641   0.647   0.650   0.652   0.660   0.660
  0.665   0.676   0.678   0.681   0.693   0.698   0.701   0.703
  0.708   0.718   0.722   0.725   0.740   0.742   0.746   0.750
  0.755   0.760   0.762   0.768   0.769   0.772   0.773   0.777
  0.781   0.784   0.788   0.792   0.794   0.801   0.803   0.809
  0.813   0.823   0.831   0.835   0.846   0.859   0.866   0.876
  0.895   0.904   0.917   0.923   0.927   0.950   0.963   0.969
  0.984   0.986   0.999   1.009   1.020   1.030   1.042   1.044
  1.050   1.062   1.066   1.087   1.094   1.097   1.104   1.111
  1.137   1.138   1.141   1.147   1.157   1.166   1.172   1.178
  1.185   1.187   1.197   1.200   1.203   1.207   1.214   1.217
  1.226   1.231   1.239   1.246   1.252   1.257   1.268   1.272
  1.285   1.288   1.297   1.304   1.320   1.321   1.339   1.343
  1.351   1.361   1.364   1.383   1.387   1.398   1.405   1.416
  1.431   1.443   1.450   1.457   1.463   1.477   1.491   1.493
  1.498   1.503   1.509   1.518   1.527   1.533   1.541   1.546
  1.550   1.556   1.559   1.563   1.569   1.575   1.580   1.581
  1.585   1.590   1.602   1.605   1.609   1.614   1.619   1.621
  1.626   1.632   1.637   1.644   1.648   1.650   1.653   1.657
  1.663   1.670   1.675   1.684   1.694   1.696   1.705   1.711
  1.717   1.727   1.730   1.738   1.743   1.762   1.764   1.766
  1.775   1.782   1.787   1.794   1.806   1.812   1.818   1.821
  1.825   1.840   1.844   1.860   1.863   1.875   1.881   1.891
  1.893   1.902   1.911   1.918   1.930   1.953   1.956   1.960
  1.969   1.977   1.987   2.000   2.009   2.019   2.027   2.030
  2.042   2.052   2.054   2.055   2.072   2.077   2.092   2.098
  2.109   2.120   2.141   2.142   2.146   2.156   2.159   2.177
  2.179   2.195   2.203   2.207   2.228   2.236   2.241   2.262
  2.270   2.282   2.294   2.309   2.314   2.336   2.345   2.351
  2.361   2.369   2.397   2.402   2.420   2.440   2.444   2.452
  2.477   2.484   2.497   2.526   2.529   2.532   2.539   2.548
  2.553   2.561   2.575   2.576   2.584   2.597   2.604   2.610
  2.619   2.625   2.637   2.647   2.650   2.659   2.687   2.692
  2.698   2.717   2.733   2.745   2.754   2.755   2.765   2.780
  2.786   2.796   2.807   2.813   2.815   2.828   2.842   2.847
  2.865   2.873   2.883   2.887   2.893   2.906   2.912   2.916
  2.929   2.933   2.947   2.953   2.960   2.972   2.976   2.990
  2.997   3.001   3.026   3.033   3.039   3.047   3.050   3.057
  3.067   3.070   3.083   3.092   3.095   3.108   3.114   3.121
  3.129   3.146   3.151   3.155   3.173   3.184   3.191   3.204
  3.223   3.226   3.228   3.235   3.259   3.267   3.288   3.297
  3.310   3.318   3.325   3.336   3.357   3.376   3.386   3.403
  3.405   3.434   3.465   3.510   3.537   3.561   3.611   3.615
  3.675   3.707   3.771   3.777   3.783   3.796   3.799   3.819
  3.840   3.847   3.866   3.900   3.909   3.918   3.930   3.933
  3.959   3.987   3.995   4.016   4.032   4.050   4.081   4.117
  4.123   4.131   4.165   4.166   4.171   4.212   4.241   4.259
  4.284   4.298   4.307   4.330   4.367   4.408   4.982   5.064
  5.070   5.092   5.104   5.114   5.129   5.155   5.197   5.209
  5.250   5.368   5.402   5.416   5.426   5.429   5.463   5.476
  5.590   5.613   5.644   5.657   5.661   5.689   5.798   5.846
  5.966  23.746  23.763  23.784  23.801  23.803  23.813  23.835
 23.849  23.865  23.875  23.887  23.928  23.950  23.961  23.979
 24.024  49.863  49.896  49.922  49.938  49.945  49.959  50.003
 50.011  50.048
 --------------------------------------------------------------

          Ground-State Mulliken Net Atomic Charges

     Atom                 Charge (a.u.)
  ----------------------------------------
      1 C                     0.728388
      2 H                     0.252103
      3 C                    -0.848449
      4 H                     0.221907
      5 O                     0.099403
      6 C                    -0.676709
      7 H                     0.226048
      8 H                     0.080842
      9 C                     0.616436
     10 H                     0.173037
     11 C                    -0.628478
     12 H                     0.138049
     13 H                     0.157156
     14 H                     0.147582
     15 C                    -0.685158
     16 H                     0.177582
     17 H                     0.156466
     18 C                    -0.526217
     19 H                     0.164151
     20 H                     0.168975
     21 C                     0.156609
     22 H                     0.259081
     23 C                    -0.563813
     24 H                     0.184154
     25 H                     0.133289
     26 H                     0.262956
     27 C                    -0.315319
     28 O                    -0.219216
     29 O                    -0.235409
     30 H                     0.396397
     31 O                     0.074434
     32 C                    -0.362680
     33 H                     0.274334
     34 C                    -0.765024
     35 H                     0.255135
     36 C                     0.124740
     37 O                    -0.202755
     38 O                    -0.104369
     39 H                     0.297091
     40 C                    -0.333912
     41 H                     0.280979
     42 O                    -0.137167
     43 H                     0.258623
     44 C                    -0.626611
     45 H                     0.300894
     46 O                    -0.207851
     47 H                     0.275292
     48 C                    -0.011335
     49 H                     0.278402
     50 O                    -0.131734
     51 H                     0.261671
  ----------------------------------------
  Sum of atomic charges =     0.000000

 -----------------------------------------------------------------
                    Cartesian Multipole Moments
 -----------------------------------------------------------------
    Charge (ESU x 10^10)
                 0.0000
    Dipole Moment (Debye)
         X       1.2039      Y      -4.2633      Z       0.3524
       Tot       4.4440
    Quadrupole Moments (Debye-Ang)
        XX    -142.1534     XY      25.1142     YY    -175.3867
        XZ      16.8816     YZ     -14.9137     ZZ    -155.4471
    Octopole Moments (Debye-Ang^2)
       XXX      66.1898    XXY      40.1092    XYY      67.5529
       YYY     -42.1571    XXZ       0.2249    XYZ       5.2368
       YYZ     -57.8991    XZZ      36.2117    YZZ      40.8849
       ZZZ     -14.1710
    Hexadecapole Moments (Debye-Ang^3)
      XXXX   -7656.6804   XXXY     552.6005   XXYY   -1816.3464
      XYYY     479.0805   YYYY   -2517.2331   XXXZ     273.6157
      XXYZ    -349.8613   XYYZ     176.7364   YYYZ    -740.5762
      XXZZ   -1819.0078   XYZZ     297.1375   YYZZ    -956.3772
      XZZZ     156.5443   YZZZ    -669.5791   ZZZZ   -2983.2383
 -----------------------------------------------------------------
 Calculating analytic gradient of the SCF energy
 Gradient of SCF Energy
            1           2           3           4           5           6
    1   0.0016478   0.0004391  -0.0018259   0.0002098  -0.0032343  -0.0013488
    2  -0.0009926   0.0002663  -0.0041212   0.0007752   0.0016640   0.0010054
    3   0.0011126   0.0003508   0.0026088   0.0002426  -0.0018838   0.0003968
            7           8           9          10          11          12
    1   0.0000953  -0.0012896   0.0001621   0.0000537  -0.0000551   0.0000265
    2   0.0001203  -0.0002457  -0.0008455   0.0002276   0.0003199   0.0000007
    3  -0.0001710  -0.0002625  -0.0007480   0.0001175  -0.0000353   0.0001613
           13          14          15          16          17          18
    1  -0.0000486  -0.0000803  -0.0007553  -0.0001823   0.0001858  -0.0001468
    2  -0.0000270   0.0000844   0.0003478   0.0003156  -0.0002000  -0.0009371
    3   0.0001143  -0.0000716   0.0000450   0.0000162  -0.0000697  -0.0004270
           19          20          21          22          23          24
    1  -0.0000702   0.0002809  -0.0000523  -0.0005489   0.0009935  -0.0002491
    2  -0.0000507   0.0004819   0.0004469  -0.0006551   0.0022550   0.0001937
    3  -0.0001481  -0.0004753  -0.0042525  -0.0007690  -0.0010758  -0.0001850
           25          26          27          28          29          30
    1   0.0006198   0.0002350   0.0049197  -0.0018464  -0.0043063   0.0030501
    2  -0.0005106  -0.0014097  -0.0014675  -0.0016116   0.0021680   0.0010889
    3   0.0002107  -0.0001529   0.0070100  -0.0021164  -0.0002242  -0.0012435
           31          32          33          34          35          36
    1  -0.0013178   0.0007743  -0.0003973   0.0022680  -0.0007192   0.0007314
    2   0.0013144   0.0001308  -0.0000868   0.0008503   0.0005873   0.0001444
    3   0.0002495   0.0010893  -0.0004165   0.0024916  -0.0003662   0.0023442
           37          38          39          40          41          42
    1  -0.0001438  -0.0003471   0.0002340  -0.0011577   0.0012546  -0.0002401
    2   0.0001801  -0.0001473  -0.0000252  -0.0009580   0.0006006   0.0003834
    3  -0.0012463  -0.0010958  -0.0002616  -0.0010112   0.0002455   0.0007147
           43          44          45          46          47          48
    1   0.0008874  -0.0012960   0.0002595   0.0006035  -0.0001202   0.0010909
    2  -0.0000452  -0.0005086  -0.0005048  -0.0005539   0.0007125   0.0006215
    3   0.0005695   0.0007434  -0.0002375  -0.0004997   0.0006528  -0.0017474
           49          50          51
    1   0.0001527   0.0003040   0.0003002
    2  -0.0003032  -0.0010015  -0.0000779
    3  -0.0009229  -0.0001108   0.0007406
 Max gradient component =       7.010E-03
 RMS gradient           =       1.296E-03
 Gradient time:  CPU 562.88 s  wall 141.88 s
 Geometry Optimization Parameters
   NAtoms,    NIC,     NZ,  NCons,   NDum,   NFix, NCnnct, MaxDiis
       51     405       0       0       0       0       0       0

 Cartesian Hessian Update
 Hessian Updated using BFGS Update


** GEOMETRY OPTIMIZATION IN DELOCALIZED INTERNAL COORDINATES **
   Searching for a Minimum

   Optimization Cycle:  13

                       Coordinates (Angstroms)
     ATOM                X               Y               Z
      1  C        -2.8666630148    0.4968023962    0.1680560592
      2  H        -2.6952115639    1.1965373852   -0.6601560011
      3  C        -1.7673989170   -0.5670224896    0.0627840822
      4  H        -1.8305033423   -1.2618930094    0.9056360686
      5  O        -0.5070975572    0.1636440479    0.1896276675
      6  C        -1.8467386238   -1.3124959687   -1.2718912188
      7  H        -1.6576163715   -0.5950876031   -2.0793398699
      8  H        -1.0617281923   -2.0721107771   -1.3339069989
      9  C        -3.2108156019   -1.9902474280   -1.4907057926
     10  H        -3.3603954936   -2.7195283306   -0.6818036778
     11  C        -3.2496879147   -2.7423696053   -2.8237140888
     12  H        -2.4653981322   -3.5034107279   -2.8762738775
     13  H        -4.2117725752   -3.2439187399   -2.9633737043
     14  H        -3.1063059071   -2.0551743595   -3.6642876296
     15  C        -4.3231639213   -0.9390687054   -1.3860570402
     16  H        -5.3060087768   -1.4128739054   -1.4809472877
     17  H        -4.2295686573   -0.2412441350   -2.2284005296
     18  C        -4.2430396207   -0.1665044370   -0.0678982592
     19  H        -5.0122480959    0.6109905905   -0.0437711592
     20  H        -4.4612627547   -0.8432069813    0.7667344633
     21  C        -2.9083923945    1.3184902315    1.4909224126
     22  H        -3.9474051657    1.6353652314    1.6104622394
     23  C        -2.5336728192    0.5236173262    2.7582735648
     24  H        -2.6954838421    1.1476216791    3.6398424636
     25  H        -3.1663343283   -0.3632982864    2.8647119036
     26  H        -1.4954370688    0.1863610871    2.7530900603
     27  C        -2.1535804494    2.6596779322    1.5166789022
     28  O        -0.9628859718    2.7416039128    0.8931988111
     29  O        -2.6331340230    3.6265917975    2.0588963006
     30  H        -0.6803626186    1.8749442415    0.5362109243
     31  O         1.4808351058   -0.0891372309   -0.8396293348
     32  C         2.7383029067   -0.7576277398   -0.9542554992
     33  H         2.5917785808   -1.8403297220   -1.0495316048
     34  C         0.6962399828   -0.5453503278    0.2566794292
     35  H         0.5051642157   -1.6232170028    0.1652934618
     36  C         3.3593221967   -0.3010833062   -2.2736017616
     37  O         3.4844304374   -1.0087619379   -3.2379197552
     38  O         3.7273781300    0.9940286701   -2.2450131121
     39  H         4.0836860413    1.2150657627   -3.1192003601
     40  C         3.6113834569   -0.4626337570    0.2722859974
     41  H         3.8225881965    0.6167548618    0.3009616904
     42  O         4.8159202701   -1.1976488165    0.1377202244
     43  H         5.3073998296   -1.1347529762    0.9660767401
     44  C         2.8404865121   -0.8774753577    1.5246575061
     45  H         2.7509766709   -1.9690914631    1.5260798182
     46  O         3.5737315523   -0.5817076879    2.7197796524
     47  H         3.6593787373    0.3769993368    2.8103035858
     48  C         1.4414495904   -0.2640465201    1.5652971087
     49  H         1.5167114563    0.8285068970    1.6681064358
     50  O         0.6824059993   -0.8250917352    2.6272040955
     51  H         1.2377718170   -0.8480066462    3.4170027884
   Point Group: c1    Number of degrees of freedom:   147


   Energy is  -1302.781573738

 Hessian Updated using BFGS Update

147 Hessian modes will be used to form the next step
  Hessian Eigenvalues:
     0.000559    0.005051    0.005556    0.005608    0.005945    0.006312
     0.006645    0.007100    0.007277    0.007851    0.009968    0.011051
     0.011232    0.011697    0.013453    0.017654    0.019786    0.021724
     0.022058    0.030121    0.031211    0.031686    0.035610    0.038271
     0.038513    0.039688    0.040323    0.044727    0.045816    0.046145
     0.047607    0.048151    0.048604    0.049231    0.049424    0.049645
     0.051248    0.052195    0.054514    0.054813    0.055259    0.055950
     0.056174    0.056965    0.057082    0.057442    0.058277    0.059466
     0.063105    0.064234    0.065907    0.069138    0.070237    0.071122
     0.074888    0.079016    0.081902    0.082083    0.082682    0.083759
     0.095403    0.097186    0.110677    0.115996    0.119547    0.136743
     0.144177    0.152224    0.155416    0.158355    0.158970    0.159928
     0.159997    0.160001    0.160031    0.160323    0.160605    0.162012
     0.162579    0.167461    0.168844    0.175634    0.179127    0.192559
     0.193592    0.195713    0.198641    0.208394    0.215286    0.221265
     0.245410    0.249820    0.262792    0.267575    0.270454    0.275624
     0.279461    0.281872    0.284444    0.286498    0.288011    0.290395
     0.294757    0.297220    0.297887    0.298163    0.305267    0.314510
     0.335677    0.336284    0.338147    0.338755    0.338866    0.339437
     0.339555    0.339825    0.340150    0.340372    0.340611    0.340753
     0.341032    0.341424    0.341907    0.342076    0.342355    0.342396
     0.343098    0.343422    0.345638    0.381977    0.390355    0.396186
     0.396805    0.404723    0.407026    0.418963    0.489437    0.501915
     0.513239    0.517367    0.519949    0.523084    0.542723    0.594352
     0.674715    0.932545    0.951905

 Minimum Search - Taking Simple RFO Step
 Searching for Lamda that Minimizes Along All modes
 Value Taken    Lamda =  -0.00211719
 Calculated Step too Large.  Step scaled by  0.459917
 Step Taken.  Stepsize is  0.300000

                             Maximum     Tolerance    Cnvgd?
         Gradient           0.006889      0.000300      NO
         Displacement       0.165968      0.001200      NO
         Energy change     -0.001043      0.000001      NO


 New Cartesian Coordinates Obtained by Inverse Iteration

 Displacement from previous Coordinates is:  2.586067
 ----------------------------------------------------------------
             Standard Nuclear Orientation (Angstroms)
    I     Atom           X                Y                Z
 ----------------------------------------------------------------
    1      C      -2.8784708144     0.4853423753     0.2063737555
    2      H      -2.7044811470     1.2225752318    -0.5881262908
    3      C      -1.7614489438    -0.5568904436     0.0700776127
    4      H      -1.8339163115    -1.2956521992     0.8752592263
    5      O      -0.5116919010     0.1749648160     0.2666283957
    6      C      -1.8004040715    -1.2348011013    -1.3011432126
    7      H      -1.6091723989    -0.4725899741    -2.0654421493
    8      H      -0.9971113588    -1.9731782715    -1.3853186484
    9      C      -3.1473226591    -1.9239888030    -1.5804900358
   10      H      -3.2968100145    -2.6980110351    -0.8143789908
   11      C      -3.1480117342    -2.6035270417    -2.9525152413
   12      H      -2.3483466657    -3.3459778225    -3.0308842473
   13      H      -4.0975823111    -3.1138245979    -3.1382681160
   14      H      -3.0019553765    -1.8688506708    -3.7513784142
   15      C      -4.2816627581    -0.8991454406    -1.4393018859
   16      H      -5.2535415663    -1.3862501253    -1.5734920440
   17      H      -4.1894334384    -0.1583117748    -2.2442400194
   18      C      -4.2377218514    -0.1903686820    -0.0837235833
   19      H      -5.0222280447     0.5704119126    -0.0358488830
   20      H      -4.4550336005    -0.9101788963     0.7141735731
   21      C      -2.9568960870     1.2484519574     1.5623594707
   22      H      -4.0002920998     1.5558980580     1.6687049381
   23      C      -2.6085392985     0.4014076350     2.8038841409
   24      H      -2.7944409773     0.9864911592     3.7070538822
   25      H      -3.2415113700    -0.4908045149     2.8589810051
   26      H      -1.5683503533     0.0694287065     2.8102498507
   27      C      -2.2096286821     2.5903906016     1.6685061162
   28      O      -1.0121355464     2.7130148705     1.0646574230
   29      O      -2.7032065162     3.5262494985     2.2498939417
   30      H      -0.7157483603     1.8612107418     0.6851782156
   31      O       1.4309597329    -0.2090269598    -0.8300834051
   32      C       2.6805295636    -0.8948232783    -0.9209727436
   33      H       2.5262596728    -1.9804709072    -0.8966984447
   34      C       0.6870200027    -0.5366244522     0.3406287776
   35      H       0.4836811599    -1.6160494783     0.3713123999
   36      C       3.2507663458    -0.5819606114    -2.3033502020
   37      O       3.3248642052    -1.3840144651    -3.1966004054
   38      O       3.6297276844     0.7051229714    -2.4215645688
   39      H       3.9509556523     0.8324410751    -3.3274056727
   40      C       3.6019081558    -0.4813372055     0.2331709524
   41      H       3.8225288393     0.5922392259     0.1384143888
   42      O       4.7948223515    -1.2402471633     0.1288305674
   43      H       5.3213802503    -1.0913448220     0.9235253227
   44      C       2.8781064976    -0.7529091845     1.5519243646
   45      H       2.7834338872    -1.8370807223     1.6728798612
   46      O       3.6569386917    -0.3378184335     2.6810840816
   47      H       3.7484336692     0.6243315821     2.6673076095
   48      C       1.4838595963    -0.1281507598     1.5814222597
   49      H       1.5666457666     0.9683819024     1.5674063052
   50      O       0.7607161050    -0.5694214485     2.7217348906
   51      H       1.3415863985    -0.5065373643     3.4904997698
 ----------------------------------------------------------------
 Molecular Point Group                 C1    NOp =  1
 Largest Abelian Subgroup              C1    NOp =  1
 Nuclear Repulsion Energy =  2520.5635219303 hartrees
 There are       97 alpha and       97 beta electrons
 Applying Cartesian multipole field
    Component          Value
    ---------          -----
     (2,0,0)        1.00000E-12
     (0,2,0)        2.00000E-11
     (0,0,2)       -3.00000E-11
 Nucleus-field energy     =    -0.0000000358 hartrees
 Requested basis set is 6-311++G(d,p)
 There are 280 shells and 732 basis functions
 A cutoff of  1.0D-11 yielded  28370 shell pairs
 There are    188946 function pairs (    200167 Cartesian)
 Smallest overlap matrix eigenvalue = 9.38E-07

 Q-Chem warning in module stvman/mkSTV.C, line 306:

 Overlap eigenvalue is smaller than square root of threshold
 Use THRESH >= 12 to get rid of this warning

 Linear dependence detected in AO basis
 Tighter screening thresholds may be required for diffuse basis sets
 Use S2THRESH > 14 and THRESH = 14 in case of SCF convergence issues
 Number of orthogonalized atomic orbitals = 731
 Maximum deviation from orthogonality = 3.769E-10
 Guess MOs from SCF MO coefficient file

 -----------------------------------------------------------------------
  General SCF calculation program by
  Eric Jon Sundstrom, Paul Horn, Yuezhi Mao, Dmitri Zuev, Alec White,
  David Stuck, Shaama M.S., Shane Yost, Joonho Lee, David Small,
  Daniel Levine, Susi Lehtola, Hugh Burton, Evgeny Epifanovsky
 -----------------------------------------------------------------------
 Exchange:     0.2000 Hartree-Fock + 0.0800 Slater + 0.7200 B88
 Correlation:  0.1900 VWN1RPA + 0.8100 LYP
 Using SG-1 standard quadrature grid
 Size of previous SCF MO coefficient file: 1071646 (expected); 1073112 (actual). 

 Q-Chem warning in module libgscf/gen_scfman/rhf.C, line 643:

 Inconsistent size for SCF MO coefficient file.  Please check basis and PURECART setting.

 using 4 threads for integral computing
 -------------------------------------------------------
 OpenMP Integral computing Module                
 Release: version 2.0, May 2017, Q-Chem Inc. Pleasanton 
 -------------------------------------------------------
 -------------------------------------------------------
 OpenMP BLAS3 based DFT computing Module                
 Release: version 1.0, May 2013, Q-Chem Inc. Pittsburgh 
 -------------------------------------------------------
 A restricted SCF calculation will be
 performed using DIIS
 SCF converges when DIIS error is below 1.0e-08
 ---------------------------------------
  Cycle       Energy         DIIS error
 ---------------------------------------
    1   -1302.6817118939      1.10e-03  
    2   -1302.7807171154      1.81e-04  
    3   -1302.7790553759      2.79e-04  
    4   -1302.7825647249      3.21e-05  
    5   -1302.7825821333      2.64e-05  
    6   -1302.7826143596      5.55e-06  
    7   -1302.7826158156      1.66e-06  
    8   -1302.7826159498      5.60e-07  
    9   -1302.7826159646      1.45e-07  
   10   -1302.7826159657      3.76e-08  
   11   -1302.7826159660      1.51e-08  
   12   -1302.7826159660      6.76e-09  Convergence criterion met
 ---------------------------------------
 SCF time:   CPU 2363.84s  wall 612.00s 
 SCF   energy in the final basis set =    -1302.7826159660
 Total energy in the final basis set =    -1302.7826159660

 --------------------------------------------------------------

                    Orbital Energies (a.u.)
 --------------------------------------------------------------

 Alpha MOs
 -- Occupied --
-19.195 -19.174 -19.172 -19.171 -19.158 -19.156 -19.147 -19.140
-19.093 -10.332 -10.313 -10.290 -10.271 -10.263 -10.262 -10.261
-10.251 -10.197 -10.193 -10.191 -10.184 -10.183 -10.178 -10.170
-10.166  -1.139  -1.114  -1.088  -1.083  -1.065  -1.053  -1.051
 -1.049  -1.007  -0.866  -0.822  -0.816  -0.807  -0.761  -0.758
 -0.712  -0.695  -0.681  -0.658  -0.648  -0.637  -0.630  -0.612
 -0.591  -0.581  -0.571  -0.568  -0.555  -0.536  -0.524  -0.522
 -0.511  -0.510  -0.501  -0.498  -0.484  -0.482  -0.471  -0.458
 -0.452  -0.448  -0.445  -0.437  -0.436  -0.429  -0.417  -0.412
 -0.410  -0.404  -0.402  -0.395  -0.392  -0.390  -0.380  -0.378
 -0.372  -0.363  -0.362  -0.351  -0.350  -0.348  -0.342  -0.337
 -0.333  -0.326  -0.322  -0.315  -0.312  -0.304  -0.300  -0.293
 -0.260
 -- Virtual --
 -0.040  -0.028  -0.019  -0.016  -0.009  -0.004  -0.000   0.002
  0.010   0.011   0.020   0.023   0.027   0.031   0.032   0.035
  0.040   0.043   0.047   0.051   0.055   0.057   0.061   0.064
  0.065   0.068   0.072   0.078   0.080   0.082   0.083   0.088
  0.090   0.092   0.095   0.098   0.100   0.101   0.103   0.105
  0.108   0.110   0.111   0.113   0.116   0.122   0.124   0.126
  0.126   0.129   0.129   0.132   0.133   0.137   0.138   0.140
  0.141   0.143   0.146   0.148   0.151   0.153   0.154   0.156
  0.161   0.161   0.163   0.165   0.168   0.170   0.171   0.174
  0.177   0.179   0.182   0.183   0.187   0.189   0.190   0.193
  0.195   0.197   0.199   0.200   0.204   0.206   0.207   0.211
  0.212   0.214   0.216   0.220   0.224   0.228   0.229   0.232
  0.234   0.236   0.239   0.242   0.244   0.247   0.247   0.249
  0.256   0.257   0.260   0.263   0.265   0.270   0.270   0.274
  0.275   0.277   0.281   0.284   0.288   0.292   0.296   0.299
  0.302   0.305   0.306   0.311   0.311   0.314   0.317   0.319
  0.323   0.325   0.328   0.330   0.331   0.333   0.336   0.337
  0.341   0.344   0.346   0.349   0.351   0.356   0.361   0.363
  0.364   0.365   0.367   0.370   0.375   0.383   0.383   0.387
  0.388   0.391   0.397   0.401   0.406   0.409   0.412   0.413
  0.415   0.421   0.426   0.429   0.435   0.439   0.442   0.444
  0.455   0.456   0.463   0.470   0.476   0.477   0.484   0.491
  0.495   0.501   0.507   0.512   0.514   0.522   0.525   0.531
  0.539   0.550   0.556   0.565   0.569   0.573   0.577   0.578
  0.582   0.588   0.591   0.609   0.612   0.613   0.620   0.627
  0.632   0.634   0.639   0.645   0.647   0.656   0.659   0.662
  0.668   0.676   0.677   0.681   0.694   0.698   0.702   0.707
  0.708   0.720   0.724   0.727   0.738   0.742   0.746   0.749
  0.755   0.757   0.763   0.768   0.770   0.773   0.775   0.777
  0.780   0.785   0.788   0.792   0.797   0.801   0.804   0.806
  0.814   0.821   0.833   0.839   0.843   0.856   0.863   0.877
  0.891   0.905   0.919   0.924   0.927   0.954   0.966   0.968
  0.982   0.993   0.999   1.007   1.022   1.029   1.042   1.044
  1.052   1.061   1.065   1.087   1.093   1.097   1.104   1.105
  1.136   1.140   1.142   1.146   1.158   1.166   1.172   1.173
  1.183   1.188   1.193   1.201   1.203   1.208   1.213   1.214
  1.231   1.233   1.239   1.247   1.252   1.259   1.266   1.274
  1.282   1.286   1.299   1.305   1.319   1.322   1.337   1.341
  1.345   1.358   1.367   1.381   1.386   1.395   1.407   1.418
  1.428   1.439   1.450   1.455   1.457   1.475   1.487   1.491
  1.493   1.503   1.512   1.518   1.525   1.530   1.542   1.547
  1.551   1.555   1.557   1.568   1.571   1.576   1.579   1.582
  1.585   1.593   1.603   1.604   1.610   1.615   1.617   1.622
  1.625   1.630   1.633   1.643   1.648   1.650   1.652   1.655
  1.663   1.669   1.680   1.682   1.691   1.700   1.706   1.711
  1.716   1.724   1.732   1.741   1.743   1.761   1.764   1.769
  1.779   1.782   1.785   1.790   1.806   1.815   1.819   1.822
  1.823   1.839   1.841   1.855   1.865   1.871   1.880   1.893
  1.896   1.896   1.913   1.919   1.935   1.954   1.959   1.963
  1.966   1.975   1.989   1.999   2.007   2.017   2.026   2.028
  2.041   2.052   2.054   2.060   2.071   2.077   2.092   2.101
  2.110   2.121   2.139   2.143   2.145   2.153   2.158   2.174
  2.179   2.192   2.205   2.210   2.227   2.235   2.241   2.260
  2.271   2.283   2.295   2.310   2.312   2.338   2.342   2.354
  2.362   2.369   2.398   2.402   2.421   2.442   2.449   2.451
  2.478   2.485   2.498   2.525   2.529   2.533   2.539   2.549
  2.553   2.564   2.574   2.579   2.585   2.598   2.603   2.610
  2.622   2.625   2.638   2.645   2.648   2.659   2.686   2.691
  2.696   2.719   2.733   2.744   2.750   2.755   2.765   2.785
  2.787   2.796   2.807   2.813   2.815   2.830   2.843   2.847
  2.867   2.872   2.880   2.889   2.895   2.905   2.915   2.921
  2.929   2.931   2.947   2.953   2.961   2.974   2.977   2.991
  2.993   2.997   3.025   3.033   3.039   3.045   3.052   3.054
  3.067   3.070   3.087   3.093   3.098   3.107   3.112   3.122
  3.129   3.145   3.150   3.162   3.174   3.183   3.192   3.204
  3.221   3.225   3.227   3.235   3.257   3.267   3.285   3.298
  3.308   3.319   3.327   3.337   3.360   3.379   3.386   3.404
  3.411   3.433   3.467   3.509   3.540   3.559   3.612   3.616
  3.675   3.707   3.771   3.775   3.784   3.796   3.799   3.819
  3.840   3.845   3.865   3.900   3.906   3.919   3.929   3.934
  3.958   3.988   3.996   4.015   4.033   4.050   4.083   4.115
  4.124   4.132   4.163   4.170   4.172   4.210   4.241   4.261
  4.283   4.301   4.309   4.329   4.367   4.408   4.982   5.063
  5.071   5.093   5.107   5.117   5.128   5.155   5.196   5.212
  5.250   5.367   5.399   5.414   5.426   5.433   5.465   5.480
  5.589   5.614   5.644   5.655   5.665   5.686   5.803   5.845
  5.967  23.746  23.764  23.785  23.800  23.804  23.811  23.835
 23.848  23.864  23.874  23.888  23.929  23.950  23.964  23.980
 24.023  49.864  49.895  49.918  49.936  49.947  49.959  50.003
 50.010  50.048
 --------------------------------------------------------------

          Ground-State Mulliken Net Atomic Charges

     Atom                 Charge (a.u.)
  ----------------------------------------
      1 C                     0.641863
      2 H                     0.245336
      3 C                    -0.734556
      4 H                     0.200010
      5 O                     0.074406
      6 C                    -0.738403
      7 H                     0.233303
      8 H                     0.106809
      9 C                     0.633700
     10 H                     0.176021
     11 C                    -0.639859
     12 H                     0.137773
     13 H                     0.156788
     14 H                     0.146920
     15 C                    -0.685330
     16 H                     0.177073
     17 H                     0.156520
     18 C                    -0.530050
     19 H                     0.162782
     20 H                     0.168614
     21 C                     0.145036
     22 H                     0.258249
     23 C                    -0.579076
     24 H                     0.183503
     25 H                     0.130857
     26 H                     0.289535
     27 C                    -0.283985
     28 O                    -0.223965
     29 O                    -0.237415
     30 H                     0.400369
     31 O                     0.062145
     32 C                    -0.395148
     33 H                     0.273825
     34 C                    -0.435921
     35 H                     0.259586
     36 C                     0.095855
     37 O                    -0.200870
     38 O                    -0.102310
     39 H                     0.295965
     40 C                    -0.317593
     41 H                     0.283016
     42 O                    -0.133494
     43 H                     0.256898
     44 C                    -0.652476
     45 H                     0.302960
     46 O                    -0.204974
     47 H                     0.273407
     48 C                    -0.241007
     49 H                     0.269907
     50 O                    -0.117263
     51 H                     0.254662
  ----------------------------------------
  Sum of atomic charges =     0.000000

 -----------------------------------------------------------------
                    Cartesian Multipole Moments
 -----------------------------------------------------------------
    Charge (ESU x 10^10)
                 0.0000
    Dipole Moment (Debye)
         X       1.4322      Y      -3.8624      Z      -0.2445
       Tot       4.1266
    Quadrupole Moments (Debye-Ang)
        XX    -141.7795     XY      25.8850     YY    -175.4502
        XZ      16.2134     YZ     -16.4044     ZZ    -156.2638
    Octopole Moments (Debye-Ang^2)
       XXX      77.7340    XXY      42.4023    XYY      62.9145
       YYY     -24.0402    XXZ     -11.0523    XYZ       9.7965
       YYZ     -53.9835    XZZ      45.4355    YZZ      40.0913
       ZZZ     -38.2483
    Hexadecapole Moments (Debye-Ang^3)
      XXXX   -7556.6390   XXXY     607.3598   XXYY   -1807.7659
      XYYY     537.4211   YYYY   -2384.2298   XXXZ     261.7115
      XXYZ    -371.5806   XYYZ     222.1960   YYYZ    -834.8564
      XXZZ   -1826.4995   XYZZ     324.5349   YYZZ   -1004.7714
      XZZZ     125.0192   YZZZ    -771.8326   ZZZZ   -3118.9089
 -----------------------------------------------------------------
 Calculating analytic gradient of the SCF energy
 Gradient of SCF Energy
            1           2           3           4           5           6
    1   0.0009604   0.0006494  -0.0017323   0.0001623  -0.0030085  -0.0013019
    2  -0.0011992  -0.0001784  -0.0043569   0.0009642   0.0017943   0.0010501
    3   0.0012052   0.0001172   0.0016138   0.0004897  -0.0008856   0.0002901
            7           8           9          10          11          12
    1  -0.0000620  -0.0011021   0.0004304   0.0000317   0.0001631   0.0000272
    2   0.0002205  -0.0002796  -0.0015614   0.0005168   0.0001951  -0.0000295
    3   0.0000764  -0.0003852  -0.0008129   0.0001761   0.0000540   0.0001068
           13          14          15          16          17          18
    1  -0.0000152  -0.0001523  -0.0009631  -0.0002526   0.0002482  -0.0000979
    2  -0.0000136   0.0001084   0.0010701   0.0002026  -0.0004814  -0.0007593
    3   0.0000605  -0.0000805   0.0001725   0.0000226  -0.0001093  -0.0003741
           19          20          21          22          23          24
    1  -0.0000217   0.0005131  -0.0007345  -0.0005680   0.0015809  -0.0003799
    2  -0.0000193   0.0007383   0.0011695  -0.0005218   0.0033830   0.0001081
    3  -0.0001447  -0.0003421  -0.0045369  -0.0008891  -0.0011420  -0.0001296
           25          26          27          28          29          30
    1   0.0003080   0.0002494   0.0048315  -0.0016927  -0.0036880   0.0025457
    2  -0.0009435  -0.0017974  -0.0022020  -0.0009840   0.0017268   0.0011803
    3   0.0007082  -0.0002194   0.0077715  -0.0024258  -0.0007922  -0.0006287
           31          32          33          34          35          36
    1  -0.0007668   0.0009242  -0.0005709   0.0019820  -0.0005588   0.0016130
    2   0.0006521   0.0006713  -0.0001138   0.0008583   0.0005587   0.0005393
    3  -0.0000417   0.0009551  -0.0003397   0.0025692  -0.0003580   0.0026566
           37          38          39          40          41          42
    1  -0.0005918  -0.0006179   0.0002298  -0.0008272   0.0013236  -0.0000968
    2  -0.0001728  -0.0001522   0.0000257  -0.0012021   0.0004798   0.0002153
    3  -0.0013344  -0.0011858  -0.0002111  -0.0008931  -0.0000536   0.0006467
           43          44          45          46          47          48
    1   0.0005914  -0.0014024   0.0001678   0.0004846  -0.0000609   0.0014861
    2   0.0001949  -0.0003884  -0.0004036  -0.0002737   0.0006351   0.0003524
    3   0.0002990   0.0007362  -0.0002781  -0.0001621   0.0006466  -0.0022550
           49          50          51
    1  -0.0001601  -0.0003832   0.0003057
    2  -0.0005812  -0.0008932  -0.0001026
    3  -0.0008724  -0.0000290   0.0005386
 Max gradient component =       7.772E-03
 RMS gradient           =       1.335E-03
 Gradient time:  CPU 565.37 s  wall 142.51 s
 Geometry Optimization Parameters
   NAtoms,    NIC,     NZ,  NCons,   NDum,   NFix, NCnnct, MaxDiis
       51     405       0       0       0       0       0       0

 Cartesian Hessian Update
 Hessian Updated using BFGS Update
**WARNING** Hereditary positive definiteness endangered


** GEOMETRY OPTIMIZATION IN DELOCALIZED INTERNAL COORDINATES **
   Searching for a Minimum

   Optimization Cycle:  14

                       Coordinates (Angstroms)
     ATOM                X               Y               Z
      1  C        -2.8784708144    0.4853423753    0.2063737555
      2  H        -2.7044811470    1.2225752318   -0.5881262908
      3  C        -1.7614489438   -0.5568904436    0.0700776127
      4  H        -1.8339163115   -1.2956521992    0.8752592263
      5  O        -0.5116919010    0.1749648160    0.2666283957
      6  C        -1.8004040715   -1.2348011013   -1.3011432126
      7  H        -1.6091723989   -0.4725899741   -2.0654421493
      8  H        -0.9971113588   -1.9731782715   -1.3853186484
      9  C        -3.1473226591   -1.9239888030   -1.5804900358
     10  H        -3.2968100145   -2.6980110351   -0.8143789908
     11  C        -3.1480117342   -2.6035270417   -2.9525152413
     12  H        -2.3483466657   -3.3459778225   -3.0308842473
     13  H        -4.0975823111   -3.1138245979   -3.1382681160
     14  H        -3.0019553765   -1.8688506708   -3.7513784142
     15  C        -4.2816627581   -0.8991454406   -1.4393018859
     16  H        -5.2535415663   -1.3862501253   -1.5734920440
     17  H        -4.1894334384   -0.1583117748   -2.2442400194
     18  C        -4.2377218514   -0.1903686820   -0.0837235833
     19  H        -5.0222280447    0.5704119126   -0.0358488830
     20  H        -4.4550336005   -0.9101788963    0.7141735731
     21  C        -2.9568960870    1.2484519574    1.5623594707
     22  H        -4.0002920998    1.5558980580    1.6687049381
     23  C        -2.6085392985    0.4014076350    2.8038841409
     24  H        -2.7944409773    0.9864911592    3.7070538822
     25  H        -3.2415113700   -0.4908045149    2.8589810051
     26  H        -1.5683503533    0.0694287065    2.8102498507
     27  C        -2.2096286821    2.5903906016    1.6685061162
     28  O        -1.0121355464    2.7130148705    1.0646574230
     29  O        -2.7032065162    3.5262494985    2.2498939417
     30  H        -0.7157483603    1.8612107418    0.6851782156
     31  O         1.4309597329   -0.2090269598   -0.8300834051
     32  C         2.6805295636   -0.8948232783   -0.9209727436
     33  H         2.5262596728   -1.9804709072   -0.8966984447
     34  C         0.6870200027   -0.5366244522    0.3406287776
     35  H         0.4836811599   -1.6160494783    0.3713123999
     36  C         3.2507663458   -0.5819606114   -2.3033502020
     37  O         3.3248642052   -1.3840144651   -3.1966004054
     38  O         3.6297276844    0.7051229714   -2.4215645688
     39  H         3.9509556523    0.8324410751   -3.3274056727
     40  C         3.6019081558   -0.4813372055    0.2331709524
     41  H         3.8225288393    0.5922392259    0.1384143888
     42  O         4.7948223515   -1.2402471633    0.1288305674
     43  H         5.3213802503   -1.0913448220    0.9235253227
     44  C         2.8781064976   -0.7529091845    1.5519243646
     45  H         2.7834338872   -1.8370807223    1.6728798612
     46  O         3.6569386917   -0.3378184335    2.6810840816
     47  H         3.7484336692    0.6243315821    2.6673076095
     48  C         1.4838595963   -0.1281507598    1.5814222597
     49  H         1.5666457666    0.9683819024    1.5674063052
     50  O         0.7607161050   -0.5694214485    2.7217348906
     51  H         1.3415863985   -0.5065373643    3.4904997698
   Point Group: c1    Number of degrees of freedom:   147


   Energy is  -1302.782615966

 Hessian Updated using BFGS Update
**WARNING** Hereditary positive definiteness endangered

147 Hessian modes will be used to form the next step
  Hessian Eigenvalues:
    -0.042073    0.000641    0.004773    0.005547    0.005617    0.006035
     0.006253    0.006771    0.007050    0.007576    0.008964    0.009516
     0.010827    0.011379    0.011579    0.013309    0.019339    0.020861
     0.021833    0.024407    0.030293    0.031508    0.032529    0.034832
     0.038154    0.038599    0.039698    0.040554    0.044759    0.045973
     0.046349    0.047955    0.048145    0.048867    0.049239    0.049622
     0.050269    0.051288    0.052204    0.054336    0.055054    0.055864
     0.056162    0.056526    0.056961    0.057297    0.057559    0.059209
     0.062136    0.063749    0.065277    0.066572    0.069189    0.071005
     0.074439    0.077054    0.079759    0.081876    0.082418    0.082997
     0.091369    0.096913    0.103439    0.110830    0.116142    0.129307
     0.136836    0.148509    0.150895    0.156143    0.157306    0.159080
     0.159972    0.159999    0.160030    0.160094    0.160515    0.161249
     0.162208    0.162721    0.168674    0.174231    0.176151    0.180304
     0.192773    0.193164    0.198487    0.203468    0.209699    0.220988
     0.245204    0.247312    0.254581    0.267177    0.269633    0.274688
     0.275664    0.279651    0.282721    0.285122    0.287773    0.289758
     0.294456    0.296538    0.297355    0.297998    0.303719    0.312293
     0.335096    0.336103    0.336906    0.338677    0.338787    0.339081
     0.339448    0.339726    0.339944    0.340333    0.340553    0.340746
     0.340967    0.341198    0.341532    0.342050    0.342273    0.342388
     0.342476    0.342879    0.345604    0.381273    0.385205    0.394409
     0.396333    0.404411    0.406685    0.416910    0.458640    0.500180
     0.506942    0.513193    0.517402    0.521116    0.528084    0.543158
     0.631885    0.915154    0.943954
**WARNING** Hessian does not have the Desired Local Structure

 Minimum Search - Taking Simple RFO Step
 Searching for Lamda that Minimizes Along All modes
 Value Taken    Lamda =  -0.04208310
 Calculated Step too Large.  Step scaled by  0.004632
 Step Taken.  Stepsize is  0.300000

                             Maximum     Tolerance    Cnvgd?
         Gradient           0.006508      0.000300      NO
         Displacement       0.136413      0.001200      NO
         Energy change     -0.001042      0.000001      NO


 New Cartesian Coordinates Obtained by Inverse Iteration

 Displacement from previous Coordinates is:  2.261276
 ----------------------------------------------------------------
             Standard Nuclear Orientation (Angstroms)
    I     Atom           X                Y                Z
 ----------------------------------------------------------------
    1      C      -2.8658601520     0.4890663910     0.1831250713
    2      H      -2.6741668198     1.1735829639    -0.6516525420
    3      C      -1.7634439345    -0.5821309050     0.0526639828
    4      H      -1.8360195541    -1.2974843517     0.8797598400
    5      O      -0.4927397751     0.1189023694     0.2276524612
    6      C      -1.8304536931    -1.3014132123    -1.2926565850
    7      H      -1.6513021678    -0.5606463487    -2.0780794047
    8      H      -1.0306797286    -2.0472307935    -1.3677370450
    9      C      -3.1873907886    -1.9854546111    -1.5115833884
   10      H      -3.3250638095    -2.7222516927    -0.7111898027
   11      C      -3.2179272124    -2.7112077532    -2.8613617198
   12      H      -2.4253620304    -3.4614779077    -2.9376099582
   13      H      -4.1733157564    -3.2186052531    -3.0202130541
   14      H      -3.0832751114    -1.9991011504    -3.6830389797
   15      C      -4.3103587839    -0.9336145341    -1.3808978064
   16      H      -5.2907019193    -1.4164020818    -1.4777824601
   17      H      -4.2199923969    -0.2366028997    -2.2217395770
   18      C      -4.2352150429    -0.1632557424    -0.0568541493
   19      H      -5.0043734102     0.6133614406    -0.0311392512
   20      H      -4.4408153714    -0.8330723399     0.7852584075
   21      C      -2.9225210349     1.3241718346     1.5117099510
   22      H      -3.9511403553     1.6856879819     1.5944428923
   23      C      -2.6059139904     0.5490537790     2.8151067136
   24      H      -2.7633737555     1.1986672013     3.6786982344
   25      H      -3.2806520422    -0.3123314115     2.9592611447
   26      H      -1.5791802267     0.1696186809     2.8495681337
   27      C      -2.1052815033     2.6275674081     1.5608153432
   28      O      -0.8955868360     2.6554196875     0.9811106499
   29      O      -2.5441777290     3.6226655922     2.0705291956
   30      H      -0.6778837579     1.7485245500     0.7012605036
   31      O       1.4909537019    -0.1845755550    -0.8760446714
   32      C       2.7634648908    -0.8130626318    -0.9653854459
   33      H       2.6400366634    -1.9010183222    -1.0249366078
   34      C       0.7027930078    -0.5975046381     0.2430846003
   35      H       0.5295156710    -1.6815885742     0.2027219155
   36      C       3.3697061054    -0.3595710176    -2.2914231069
   37      O       3.4866597194    -1.0789815962    -3.2481521622
   38      O       3.6721408107     0.9546133005    -2.2826923315
   39      H       4.0009509682     1.1993666565    -3.1607581527
   40      C       3.6249125382    -0.4647128376     0.2515328765
   41      H       3.8196140300     0.6160214029     0.2279363607
   42      O       4.8364278956    -1.1858729553     0.1304112997
   43      H       5.3220681016    -1.0628937825     0.9499511601
   44      C       2.8457204617    -0.8405125210     1.5225665197
   45      H       2.7676810487    -1.9295918622     1.5610522404
   46      O       3.5431181227    -0.4847114446     2.7273350038
   47      H       3.6127450788     0.4750919593     2.7842761309
   48      C       1.4320845747    -0.2582968248     1.5275174850
   49      H       1.4726038988     0.8356816980     1.5931812031
   50      O       0.6323826514    -0.7895897218     2.5765805699
   51      H       1.1566167189    -0.7841119533     3.3847142063
 ----------------------------------------------------------------
 Molecular Point Group                 C1    NOp =  1
 Largest Abelian Subgroup              C1    NOp =  1
 Nuclear Repulsion Energy =  2521.2441219647 hartrees
 There are       97 alpha and       97 beta electrons
 Applying Cartesian multipole field
    Component          Value
    ---------          -----
     (2,0,0)        1.00000E-12
     (0,2,0)        2.00000E-11
     (0,0,2)       -3.00000E-11
 Nucleus-field energy     =    -0.0000000319 hartrees
 Requested basis set is 6-311++G(d,p)
 There are 280 shells and 732 basis functions
 A cutoff of  1.0D-11 yielded  28368 shell pairs
 There are    189040 function pairs (    200271 Cartesian)
 Smallest overlap matrix eigenvalue = 9.72E-07

 Q-Chem warning in module stvman/mkSTV.C, line 306:

 Overlap eigenvalue is smaller than square root of threshold
 Use THRESH >= 12 to get rid of this warning

 Linear dependence detected in AO basis
 Tighter screening thresholds may be required for diffuse basis sets
 Use S2THRESH > 14 and THRESH = 14 in case of SCF convergence issues
 Number of orthogonalized atomic orbitals = 731
 Maximum deviation from orthogonality = 7.632E-10
 Guess MOs from SCF MO coefficient file

 -----------------------------------------------------------------------
  General SCF calculation program by
  Eric Jon Sundstrom, Paul Horn, Yuezhi Mao, Dmitri Zuev, Alec White,
  David Stuck, Shaama M.S., Shane Yost, Joonho Lee, David Small,
  Daniel Levine, Susi Lehtola, Hugh Burton, Evgeny Epifanovsky
 -----------------------------------------------------------------------
 Exchange:     0.2000 Hartree-Fock + 0.0800 Slater + 0.7200 B88
 Correlation:  0.1900 VWN1RPA + 0.8100 LYP
 Using SG-1 standard quadrature grid
 Size of previous SCF MO coefficient file: 1071646 (expected); 1073112 (actual). 

 Q-Chem warning in module libgscf/gen_scfman/rhf.C, line 643:

 Inconsistent size for SCF MO coefficient file.  Please check basis and PURECART setting.

 using 4 threads for integral computing
 -------------------------------------------------------
 OpenMP Integral computing Module                
 Release: version 2.0, May 2017, Q-Chem Inc. Pleasanton 
 -------------------------------------------------------
 -------------------------------------------------------
 OpenMP BLAS3 based DFT computing Module                
 Release: version 1.0, May 2013, Q-Chem Inc. Pittsburgh 
 -------------------------------------------------------
 A restricted SCF calculation will be
 performed using DIIS
 SCF converges when DIIS error is below 1.0e-08
 ---------------------------------------
  Cycle       Energy         DIIS error
 ---------------------------------------
    1   -1302.6984676161      9.57e-04  
    2   -1302.7776216862      1.65e-04  
    3   -1302.7763430825      2.48e-04  
    4   -1302.7790944916      4.52e-05  
    5   -1302.7791712683      2.40e-05  
    6   -1302.7791977486      5.66e-06  
    7   -1302.7791992913      1.45e-06  
    8   -1302.7791993804      7.05e-07  
    9   -1302.7791994027      2.07e-07  
   10   -1302.7791994050      4.56e-08  
   11   -1302.7791994051      2.05e-08  
   12   -1302.7791994052      6.44e-09  Convergence criterion met
 ---------------------------------------
 SCF time:   CPU 2371.23s  wall 614.00s 
 SCF   energy in the final basis set =    -1302.7791994052
 Total energy in the final basis set =    -1302.7791994052

 --------------------------------------------------------------

                    Orbital Energies (a.u.)
 --------------------------------------------------------------

 Alpha MOs
 -- Occupied --
-19.195 -19.172 -19.172 -19.168 -19.158 -19.157 -19.145 -19.139
-19.091 -10.331 -10.311 -10.287 -10.270 -10.263 -10.261 -10.258
-10.252 -10.198 -10.196 -10.192 -10.185 -10.184 -10.180 -10.171
-10.169  -1.138  -1.114  -1.092  -1.081  -1.067  -1.054  -1.051
 -1.049  -1.008  -0.866  -0.820  -0.816  -0.808  -0.761  -0.759
 -0.712  -0.696  -0.681  -0.657  -0.648  -0.637  -0.630  -0.610
 -0.590  -0.582  -0.571  -0.568  -0.555  -0.536  -0.523  -0.522
 -0.511  -0.508  -0.501  -0.497  -0.484  -0.482  -0.472  -0.457
 -0.452  -0.448  -0.446  -0.437  -0.436  -0.428  -0.418  -0.414
 -0.411  -0.405  -0.403  -0.396  -0.393  -0.389  -0.381  -0.380
 -0.371  -0.364  -0.362  -0.350  -0.349  -0.348  -0.343  -0.337
 -0.334  -0.326  -0.322  -0.315  -0.312  -0.303  -0.299  -0.292
 -0.259
 -- Virtual --
 -0.040  -0.027  -0.019  -0.016  -0.008  -0.005  -0.000   0.002
  0.010   0.012   0.021   0.023   0.028   0.031   0.033   0.035
  0.041   0.043   0.049   0.051   0.054   0.058   0.061   0.064
  0.065   0.068   0.072   0.078   0.079   0.082   0.084   0.087
  0.090   0.091   0.095   0.098   0.099   0.102   0.104   0.106
  0.109   0.109   0.111   0.113   0.116   0.120   0.124   0.125
  0.126   0.128   0.129   0.131   0.135   0.136   0.137   0.140
  0.142   0.143   0.146   0.148   0.150   0.152   0.155   0.156
  0.160   0.161   0.163   0.166   0.167   0.169   0.170   0.175
  0.178   0.180   0.181   0.185   0.188   0.189   0.190   0.192
  0.194   0.195   0.200   0.202   0.203   0.204   0.208   0.210
  0.213   0.214   0.218   0.220   0.223   0.228   0.230   0.233
  0.234   0.235   0.238   0.242   0.243   0.247   0.247   0.250
  0.256   0.258   0.261   0.262   0.265   0.268   0.272   0.274
  0.278   0.278   0.281   0.284   0.291   0.293   0.295   0.299
  0.300   0.304   0.305   0.310   0.311   0.313   0.318   0.320
  0.320   0.327   0.328   0.331   0.334   0.334   0.336   0.339
  0.340   0.343   0.346   0.348   0.350   0.356   0.361   0.362
  0.363   0.367   0.370   0.372   0.377   0.382   0.385   0.388
  0.389   0.393   0.396   0.402   0.405   0.410   0.411   0.413
  0.415   0.418   0.427   0.430   0.437   0.439   0.444   0.448
  0.455   0.461   0.470   0.471   0.475   0.480   0.484   0.491
  0.495   0.498   0.505   0.511   0.514   0.518   0.526   0.534
  0.540   0.554   0.558   0.561   0.569   0.575   0.577   0.581
  0.584   0.587   0.594   0.608   0.612   0.616   0.619   0.627
  0.633   0.634   0.643   0.647   0.649   0.651   0.661   0.662
  0.666   0.677   0.678   0.680   0.691   0.698   0.702   0.705
  0.715   0.719   0.723   0.732   0.739   0.743   0.746   0.749
  0.753   0.761   0.762   0.767   0.769   0.773   0.775   0.777
  0.781   0.785   0.789   0.794   0.795   0.801   0.805   0.808
  0.814   0.823   0.830   0.834   0.846   0.858   0.864   0.881
  0.885   0.903   0.918   0.922   0.924   0.948   0.966   0.969
  0.982   0.987   0.996   1.009   1.023   1.032   1.044   1.046
  1.053   1.062   1.065   1.089   1.091   1.098   1.104   1.106
  1.137   1.138   1.140   1.146   1.156   1.165   1.175   1.177
  1.186   1.192   1.197   1.200   1.203   1.207   1.210   1.217
  1.228   1.232   1.243   1.246   1.250   1.261   1.268   1.274
  1.287   1.293   1.301   1.303   1.318   1.322   1.335   1.340
  1.357   1.363   1.367   1.387   1.390   1.401   1.408   1.418
  1.428   1.446   1.451   1.457   1.459   1.475   1.488   1.491
  1.495   1.502   1.508   1.514   1.529   1.534   1.535   1.544
  1.549   1.555   1.560   1.564   1.570   1.575   1.583   1.583
  1.589   1.598   1.602   1.607   1.608   1.616   1.619   1.621
  1.624   1.632   1.637   1.641   1.645   1.651   1.654   1.656
  1.664   1.667   1.677   1.682   1.693   1.698   1.704   1.713
  1.714   1.722   1.732   1.740   1.743   1.761   1.763   1.766
  1.770   1.782   1.785   1.791   1.804   1.813   1.817   1.822
  1.824   1.841   1.848   1.857   1.866   1.876   1.884   1.893
  1.894   1.902   1.917   1.923   1.934   1.952   1.956   1.961
  1.963   1.973   1.988   1.997   2.009   2.018   2.023   2.030
  2.038   2.054   2.059   2.060   2.074   2.082   2.098   2.100
  2.113   2.123   2.140   2.144   2.148   2.154   2.163   2.174
  2.180   2.197   2.202   2.213   2.228   2.236   2.241   2.259
  2.273   2.287   2.295   2.312   2.322   2.339   2.341   2.353
  2.361   2.369   2.394   2.402   2.420   2.432   2.443   2.460
  2.473   2.480   2.495   2.517   2.531   2.534   2.543   2.550
  2.554   2.563   2.576   2.581   2.590   2.598   2.605   2.614
  2.622   2.625   2.636   2.648   2.650   2.659   2.684   2.690
  2.695   2.719   2.732   2.744   2.748   2.759   2.766   2.786
  2.787   2.793   2.808   2.811   2.814   2.826   2.839   2.850
  2.867   2.879   2.882   2.889   2.895   2.905   2.912   2.920
  2.928   2.936   2.944   2.958   2.960   2.971   2.977   2.989
  2.992   3.002   3.022   3.026   3.036   3.045   3.048   3.056
  3.067   3.070   3.084   3.092   3.097   3.103   3.115   3.122
  3.131   3.144   3.154   3.158   3.169   3.183   3.194   3.208
  3.223   3.226   3.229   3.241   3.254   3.273   3.289   3.295
  3.313   3.317   3.323   3.341   3.361   3.377   3.386   3.412
  3.414   3.438   3.470   3.507   3.541   3.562   3.610   3.637
  3.676   3.720   3.772   3.779   3.781   3.785   3.803   3.817
  3.836   3.843   3.864   3.900   3.901   3.918   3.931   3.934
  3.960   3.988   4.002   4.015   4.034   4.052   4.082   4.118
  4.130   4.132   4.158   4.165   4.179   4.211   4.238   4.266
  4.275   4.305   4.307   4.337   4.363   4.406   4.982   5.065
  5.072   5.094   5.104   5.121   5.132   5.156   5.196   5.221
  5.248   5.368   5.401   5.416   5.432   5.457   5.471   5.483
  5.596   5.615   5.645   5.665   5.676   5.686   5.811   5.850
  5.969  23.750  23.769  23.788  23.797  23.805  23.817  23.829
 23.847  23.869  23.882  23.889  23.923  23.951  23.962  23.980
 24.011  49.866  49.898  49.923  49.940  49.949  49.963  50.007
 50.014  50.058
 --------------------------------------------------------------

          Ground-State Mulliken Net Atomic Charges

     Atom                 Charge (a.u.)
  ----------------------------------------
      1 C                     0.696969
      2 H                     0.244633
      3 C                    -0.825460
      4 H                     0.214637
      5 O                     0.088797
      6 C                    -0.709754
      7 H                     0.230367
      8 H                     0.089509
      9 C                     0.640365
     10 H                     0.175581
     11 C                    -0.641050
     12 H                     0.138001
     13 H                     0.158029
     14 H                     0.148490
     15 C                    -0.685217
     16 H                     0.178441
     17 H                     0.157189
     18 C                    -0.507423
     19 H                     0.162330
     20 H                     0.165675
     21 C                     0.129353
     22 H                     0.259589
     23 C                    -0.591842
     24 H                     0.182898
     25 H                     0.137960
     26 H                     0.266858
     27 C                    -0.274571
     28 O                    -0.251759
     29 O                    -0.247076
     30 H                     0.437258
     31 O                     0.070995
     32 C                    -0.341907
     33 H                     0.271042
     34 C                    -0.622048
     35 H                     0.260753
     36 C                     0.109437
     37 O                    -0.201072
     38 O                    -0.108516
     39 H                     0.299179
     40 C                    -0.374968
     41 H                     0.280921
     42 O                    -0.136815
     43 H                     0.257204
     44 C                    -0.588421
     45 H                     0.299396
     46 O                    -0.200717
     47 H                     0.272304
     48 C                    -0.119656
     49 H                     0.279128
     50 O                    -0.134377
     51 H                     0.259361
  ----------------------------------------
  Sum of atomic charges =    -0.000000

 -----------------------------------------------------------------
                    Cartesian Multipole Moments
 -----------------------------------------------------------------
    Charge (ESU x 10^10)
                -0.0000
    Dipole Moment (Debye)
         X       0.9066      Y      -4.1207      Z       0.3008
       Tot       4.2300
    Quadrupole Moments (Debye-Ang)
        XX    -141.7897     XY      24.8044     YY    -174.9941
        XZ      15.6866     YZ     -15.1552     ZZ    -155.2941
    Octopole Moments (Debye-Ang^2)
       XXX      58.4323    XXY      47.2717    XYY      64.1133
       YYY     -35.9039    XXZ       0.9988    XYZ       2.9717
       YYZ     -57.4379    XZZ      30.4730    YZZ      43.2113
       ZZZ     -15.5488
    Hexadecapole Moments (Debye-Ang^3)
      XXXX   -7625.6398   XXXY     550.0252   XXYY   -1798.2896
      XYYY     475.1197   YYYY   -2474.2812   XXXZ     283.2212
      XXYZ    -351.4320   XYYZ     184.3503   YYYZ    -768.6665
      XXZZ   -1828.6073   XYZZ     299.5290   YYZZ    -959.2058
      XZZZ     160.0571   YZZZ    -700.7506   ZZZZ   -3024.8460
 -----------------------------------------------------------------
 Calculating analytic gradient of the SCF energy
 Gradient of SCF Energy
            1           2           3           4           5           6
    1  -0.0053225   0.0019369  -0.0016403   0.0011537   0.0006042  -0.0016905
    2  -0.0026502  -0.0034545  -0.0017304   0.0009298   0.0020729  -0.0006361
    3   0.0006979  -0.0007389  -0.0065185   0.0006374   0.0079323  -0.0013956
            7           8           9          10          11          12
    1  -0.0000699   0.0000564   0.0019513   0.0003925   0.0016950  -0.0000903
    2   0.0001494  -0.0011438  -0.0038635   0.0018802  -0.0010294  -0.0002619
    3   0.0018669  -0.0003755  -0.0000113  -0.0003425   0.0001205  -0.0006486
           13          14          15          16          17          18
    1   0.0004027  -0.0002927  -0.0012514  -0.0011385   0.0007331  -0.0000788
    2   0.0002283   0.0003757   0.0049555  -0.0004236  -0.0017266   0.0026254
    3  -0.0003455  -0.0001514   0.0002397  -0.0001363   0.0001571   0.0010782
           19          20          21          22          23          24
    1   0.0003220   0.0021963  -0.0046274  -0.0011457   0.0043793  -0.0007280
    2  -0.0000245   0.0020861   0.0031965   0.0000618   0.0093367  -0.0016315
    3   0.0002425   0.0004059  -0.0046306  -0.0001435  -0.0013425   0.0008239
           25          26          27          28          29          30
    1  -0.0028003   0.0019175   0.0037627  -0.0009571   0.0052403  -0.0059487
    2  -0.0040608  -0.0019774  -0.0040457   0.0038053  -0.0059418   0.0030442
    3   0.0032083   0.0014885   0.0109767  -0.0036673  -0.0073931   0.0060791
           31          32          33          34          35          36
    1   0.0089347   0.0018175  -0.0022719  -0.0033601   0.0022835   0.0065475
    2  -0.0043254   0.0032112   0.0003233   0.0003979  -0.0001412   0.0007611
    3   0.0006649  -0.0025334   0.0011517   0.0021109   0.0013183   0.0043690
           37          38          39          40          41          42
    1  -0.0032377  -0.0020708   0.0003154   0.0037025   0.0007968   0.0019267
    2  -0.0021513   0.0016032   0.0011871  -0.0026297  -0.0004700   0.0003636
    3  -0.0012681  -0.0012436   0.0002695  -0.0016730  -0.0016041  -0.0003018
           43          44          45          46          47          48
    1  -0.0040352  -0.0002464  -0.0011808  -0.0008220   0.0000236  -0.0015725
    2   0.0010448  -0.0020663   0.0014529   0.0036029  -0.0017418   0.0010326
    3  -0.0027119  -0.0020908  -0.0009262   0.0029123   0.0009365  -0.0028574
           49          50          51
    1  -0.0015643  -0.0042607  -0.0006871
    2  -0.0020458   0.0003907   0.0000540
    3  -0.0011559  -0.0016254  -0.0018551
 Max gradient component =       1.098E-02
 RMS gradient           =       2.828E-03
 Gradient time:  CPU 563.11 s  wall 141.93 s
 Geometry Optimization Parameters
   NAtoms,    NIC,     NZ,  NCons,   NDum,   NFix, NCnnct, MaxDiis
       51     405       0       0       0       0       0       0

 Cartesian Hessian Update
 Hessian Updated using BFGS Update


** GEOMETRY OPTIMIZATION IN DELOCALIZED INTERNAL COORDINATES **
   Searching for a Minimum

   Optimization Cycle:  15

                       Coordinates (Angstroms)
     ATOM                X               Y               Z
      1  C        -2.8658601520    0.4890663910    0.1831250713
      2  H        -2.6741668198    1.1735829639   -0.6516525420
      3  C        -1.7634439345   -0.5821309050    0.0526639828
      4  H        -1.8360195541   -1.2974843517    0.8797598400
      5  O        -0.4927397751    0.1189023694    0.2276524612
      6  C        -1.8304536931   -1.3014132123   -1.2926565850
      7  H        -1.6513021678   -0.5606463487   -2.0780794047
      8  H        -1.0306797286   -2.0472307935   -1.3677370450
      9  C        -3.1873907886   -1.9854546111   -1.5115833884
     10  H        -3.3250638095   -2.7222516927   -0.7111898027
     11  C        -3.2179272124   -2.7112077532   -2.8613617198
     12  H        -2.4253620304   -3.4614779077   -2.9376099582
     13  H        -4.1733157564   -3.2186052531   -3.0202130541
     14  H        -3.0832751114   -1.9991011504   -3.6830389797
     15  C        -4.3103587839   -0.9336145341   -1.3808978064
     16  H        -5.2907019193   -1.4164020818   -1.4777824601
     17  H        -4.2199923969   -0.2366028997   -2.2217395770
     18  C        -4.2352150429   -0.1632557424   -0.0568541493
     19  H        -5.0043734102    0.6133614406   -0.0311392512
     20  H        -4.4408153714   -0.8330723399    0.7852584075
     21  C        -2.9225210349    1.3241718346    1.5117099510
     22  H        -3.9511403553    1.6856879819    1.5944428923
     23  C        -2.6059139904    0.5490537790    2.8151067136
     24  H        -2.7633737555    1.1986672013    3.6786982344
     25  H        -3.2806520422   -0.3123314115    2.9592611447
     26  H        -1.5791802267    0.1696186809    2.8495681337
     27  C        -2.1052815033    2.6275674081    1.5608153432
     28  O        -0.8955868360    2.6554196875    0.9811106499
     29  O        -2.5441777290    3.6226655922    2.0705291956
     30  H        -0.6778837579    1.7485245500    0.7012605036
     31  O         1.4909537019   -0.1845755550   -0.8760446714
     32  C         2.7634648908   -0.8130626318   -0.9653854459
     33  H         2.6400366634   -1.9010183222   -1.0249366078
     34  C         0.7027930078   -0.5975046381    0.2430846003
     35  H         0.5295156710   -1.6815885742    0.2027219155
     36  C         3.3697061054   -0.3595710176   -2.2914231069
     37  O         3.4866597194   -1.0789815962   -3.2481521622
     38  O         3.6721408107    0.9546133005   -2.2826923315
     39  H         4.0009509682    1.1993666565   -3.1607581527
     40  C         3.6249125382   -0.4647128376    0.2515328765
     41  H         3.8196140300    0.6160214029    0.2279363607
     42  O         4.8364278956   -1.1858729553    0.1304112997
     43  H         5.3220681016   -1.0628937825    0.9499511601
     44  C         2.8457204617   -0.8405125210    1.5225665197
     45  H         2.7676810487   -1.9295918622    1.5610522404
     46  O         3.5431181227   -0.4847114446    2.7273350038
     47  H         3.6127450788    0.4750919593    2.7842761309
     48  C         1.4320845747   -0.2582968248    1.5275174850
     49  H         1.4726038988    0.8356816980    1.5931812031
     50  O         0.6323826514   -0.7895897218    2.5765805699
     51  H         1.1566167189   -0.7841119533    3.3847142063
   Point Group: c1    Number of degrees of freedom:   147


   Energy is  -1302.779199405

 Hessian Updated using BFGS Update

147 Hessian modes will be used to form the next step
  Hessian Eigenvalues:
     0.000604    0.004727    0.005532    0.005617    0.006012    0.006253
     0.006771    0.006963    0.007522    0.008576    0.009507    0.010820
     0.011339    0.011442    0.013099    0.017693    0.020119    0.021551
     0.022034    0.030144    0.031507    0.032126    0.034566    0.037240
     0.038281    0.039297    0.040290    0.043395    0.045585    0.046251
     0.047483    0.048138    0.048376    0.048918    0.049241    0.049767
     0.050335    0.051365    0.053606    0.054336    0.055352    0.055949
     0.056164    0.056536    0.057089    0.057332    0.057859    0.059236
     0.062401    0.064065    0.065620    0.068353    0.069865    0.071628
     0.075150    0.078116    0.081482    0.081946    0.082501    0.083549
     0.095332    0.096952    0.110662    0.116002    0.119289    0.136807
     0.144084    0.150598    0.155640    0.157190    0.157833    0.159544
     0.159976    0.160029    0.160094    0.160251    0.160702    0.161490
     0.162497    0.168666    0.173184    0.175617    0.179719    0.192197
     0.192917    0.197845    0.203135    0.209607    0.214941    0.222385
     0.245393    0.248983    0.267170    0.268884    0.270283    0.275544
     0.279603    0.282459    0.284888    0.287773    0.288708    0.292548
     0.295571    0.296546    0.297980    0.300165    0.309207    0.320192
     0.335705    0.336596    0.337648    0.338707    0.339054    0.339439
     0.339556    0.339751    0.339991    0.340386    0.340620    0.340795
     0.341170    0.341333    0.341581    0.342094    0.342375    0.342426
     0.342631    0.343956    0.345738    0.382227    0.385758    0.396306
     0.398210    0.404468    0.407535    0.416969    0.458648    0.502809
     0.510107    0.515611    0.518743    0.521644    0.534084    0.548442
     0.638162    0.925640    0.955159

 Minimum Search - Taking Simple RFO Step
 Searching for Lamda that Minimizes Along All modes
 Value Taken    Lamda =  -0.00881955
 Calculated Step too Large.  Step scaled by  0.583353
 Step Taken.  Stepsize is  0.300000

                             Maximum     Tolerance    Cnvgd?
         Gradient           0.017597      0.000300      NO
         Displacement       0.182550      0.001200      NO
         Energy change      0.003417      0.000001      NO


 New Cartesian Coordinates Obtained by Inverse Iteration

 Displacement from previous Coordinates is:  2.921399
 ----------------------------------------------------------------
             Standard Nuclear Orientation (Angstroms)
    I     Atom           X                Y                Z
 ----------------------------------------------------------------
    1      C      -2.8894598438     0.4970093013     0.2196974721
    2      H      -2.7310754990     1.2449228639    -0.5681388073
    3      C      -1.7518502380    -0.5284376714     0.0544512253
    4      H      -1.8253826238    -1.2903134336     0.8406132824
    5      O      -0.4992621961     0.1804339259     0.2820461458
    6      C      -1.7712181210    -1.1912921494    -1.3228835049
    7      H      -1.5980273442    -0.4144732981    -2.0754863141
    8      H      -0.9450953943    -1.9050491242    -1.4093410179
    9      C      -3.1033984811    -1.9032751668    -1.6019065682
   10      H      -3.2299617871    -2.6900563623    -0.8457111999
   11      C      -3.0961069899    -2.5610191193    -2.9854118913
   12      H      -2.2809438788    -3.2839557019    -3.0818328771
   13      H      -4.0348806550    -3.0872582801    -3.1803232793
   14      H      -2.9682852228    -1.8083583935    -3.7704971902
   15      C      -4.2602024759    -0.9026371254    -1.4364611344
   16      H      -5.2195356415    -1.4147637496    -1.5729079451
   17      H      -4.1912689642    -0.1498673825    -2.2323138315
   18      C      -4.2307088120    -0.2056139497    -0.0723233915
   19      H      -5.0334438399     0.5346824568    -0.0150148112
   20      H      -4.4245665520    -0.9370322406     0.7218645273
   21      C      -2.9836913325     1.2432922295     1.5910267300
   22      H      -4.0246233254     1.5619797160     1.6872723191
   23      C      -2.6584020470     0.3849522906     2.8345941322
   24      H      -2.8525726039     0.9617408082     3.7412504721
   25      H      -3.3023628603    -0.5030009041     2.8809186140
   26      H      -1.6163724367     0.0562199318     2.8562795753
   27      C      -2.2199126981     2.5751269987     1.7114089416
   28      O      -0.9961787956     2.6695120901     1.1618902968
   29      O      -2.7009533603     3.5212504403     2.2798300688
   30      H      -0.7228470486     1.7953322768     0.8223327953
   31      O       1.4233248570    -0.2742722089    -0.8465974759
   32      C       2.6706345676    -0.9560970336    -0.9221754521
   33      H       2.5224730621    -2.0410740110    -0.8602036702
   34      C       0.6827220837    -0.5490289478     0.3427422739
   35      H       0.4773483662    -1.6270608462     0.4129387327
   36      C       3.2326203584    -0.6717497190    -2.3133651347
   37      O       3.3077925484    -1.4938647588    -3.1875598356
   38      O       3.5911185197     0.6195157998    -2.4554595080
   39      H       3.9020107222     0.7434746062    -3.3650325823
   40      C       3.5966272685    -0.5027564925     0.2116905278
   41      H       3.8158253829     0.5643101832     0.0689588355
   42      O       4.7840654575    -1.2707805588     0.1170839903
   43      H       5.3180235862    -1.0881058576     0.8969897308
   44      C       2.8784358711    -0.7177939228     1.5477043328
   45      H       2.7802218492    -1.7941034666     1.7130927911
   46      O       3.6529761226    -0.2548110906     2.6622803673
   47      H       3.7540407987     0.7028836735     2.5983246910
   48      C       1.4806588589    -0.0964489862     1.5621801744
   49      H       1.5579787985     0.9985288366     1.5089548522
   50      O       0.7464453959    -0.4863254845     2.7136746057
   51      H       1.3252745636    -0.3963053213     3.4797508137
 ----------------------------------------------------------------
 Molecular Point Group                 C1    NOp =  1
 Largest Abelian Subgroup              C1    NOp =  1
 Nuclear Repulsion Energy =  2523.0526387731 hartrees
 There are       97 alpha and       97 beta electrons
 Applying Cartesian multipole field
    Component          Value
    ---------          -----
     (2,0,0)        1.00000E-12
     (0,2,0)        2.00000E-11
     (0,0,2)       -3.00000E-11
 Nucleus-field energy     =    -0.0000000370 hartrees
 Requested basis set is 6-311++G(d,p)
 There are 280 shells and 732 basis functions
 A cutoff of  1.0D-11 yielded  28400 shell pairs
 There are    189166 function pairs (    200395 Cartesian)
 Smallest overlap matrix eigenvalue = 9.46E-07

 Q-Chem warning in module stvman/mkSTV.C, line 306:

 Overlap eigenvalue is smaller than square root of threshold
 Use THRESH >= 12 to get rid of this warning

 Linear dependence detected in AO basis
 Tighter screening thresholds may be required for diffuse basis sets
 Use S2THRESH > 14 and THRESH = 14 in case of SCF convergence issues
 Number of orthogonalized atomic orbitals = 731
 Maximum deviation from orthogonality = 2.763E-10
 Guess MOs from SCF MO coefficient file

 -----------------------------------------------------------------------
  General SCF calculation program by
  Eric Jon Sundstrom, Paul Horn, Yuezhi Mao, Dmitri Zuev, Alec White,
  David Stuck, Shaama M.S., Shane Yost, Joonho Lee, David Small,
  Daniel Levine, Susi Lehtola, Hugh Burton, Evgeny Epifanovsky
 -----------------------------------------------------------------------
 Exchange:     0.2000 Hartree-Fock + 0.0800 Slater + 0.7200 B88
 Correlation:  0.1900 VWN1RPA + 0.8100 LYP
 Using SG-1 standard quadrature grid
 Size of previous SCF MO coefficient file: 1071646 (expected); 1073112 (actual). 

 Q-Chem warning in module libgscf/gen_scfman/rhf.C, line 643:

 Inconsistent size for SCF MO coefficient file.  Please check basis and PURECART setting.

 using 4 threads for integral computing
 -------------------------------------------------------
 OpenMP Integral computing Module                
 Release: version 2.0, May 2017, Q-Chem Inc. Pleasanton 
 -------------------------------------------------------
 -------------------------------------------------------
 OpenMP BLAS3 based DFT computing Module                
 Release: version 1.0, May 2013, Q-Chem Inc. Pittsburgh 
 -------------------------------------------------------
 A restricted SCF calculation will be
 performed using DIIS
 SCF converges when DIIS error is below 1.0e-08
 ---------------------------------------
  Cycle       Energy         DIIS error
 ---------------------------------------
    1   -1302.6597528257      1.19e-03  
    2   -1302.7811451338      1.76e-04  
    3   -1302.7795544865      2.73e-04  
    4   -1302.7829756679      4.58e-05  
    5   -1302.7830373605      2.96e-05  
    6   -1302.7830779897      5.77e-06  
    7   -1302.7830795700      1.79e-06  
    8   -1302.7830797226      6.73e-07  
    9   -1302.7830797429      2.19e-07  
   10   -1302.7830797452      7.22e-08  
   11   -1302.7830797452      3.02e-08  
   12   -1302.7830797452      5.06e-09  Convergence criterion met
 ---------------------------------------
 SCF time:   CPU 2365.67s  wall 612.00s 
 SCF   energy in the final basis set =    -1302.7830797452
 Total energy in the final basis set =    -1302.7830797452

 --------------------------------------------------------------

                    Orbital Energies (a.u.)
 --------------------------------------------------------------

 Alpha MOs
 -- Occupied --
-19.196 -19.173 -19.173 -19.170 -19.158 -19.157 -19.146 -19.140
-19.092 -10.332 -10.313 -10.288 -10.271 -10.263 -10.262 -10.260
-10.251 -10.198 -10.195 -10.191 -10.184 -10.184 -10.179 -10.170
-10.168  -1.139  -1.116  -1.090  -1.082  -1.066  -1.055  -1.052
 -1.050  -1.007  -0.866  -0.821  -0.816  -0.807  -0.761  -0.758
 -0.712  -0.696  -0.681  -0.657  -0.648  -0.637  -0.631  -0.611
 -0.591  -0.582  -0.571  -0.568  -0.555  -0.537  -0.524  -0.522
 -0.511  -0.510  -0.501  -0.497  -0.484  -0.482  -0.471  -0.458
 -0.452  -0.448  -0.446  -0.437  -0.436  -0.429  -0.418  -0.414
 -0.410  -0.405  -0.402  -0.396  -0.393  -0.390  -0.381  -0.378
 -0.371  -0.364  -0.362  -0.351  -0.350  -0.347  -0.342  -0.337
 -0.334  -0.326  -0.323  -0.315  -0.312  -0.304  -0.300  -0.293
 -0.259
 -- Virtual --
 -0.040  -0.028  -0.019  -0.016  -0.008  -0.004  -0.000   0.002
  0.010   0.012   0.020   0.023   0.028   0.032   0.033   0.035
  0.041   0.044   0.047   0.051   0.055   0.057   0.061   0.065
  0.065   0.069   0.072   0.077   0.080   0.082   0.084   0.087
  0.090   0.092   0.095   0.098   0.100   0.101   0.104   0.106
  0.108   0.110   0.112   0.113   0.116   0.123   0.124   0.126
  0.127   0.129   0.129   0.132   0.133   0.137   0.137   0.140
  0.142   0.144   0.146   0.148   0.151   0.153   0.155   0.156
  0.161   0.161   0.163   0.166   0.168   0.170   0.171   0.174
  0.177   0.179   0.182   0.182   0.188   0.189   0.190   0.194
  0.195   0.197   0.198   0.202   0.205   0.206   0.208   0.211
  0.213   0.214   0.215   0.220   0.224   0.227   0.228   0.232
  0.234   0.236   0.239   0.242   0.244   0.246   0.247   0.249
  0.256   0.257   0.260   0.263   0.266   0.270   0.272   0.274
  0.276   0.278   0.281   0.283   0.289   0.293   0.295   0.298
  0.302   0.305   0.306   0.310   0.311   0.314   0.317   0.319
  0.323   0.325   0.327   0.331   0.332   0.334   0.336   0.337
  0.342   0.344   0.346   0.349   0.352   0.356   0.360   0.362
  0.363   0.366   0.367   0.370   0.376   0.383   0.383   0.386
  0.388   0.393   0.397   0.404   0.407   0.409   0.413   0.414
  0.415   0.422   0.425   0.429   0.434   0.439   0.442   0.443
  0.453   0.458   0.464   0.470   0.477   0.478   0.485   0.490
  0.495   0.501   0.508   0.513   0.516   0.520   0.525   0.533
  0.538   0.550   0.556   0.565   0.565   0.572   0.576   0.580
  0.582   0.588   0.591   0.608   0.613   0.617   0.620   0.629
  0.631   0.635   0.637   0.645   0.648   0.656   0.659   0.663
  0.671   0.675   0.676   0.681   0.692   0.699   0.702   0.708
  0.715   0.719   0.725   0.730   0.737   0.741   0.745   0.748
  0.754   0.756   0.764   0.768   0.769   0.775   0.775   0.778
  0.779   0.787   0.789   0.793   0.799   0.802   0.802   0.805
  0.815   0.822   0.834   0.838   0.842   0.860   0.861   0.880
  0.885   0.906   0.917   0.923   0.929   0.955   0.965   0.968
  0.982   0.992   0.999   1.008   1.027   1.029   1.045   1.047
  1.056   1.059   1.064   1.088   1.091   1.097   1.103   1.106
  1.135   1.140   1.142   1.149   1.159   1.164   1.169   1.174
  1.181   1.189   1.193   1.198   1.203   1.209   1.211   1.213
  1.231   1.235   1.243   1.247   1.256   1.261   1.266   1.277
  1.285   1.288   1.300   1.305   1.319   1.325   1.335   1.338
  1.347   1.359   1.372   1.377   1.387   1.401   1.408   1.420
  1.430   1.437   1.449   1.453   1.456   1.475   1.480   1.488
  1.490   1.502   1.513   1.517   1.525   1.530   1.537   1.547
  1.551   1.554   1.558   1.570   1.572   1.577   1.580   1.583
  1.587   1.596   1.605   1.606   1.609   1.615   1.618   1.622
  1.623   1.629   1.633   1.642   1.648   1.649   1.652   1.654
  1.663   1.669   1.679   1.681   1.692   1.703   1.705   1.712
  1.717   1.722   1.731   1.742   1.745   1.761   1.763   1.769
  1.775   1.781   1.785   1.793   1.804   1.812   1.818   1.821
  1.828   1.840   1.846   1.854   1.868   1.871   1.878   1.891
  1.893   1.895   1.914   1.923   1.938   1.950   1.961   1.962
  1.969   1.974   1.989   1.998   2.007   2.016   2.023   2.027
  2.040   2.052   2.056   2.064   2.071   2.081   2.093   2.106
  2.110   2.125   2.134   2.143   2.148   2.154   2.158   2.173
  2.180   2.189   2.204   2.212   2.228   2.235   2.242   2.256
  2.272   2.289   2.295   2.310   2.315   2.339   2.340   2.354
  2.361   2.371   2.396   2.402   2.420   2.436   2.448   2.458
  2.478   2.485   2.499   2.523   2.529   2.533   2.543   2.550
  2.555   2.564   2.575   2.580   2.588   2.599   2.603   2.612
  2.624   2.625   2.637   2.646   2.648   2.660   2.684   2.688
  2.697   2.722   2.730   2.741   2.752   2.756   2.765   2.787
  2.787   2.796   2.807   2.812   2.815   2.829   2.843   2.849
  2.871   2.876   2.879   2.890   2.897   2.905   2.916   2.923
  2.931   2.932   2.946   2.957   2.963   2.974   2.982   2.985
  2.994   2.999   3.022   3.032   3.038   3.042   3.050   3.055
  3.068   3.071   3.089   3.095   3.098   3.106   3.118   3.120
  3.129   3.144   3.151   3.164   3.172   3.184   3.193   3.206
  3.219   3.224   3.229   3.235   3.256   3.271   3.287   3.297
  3.309   3.317   3.326   3.339   3.363   3.380   3.386   3.410
  3.415   3.436   3.469   3.507   3.542   3.558   3.611   3.627
  3.677   3.713   3.771   3.776   3.785   3.795   3.800   3.820
  3.838   3.842   3.866   3.900   3.904   3.921   3.929   3.936
  3.961   3.990   3.997   4.013   4.034   4.052   4.086   4.116
  4.129   4.132   4.158   4.169   4.178   4.212   4.243   4.265
  4.276   4.305   4.309   4.330   4.364   4.402   4.983   5.058
  5.073   5.094   5.107   5.126   5.130   5.156   5.196   5.218
  5.252   5.368   5.397   5.416   5.429   5.452   5.472   5.488
  5.594   5.614   5.646   5.658   5.673   5.686   5.811   5.846
  5.970  23.748  23.767  23.787  23.798  23.805  23.812  23.833
 23.847  23.866  23.877  23.888  23.926  23.949  23.965  23.981
 24.018  49.865  49.896  49.917  49.938  49.949  49.961  50.005
 50.010  50.054
 --------------------------------------------------------------

          Ground-State Mulliken Net Atomic Charges

     Atom                 Charge (a.u.)
  ----------------------------------------
      1 C                     0.588451
      2 H                     0.243255
      3 C                    -0.729726
      4 H                     0.190826
      5 O                     0.072738
      6 C                    -0.733295
      7 H                     0.232922
      8 H                     0.116834
      9 C                     0.628832
     10 H                     0.176995
     11 C                    -0.641207
     12 H                     0.137465
     13 H                     0.156448
     14 H                     0.147582
     15 C                    -0.679033
     16 H                     0.176488
     17 H                     0.155914
     18 C                    -0.514138
     19 H                     0.164026
     20 H                     0.165200
     21 C                     0.119574
     22 H                     0.256559
     23 C                    -0.585454
     24 H                     0.182066
     25 H                     0.133391
     26 H                     0.294999
     27 C                    -0.265218
     28 O                    -0.244847
     29 O                    -0.242544
     30 H                     0.429948
     31 O                     0.061645
     32 C                    -0.418908
     33 H                     0.272003
     34 C                    -0.248772
     35 H                     0.258628
     36 C                     0.086406
     37 O                    -0.198935
     38 O                    -0.102953
     39 H                     0.296966
     40 C                    -0.312112
     41 H                     0.285335
     42 O                    -0.132044
     43 H                     0.256087
     44 C                    -0.660074
     45 H                     0.302214
     46 O                    -0.198892
     47 H                     0.272479
     48 C                    -0.357886
     49 H                     0.265861
     50 O                    -0.114512
     51 H                     0.252413
  ----------------------------------------
  Sum of atomic charges =     0.000000

 -----------------------------------------------------------------
                    Cartesian Multipole Moments
 -----------------------------------------------------------------
    Charge (ESU x 10^10)
                 0.0000
    Dipole Moment (Debye)
         X       1.3915      Y      -3.7716      Z      -0.3850
       Tot       4.0386
    Quadrupole Moments (Debye-Ang)
        XX    -141.4557     XY      25.9603     YY    -175.6677
        XZ      15.4635     YZ     -16.9401     ZZ    -156.4345
    Octopole Moments (Debye-Ang^2)
       XXX      79.2753    XXY      44.9586    XYY      61.7400
       YYY     -18.5962    XXZ     -12.4320    XYZ       9.5107
       YYZ     -53.0313    XZZ      44.1736    YZZ      40.0696
       ZZZ     -42.8078
    Hexadecapole Moments (Debye-Ang^3)
      XXXX   -7502.2738   XXXY     629.9036   XXYY   -1802.5423
      XYYY     565.4985   YYYY   -2362.1186   XXXZ     272.0577
      XXYZ    -382.2899   XYYZ     239.1349   YYYZ    -871.2599
      XXZZ   -1830.2516   XYZZ     331.3405   YYZZ   -1017.3844
      XZZZ     130.2774   YZZZ    -805.5756   ZZZZ   -3152.3450
 -----------------------------------------------------------------
 Calculating analytic gradient of the SCF energy
 Gradient of SCF Energy
            1           2           3           4           5           6
    1  -0.0028968   0.0011217  -0.0000869   0.0007791   0.0010296  -0.0003458
    2  -0.0004141  -0.0012899  -0.0001264   0.0003981   0.0004043  -0.0013518
    3   0.0011394  -0.0006940  -0.0034072   0.0005150   0.0028081  -0.0004888
            7           8           9          10          11          12
    1  -0.0002374   0.0000532   0.0009781   0.0001498   0.0008234  -0.0000410
    2   0.0002737  -0.0005369  -0.0021351   0.0009379  -0.0004348   0.0000141
    3   0.0011086  -0.0002087  -0.0001022   0.0000594   0.0001379  -0.0002321
           13          14          15          16          17          18
    1   0.0001345  -0.0001971  -0.0008018  -0.0003771   0.0002961  -0.0000871
    2   0.0001011   0.0001431   0.0024913  -0.0003738  -0.0005240   0.0011545
    3  -0.0001884   0.0000377   0.0003779  -0.0000931   0.0000560   0.0002696
           19          20          21          22          23          24
    1   0.0001633   0.0008102  -0.0022029  -0.0004029   0.0017472  -0.0000896
    2  -0.0000867   0.0006603   0.0011822  -0.0001043   0.0040594  -0.0008924
    3  -0.0000420   0.0002904  -0.0024118  -0.0001554  -0.0003072   0.0002937
           25          26          27          28          29          30
    1  -0.0015516   0.0011080   0.0014525  -0.0005330   0.0021387  -0.0015814
    2  -0.0017637  -0.0006904  -0.0016615   0.0020020  -0.0021707   0.0008297
    3   0.0014736   0.0002515   0.0043721  -0.0019762  -0.0026769   0.0031308
           31          32          33          34          35          36
    1   0.0038653   0.0008941  -0.0008980  -0.0020300   0.0007994   0.0026836
    2  -0.0019800   0.0013560   0.0001243   0.0006275  -0.0001259   0.0010725
    3  -0.0002498  -0.0008790   0.0004260   0.0010571  -0.0003973   0.0018959
           37          38          39          40          41          42
    1  -0.0013404  -0.0009717   0.0001500   0.0010023   0.0006049   0.0009163
    2  -0.0012229   0.0004275   0.0004131  -0.0011140  -0.0003042  -0.0003807
    3  -0.0006706  -0.0002428   0.0000509  -0.0006409  -0.0007800  -0.0002192
           43          44          45          46          47          48
    1  -0.0016354  -0.0000710  -0.0005374  -0.0003832  -0.0001863  -0.0007270
    2   0.0005262  -0.0004575   0.0008165   0.0015161  -0.0007585  -0.0000764
    3  -0.0012416  -0.0011746  -0.0005050   0.0013018   0.0003909  -0.0007411
           49          50          51
    1  -0.0009558  -0.0024174  -0.0001151
    2  -0.0009311   0.0005048  -0.0001287
    3  -0.0002237   0.0003794  -0.0008737
 Max gradient component =       4.372E-03
 RMS gradient           =       1.238E-03
 Gradient time:  CPU 564.70 s  wall 142.34 s
 Geometry Optimization Parameters
   NAtoms,    NIC,     NZ,  NCons,   NDum,   NFix, NCnnct, MaxDiis
       51     405       0       0       0       0       0       0

 Cartesian Hessian Update
 Hessian Updated using BFGS Update


** GEOMETRY OPTIMIZATION IN DELOCALIZED INTERNAL COORDINATES **
   Searching for a Minimum

   Optimization Cycle:  16

                       Coordinates (Angstroms)
     ATOM                X               Y               Z
      1  C        -2.8894598438    0.4970093013    0.2196974721
      2  H        -2.7310754990    1.2449228639   -0.5681388073
      3  C        -1.7518502380   -0.5284376714    0.0544512253
      4  H        -1.8253826238   -1.2903134336    0.8406132824
      5  O        -0.4992621961    0.1804339259    0.2820461458
      6  C        -1.7712181210   -1.1912921494   -1.3228835049
      7  H        -1.5980273442   -0.4144732981   -2.0754863141
      8  H        -0.9450953943   -1.9050491242   -1.4093410179
      9  C        -3.1033984811   -1.9032751668   -1.6019065682
     10  H        -3.2299617871   -2.6900563623   -0.8457111999
     11  C        -3.0961069899   -2.5610191193   -2.9854118913
     12  H        -2.2809438788   -3.2839557019   -3.0818328771
     13  H        -4.0348806550   -3.0872582801   -3.1803232793
     14  H        -2.9682852228   -1.8083583935   -3.7704971902
     15  C        -4.2602024759   -0.9026371254   -1.4364611344
     16  H        -5.2195356415   -1.4147637496   -1.5729079451
     17  H        -4.1912689642   -0.1498673825   -2.2323138315
     18  C        -4.2307088120   -0.2056139497   -0.0723233915
     19  H        -5.0334438399    0.5346824568   -0.0150148112
     20  H        -4.4245665520   -0.9370322406    0.7218645273
     21  C        -2.9836913325    1.2432922295    1.5910267300
     22  H        -4.0246233254    1.5619797160    1.6872723191
     23  C        -2.6584020470    0.3849522906    2.8345941322
     24  H        -2.8525726039    0.9617408082    3.7412504721
     25  H        -3.3023628603   -0.5030009041    2.8809186140
     26  H        -1.6163724367    0.0562199318    2.8562795753
     27  C        -2.2199126981    2.5751269987    1.7114089416
     28  O        -0.9961787956    2.6695120901    1.1618902968
     29  O        -2.7009533603    3.5212504403    2.2798300688
     30  H        -0.7228470486    1.7953322768    0.8223327953
     31  O         1.4233248570   -0.2742722089   -0.8465974759
     32  C         2.6706345676   -0.9560970336   -0.9221754521
     33  H         2.5224730621   -2.0410740110   -0.8602036702
     34  C         0.6827220837   -0.5490289478    0.3427422739
     35  H         0.4773483662   -1.6270608462    0.4129387327
     36  C         3.2326203584   -0.6717497190   -2.3133651347
     37  O         3.3077925484   -1.4938647588   -3.1875598356
     38  O         3.5911185197    0.6195157998   -2.4554595080
     39  H         3.9020107222    0.7434746062   -3.3650325823
     40  C         3.5966272685   -0.5027564925    0.2116905278
     41  H         3.8158253829    0.5643101832    0.0689588355
     42  O         4.7840654575   -1.2707805588    0.1170839903
     43  H         5.3180235862   -1.0881058576    0.8969897308
     44  C         2.8784358711   -0.7177939228    1.5477043328
     45  H         2.7802218492   -1.7941034666    1.7130927911
     46  O         3.6529761226   -0.2548110906    2.6622803673
     47  H         3.7540407987    0.7028836735    2.5983246910
     48  C         1.4806588589   -0.0964489862    1.5621801744
     49  H         1.5579787985    0.9985288366    1.5089548522
     50  O         0.7464453959   -0.4863254845    2.7136746057
     51  H         1.3252745636   -0.3963053213    3.4797508137
   Point Group: c1    Number of degrees of freedom:   147


   Energy is  -1302.783079745

 Hessian Updated using BFGS Update

147 Hessian modes will be used to form the next step
  Hessian Eigenvalues:
     0.000646    0.004897    0.005538    0.005619    0.006022    0.006270
     0.006778    0.006982    0.007524    0.008567    0.009562    0.010892
     0.011335    0.011436    0.013143    0.017399    0.020304    0.021532
     0.022018    0.030315    0.031523    0.031804    0.036334    0.037104
     0.038333    0.039241    0.040453    0.042855    0.045641    0.046185
     0.047040    0.048179    0.048290    0.048928    0.049236    0.049628
     0.050528    0.051348    0.053415    0.054331    0.055297    0.055915
     0.056166    0.056556    0.057076    0.057358    0.057946    0.059217
     0.062403    0.064094    0.065631    0.068201    0.069821    0.071755
     0.075125    0.078360    0.081386    0.081900    0.082527    0.083811
     0.095657    0.097061    0.110439    0.115789    0.119736    0.136809
     0.146053    0.150747    0.155193    0.156976    0.157798    0.159413
     0.159979    0.160029    0.160083    0.160270    0.160904    0.161503
     0.162504    0.168687    0.172491    0.175415    0.180215    0.191533
     0.192905    0.195287    0.203118    0.209653    0.214813    0.220828
     0.245363    0.249293    0.267172    0.269519    0.270499    0.275538
     0.279620    0.282586    0.284884    0.286697    0.288571    0.291379
     0.295643    0.296510    0.297932    0.300577    0.309465    0.319180
     0.335743    0.336875    0.337769    0.338685    0.338861    0.339453
     0.339514    0.339798    0.340209    0.340349    0.340656    0.340778
     0.341067    0.341227    0.341615    0.342132    0.342365    0.342392
     0.342511    0.343320    0.345639    0.381924    0.386066    0.396164
     0.397381    0.404560    0.410614    0.418751    0.453033    0.499873
     0.510495    0.515484    0.518199    0.522017    0.536870    0.556171
     0.638776    0.927099    0.954228

 Minimum Search - Taking Simple RFO Step
 Searching for Lamda that Minimizes Along All modes
 Value Taken    Lamda =  -0.00392886
 Calculated Step too Large.  Step scaled by  0.441088
 Step Taken.  Stepsize is  0.300000

                             Maximum     Tolerance    Cnvgd?
         Gradient           0.007245      0.000300      NO
         Displacement       0.189000      0.001200      NO
         Energy change     -0.003880      0.000001      NO


 New Cartesian Coordinates Obtained by Inverse Iteration

 Displacement from previous Coordinates is:  2.942634
 ----------------------------------------------------------------
             Standard Nuclear Orientation (Angstroms)
    I     Atom           X                Y                Z
 ----------------------------------------------------------------
    1      C      -2.9065406713     0.4856005459     0.2611958785
    2      H      -2.7689354703     1.2810689094    -0.4831338703
    3      C      -1.7406521657    -0.4978245886     0.0642069009
    4      H      -1.8166800285    -1.3058855070     0.8037358404
    5      O      -0.5060922448     0.2178666467     0.3537227082
    6      C      -1.7167311588    -1.0821518415    -1.3490297629
    7      H      -1.5524369367    -0.2609140573    -2.0557374423
    8      H      -0.8664031794    -1.7628521234    -1.4575827764
    9      C      -3.0224062208    -1.8150864501    -1.6944298681
   10      H      -3.1367222350    -2.6513390412    -0.9896730906
   11      C      -2.9755866476    -2.3902281631    -3.1132452851
   12      H      -2.1384977562    -3.0835883146    -3.2352400233
   13      H      -3.8960991974    -2.9305376822    -3.3524155979
   14      H      -2.8561341437    -1.5911673089    -3.8521760171
   15      C      -4.2110137941    -0.8644424416    -1.4902206383
   16      H      -5.1514055193    -1.3971903263    -1.6690380966
   17      H      -4.1593549674    -0.0625625691    -2.2390279241
   18      C      -4.2213375843    -0.2461705957    -0.0886032866
   19      H      -5.0489584442     0.4633820768    -0.0015039597
   20      H      -4.4034992824    -1.0296212027     0.6576684238
   21      C      -3.0395870733     1.1555541645     1.6648941211
   22      H      -4.0882608226     1.4488918321     1.7571946560
   23      C      -2.7245172932     0.2317364270     2.8615368446
   24      H      -2.9551880280     0.7501862366     3.7945427253
   25      H      -3.3492615679    -0.6669852010     2.8283596756
   26      H      -1.6758998901    -0.0706446123     2.8920827545
   27      C      -2.3092240706     2.4972222207     1.8643388751
   28      O      -1.0814084499     2.6480598078     1.3339439956
   29      O      -2.8211470633     3.4000643666     2.4771952794
   30      H      -0.7793510790     1.8038180001     0.9435559111
   31      O       1.3575815685    -0.3871184511    -0.8038583721
   32      C       2.5912775105    -1.0981342067    -0.8570735355
   33      H       2.4351089797    -2.1667907304    -0.6654481026
   34      C       0.6721206413    -0.5132074667     0.4420950275
   35      H       0.4545510109    -1.5730196928     0.6418339707
   36      C       3.0923689738    -0.9882425327    -2.2958847629
   37      O       3.1176886392    -1.9059728814    -3.0719292331
   38      O       3.4675273047     0.2686640689    -2.6041734538
   39      H       3.7394756593     0.2737100165    -3.5345153682
   40      C       3.5751597238    -0.5347875152     0.1752657902
   41      H       3.8007291814     0.5061002370    -0.0952656218
   42      O       4.7478276438    -1.3302991426     0.1173151396
   43      H       5.3218049413    -1.0761876302     0.8486287924
   44      C       2.9227235144    -0.5838562237     1.5573774896
   45      H       2.8219404402    -1.6324445725     1.8529603454
   46      O       3.7613802816    -0.0090503154     2.5670217262
   47      H       3.8757334509     0.9318807174     2.3816709257
   48      C       1.5347166581     0.0599704616     1.5673433555
   49      H       1.6245497883     1.1415064774     1.3870392260
   50      O       0.8623745371    -0.1864029102     2.7917144113
   51      H       1.4807205073    -0.0123912441     3.5116611938
 ----------------------------------------------------------------
 Molecular Point Group                 C1    NOp =  1
 Largest Abelian Subgroup              C1    NOp =  1
 Nuclear Repulsion Energy =  2525.5055608763 hartrees
 There are       97 alpha and       97 beta electrons
 Applying Cartesian multipole field
    Component          Value
    ---------          -----
     (2,0,0)        1.00000E-12
     (0,2,0)        2.00000E-11
     (0,0,2)       -3.00000E-11
 Nucleus-field energy     =    -0.0000000410 hartrees
 Requested basis set is 6-311++G(d,p)
 There are 280 shells and 732 basis functions
 A cutoff of  1.0D-11 yielded  28420 shell pairs
 There are    189516 function pairs (    200779 Cartesian)
 Smallest overlap matrix eigenvalue = 9.62E-07

 Q-Chem warning in module stvman/mkSTV.C, line 306:

 Overlap eigenvalue is smaller than square root of threshold
 Use THRESH >= 12 to get rid of this warning

 Linear dependence detected in AO basis
 Tighter screening thresholds may be required for diffuse basis sets
 Use S2THRESH > 14 and THRESH = 14 in case of SCF convergence issues
 Number of orthogonalized atomic orbitals = 731
 Maximum deviation from orthogonality = 2.383E-10
 Guess MOs from SCF MO coefficient file

 -----------------------------------------------------------------------
  General SCF calculation program by
  Eric Jon Sundstrom, Paul Horn, Yuezhi Mao, Dmitri Zuev, Alec White,
  David Stuck, Shaama M.S., Shane Yost, Joonho Lee, David Small,
  Daniel Levine, Susi Lehtola, Hugh Burton, Evgeny Epifanovsky
 -----------------------------------------------------------------------
 Exchange:     0.2000 Hartree-Fock + 0.0800 Slater + 0.7200 B88
 Correlation:  0.1900 VWN1RPA + 0.8100 LYP
 Using SG-1 standard quadrature grid
 Size of previous SCF MO coefficient file: 1071646 (expected); 1073112 (actual). 

 Q-Chem warning in module libgscf/gen_scfman/rhf.C, line 643:

 Inconsistent size for SCF MO coefficient file.  Please check basis and PURECART setting.

 using 4 threads for integral computing
 -------------------------------------------------------
 OpenMP Integral computing Module                
 Release: version 2.0, May 2017, Q-Chem Inc. Pleasanton 
 -------------------------------------------------------
 -------------------------------------------------------
 OpenMP BLAS3 based DFT computing Module                
 Release: version 1.0, May 2013, Q-Chem Inc. Pittsburgh 
 -------------------------------------------------------
 A restricted SCF calculation will be
 performed using DIIS
 SCF converges when DIIS error is below 1.0e-08
 ---------------------------------------
  Cycle       Energy         DIIS error
 ---------------------------------------
    1   -1302.6584206167      1.19e-03  
    2   -1302.7820935824      1.90e-04  
    3   -1302.7803806251      2.89e-04  
    4   -1302.7842005121      4.42e-05  
    5   -1302.7842503111      3.12e-05  
    6   -1302.7842954902      6.12e-06  
    7   -1302.7842973436      1.59e-06  
    8   -1302.7842974755      5.02e-07  
    9   -1302.7842974867      2.08e-07  
   10   -1302.7842974888      6.30e-08  
   11   -1302.7842974890      3.33e-08  
   12   -1302.7842974888      5.69e-09  Convergence criterion met
 ---------------------------------------
 SCF time:   CPU 2373.77s  wall 614.00s 
 SCF   energy in the final basis set =    -1302.7842974888
 Total energy in the final basis set =    -1302.7842974888

 --------------------------------------------------------------

                    Orbital Energies (a.u.)
 --------------------------------------------------------------

 Alpha MOs
 -- Occupied --
-19.196 -19.174 -19.173 -19.170 -19.157 -19.156 -19.145 -19.141
-19.092 -10.332 -10.313 -10.289 -10.271 -10.263 -10.262 -10.261
-10.251 -10.198 -10.194 -10.190 -10.184 -10.182 -10.178 -10.169
-10.168  -1.140  -1.117  -1.088  -1.083  -1.066  -1.055  -1.051
 -1.050  -1.006  -0.865  -0.821  -0.816  -0.807  -0.761  -0.758
 -0.712  -0.695  -0.681  -0.657  -0.649  -0.637  -0.631  -0.611
 -0.590  -0.582  -0.571  -0.569  -0.556  -0.536  -0.525  -0.523
 -0.511  -0.510  -0.501  -0.497  -0.483  -0.482  -0.471  -0.459
 -0.452  -0.448  -0.445  -0.437  -0.435  -0.430  -0.417  -0.413
 -0.410  -0.405  -0.402  -0.396  -0.392  -0.389  -0.380  -0.378
 -0.371  -0.364  -0.362  -0.352  -0.350  -0.346  -0.341  -0.338
 -0.333  -0.326  -0.324  -0.314  -0.312  -0.304  -0.300  -0.294
 -0.259
 -- Virtual --
 -0.040  -0.028  -0.019  -0.016  -0.009  -0.003  -0.000   0.001
  0.010   0.012   0.021   0.024   0.027   0.031   0.032   0.037
  0.041   0.044   0.046   0.052   0.055   0.058   0.061   0.064
  0.065   0.070   0.071   0.077   0.080   0.081   0.084   0.088
  0.090   0.093   0.094   0.096   0.100   0.101   0.104   0.107
  0.108   0.110   0.112   0.113   0.117   0.123   0.125   0.125
  0.128   0.129   0.131   0.132   0.133   0.137   0.138   0.141
  0.142   0.144   0.147   0.148   0.152   0.153   0.155   0.156
  0.161   0.162   0.163   0.164   0.167   0.169   0.172   0.173
  0.177   0.178   0.180   0.183   0.185   0.188   0.189   0.193
  0.197   0.198   0.199   0.201   0.205   0.208   0.210   0.211
  0.214   0.216   0.216   0.219   0.224   0.226   0.228   0.232
  0.235   0.237   0.238   0.242   0.244   0.246   0.247   0.249
  0.256   0.257   0.259   0.264   0.267   0.269   0.272   0.275
  0.277   0.278   0.281   0.285   0.288   0.292   0.295   0.299
  0.302   0.303   0.306   0.308   0.311   0.315   0.317   0.318
  0.324   0.325   0.327   0.329   0.331   0.336   0.337   0.339
  0.343   0.345   0.345   0.352   0.354   0.355   0.358   0.361
  0.362   0.365   0.369   0.372   0.374   0.380   0.381   0.382
  0.390   0.392   0.403   0.405   0.408   0.410   0.412   0.414
  0.420   0.422   0.425   0.428   0.434   0.435   0.437   0.444
  0.446   0.458   0.463   0.466   0.480   0.480   0.484   0.490
  0.496   0.498   0.507   0.512   0.516   0.520   0.526   0.531
  0.539   0.548   0.553   0.560   0.566   0.569   0.575   0.579
  0.584   0.588   0.591   0.603   0.614   0.621   0.623   0.629
  0.631   0.634   0.636   0.648   0.651   0.655   0.658   0.664
  0.674   0.676   0.679   0.683   0.691   0.695   0.705   0.707
  0.715   0.719   0.725   0.731   0.737   0.740   0.744   0.746
  0.752   0.755   0.764   0.767   0.768   0.771   0.775   0.776
  0.778   0.786   0.790   0.794   0.799   0.801   0.805   0.807
  0.813   0.823   0.834   0.838   0.848   0.857   0.866   0.877
  0.883   0.907   0.921   0.928   0.934   0.959   0.963   0.971
  0.979   0.995   1.001   1.014   1.026   1.033   1.042   1.049
  1.056   1.061   1.065   1.086   1.088   1.097   1.100   1.109
  1.133   1.138   1.143   1.152   1.160   1.161   1.166   1.175
  1.180   1.188   1.192   1.197   1.204   1.210   1.213   1.216
  1.235   1.238   1.245   1.248   1.252   1.263   1.264   1.279
  1.284   1.288   1.298   1.304   1.315   1.326   1.334   1.339
  1.348   1.357   1.366   1.379   1.387   1.404   1.410   1.425
  1.430   1.432   1.451   1.454   1.457   1.469   1.472   1.487
  1.488   1.504   1.515   1.519   1.523   1.527   1.543   1.545
  1.549   1.553   1.560   1.565   1.572   1.574   1.581   1.583
  1.586   1.593   1.604   1.606   1.610   1.613   1.617   1.620
  1.625   1.628   1.633   1.641   1.646   1.649   1.654   1.658
  1.664   1.669   1.678   1.681   1.693   1.700   1.708   1.715
  1.719   1.720   1.729   1.740   1.747   1.759   1.762   1.769
  1.774   1.783   1.787   1.796   1.802   1.810   1.817   1.825
  1.830   1.841   1.849   1.850   1.867   1.868   1.874   1.891
  1.893   1.897   1.909   1.921   1.937   1.947   1.961   1.964
  1.974   1.976   1.991   2.001   2.004   2.014   2.020   2.026
  2.042   2.050   2.056   2.065   2.073   2.084   2.089   2.110
  2.117   2.128   2.130   2.139   2.151   2.156   2.156   2.172
  2.183   2.188   2.204   2.215   2.226   2.233   2.240   2.255
  2.272   2.289   2.294   2.307   2.314   2.336   2.339   2.354
  2.361   2.373   2.397   2.401   2.419   2.435   2.450   2.457
  2.481   2.488   2.502   2.525   2.529   2.536   2.542   2.548
  2.556   2.567   2.576   2.581   2.589   2.599   2.605   2.611
  2.624   2.626   2.636   2.644   2.647   2.659   2.686   2.689
  2.700   2.723   2.726   2.740   2.753   2.756   2.767   2.784
  2.785   2.798   2.805   2.810   2.820   2.831   2.844   2.847
  2.868   2.872   2.877   2.893   2.903   2.905   2.917   2.924
  2.929   2.934   2.948   2.962   2.966   2.976   2.985   2.987
  2.995   2.999   3.022   3.031   3.038   3.043   3.046   3.053
  3.067   3.073   3.084   3.098   3.101   3.106   3.115   3.126
  3.130   3.144   3.150   3.166   3.172   3.183   3.197   3.203
  3.215   3.222   3.229   3.236   3.259   3.267   3.289   3.295
  3.308   3.315   3.326   3.339   3.361   3.382   3.385   3.408
  3.415   3.435   3.466   3.510   3.544   3.558   3.611   3.623
  3.678   3.711   3.772   3.775   3.786   3.799   3.800   3.822
  3.838   3.844   3.867   3.898   3.904   3.920   3.924   3.935
  3.964   3.985   3.997   4.009   4.036   4.052   4.087   4.115
  4.127   4.135   4.155   4.170   4.178   4.212   4.245   4.265
  4.277   4.304   4.312   4.326   4.365   4.401   4.985   5.051
  5.072   5.093   5.107   5.129   5.136   5.155   5.195   5.215
  5.253   5.366   5.394   5.414   5.428   5.450   5.474   5.495
  5.592   5.614   5.645   5.656   5.673   5.687   5.814   5.845
  5.972  23.747  23.764  23.786  23.798  23.807  23.811  23.836
 23.848  23.865  23.875  23.888  23.928  23.949  23.968  23.982
 24.018  49.865  49.895  49.911  49.937  49.949  49.960  50.002
 50.009  50.052
 --------------------------------------------------------------

          Ground-State Mulliken Net Atomic Charges

     Atom                 Charge (a.u.)
  ----------------------------------------
      1 C                     0.456599
      2 H                     0.240580
      3 C                    -0.622521
      4 H                     0.178159
      5 O                     0.056476
      6 C                    -0.765492
      7 H                     0.231570
      8 H                     0.150403
      9 C                     0.608610
     10 H                     0.178697
     11 C                    -0.643123
     12 H                     0.137873
     13 H                     0.154869
     14 H                     0.146406
     15 C                    -0.676091
     16 H                     0.175102
     17 H                     0.155419
     18 C                    -0.513225
     19 H                     0.163804
     20 H                     0.163299
     21 C                     0.141469
     22 H                     0.255659
     23 C                    -0.567952
     24 H                     0.184616
     25 H                     0.134093
     26 H                     0.273358
     27 C                    -0.261919
     28 O                    -0.236399
     29 O                    -0.243476
     30 H                     0.431211
     31 O                     0.053451
     32 C                    -0.468717
     33 H                     0.273089
     34 C                     0.057645
     35 H                     0.252412
     36 C                     0.029907
     37 O                    -0.192292
     38 O                    -0.097779
     39 H                     0.294526
     40 C                    -0.270646
     41 H                     0.285754
     42 O                    -0.129834
     43 H                     0.256113
     44 C                    -0.664900
     45 H                     0.303390
     46 O                    -0.196829
     47 H                     0.273164
     48 C                    -0.559090
     49 H                     0.258536
     50 O                    -0.093756
     51 H                     0.247780
  ----------------------------------------
  Sum of atomic charges =     0.000000

 -----------------------------------------------------------------
                    Cartesian Multipole Moments
 -----------------------------------------------------------------
    Charge (ESU x 10^10)
                 0.0000
    Dipole Moment (Debye)
         X       1.7523      Y      -3.4085      Z      -1.0876
       Tot       3.9838
    Quadrupole Moments (Debye-Ang)
        XX    -141.3974     XY      26.6296     YY    -176.0307
        XZ      14.7973     YZ     -18.2910     ZZ    -157.2221
    Octopole Moments (Debye-Ang^2)
       XXX      94.5414    XXY      43.9742    XYY      58.9181
       YYY       5.4496    XXZ     -25.0640    XYZ      16.8429
       YYZ     -48.4519    XZZ      56.0816    YZZ      33.2374
       ZZZ     -72.1271
    Hexadecapole Moments (Debye-Ang^3)
      XXXX   -7403.2616   XXXY     686.4749   XXYY   -1796.6594
      XYYY     642.9660   YYYY   -2275.9505   XXXZ     259.0759
      XXYZ    -402.0159   XYYZ     279.1894   YYYZ    -970.5321
      XXZZ   -1838.1590   XYZZ     342.3508   YYZZ   -1067.0027
      XZZZ      99.2619   YZZZ    -890.0502   ZZZZ   -3247.7046
 -----------------------------------------------------------------
 Calculating analytic gradient of the SCF energy
 Gradient of SCF Energy
            1           2           3           4           5           6
    1  -0.0016291   0.0006132   0.0001218   0.0001142   0.0002657   0.0002475
    2  -0.0002523  -0.0006071   0.0002067   0.0001299   0.0004797  -0.0001678
    3   0.0012653  -0.0004190  -0.0013900   0.0005806   0.0012123  -0.0004248
            7           8           9          10          11          12
    1  -0.0005175   0.0003618   0.0003658   0.0000799   0.0003986   0.0000005
    2   0.0002202  -0.0005796  -0.0012760   0.0002964  -0.0002149   0.0000700
    3   0.0007498  -0.0003186  -0.0003510   0.0001321  -0.0000753  -0.0000667
           13          14          15          16          17          18
    1   0.0000414  -0.0001034  -0.0000912  -0.0000665  -0.0000804  -0.0001739
    2   0.0000261   0.0000731   0.0009222  -0.0002397   0.0000428   0.0006123
    3  -0.0000964   0.0001839   0.0003178  -0.0000866   0.0000737   0.0001588
           19          20          21          22          23          24
    1   0.0000902   0.0005829  -0.0017405  -0.0001842   0.0014055  -0.0000904
    2  -0.0000252   0.0001317   0.0005363   0.0001614   0.0014770  -0.0003060
    3  -0.0000406   0.0000774  -0.0018351  -0.0002847   0.0000190   0.0000658
           25          26          27          28          29          30
    1  -0.0009101   0.0003400   0.0008434   0.0004860   0.0006440  -0.0005281
    2  -0.0003998  -0.0003832  -0.0014474   0.0010413  -0.0004994   0.0001527
    3   0.0004195   0.0000073   0.0031008  -0.0014220  -0.0013417   0.0012426
           31          32          33          34          35          36
    1   0.0012044   0.0004473  -0.0003304  -0.0011181   0.0000650   0.0019908
    2  -0.0013540   0.0009048   0.0000174   0.0004858   0.0002114   0.0004962
    3  -0.0002705  -0.0003970   0.0001896   0.0004051  -0.0003630   0.0011372
           37          38          39          40          41          42
    1  -0.0007474  -0.0007199   0.0000244  -0.0002966   0.0004879   0.0004347
    2  -0.0003083   0.0000445   0.0001059  -0.0005234  -0.0002079  -0.0005136
    3  -0.0004764  -0.0000597  -0.0001233  -0.0004660  -0.0002692  -0.0000221
           43          44          45          46          47          48
    1  -0.0005364   0.0000015  -0.0002837  -0.0003120  -0.0000320   0.0002609
    2   0.0002123   0.0002157   0.0002347   0.0006265  -0.0001168  -0.0006063
    3  -0.0004906  -0.0000229  -0.0003309   0.0006247   0.0001906  -0.0006365
           49          50          51
    1  -0.0005467  -0.0010986   0.0002180
    2  -0.0004133   0.0005696  -0.0002630
    3  -0.0001787   0.0003808  -0.0002756
 Max gradient component =       3.101E-03
 RMS gradient           =       6.649E-04
 Gradient time:  CPU 567.95 s  wall 143.15 s
 Geometry Optimization Parameters
   NAtoms,    NIC,     NZ,  NCons,   NDum,   NFix, NCnnct, MaxDiis
       51     405       0       0       0       0       0       0

 Cartesian Hessian Update
 Hessian Updated using BFGS Update


** GEOMETRY OPTIMIZATION IN DELOCALIZED INTERNAL COORDINATES **
   Searching for a Minimum

   Optimization Cycle:  17

                       Coordinates (Angstroms)
     ATOM                X               Y               Z
      1  C        -2.9065406713    0.4856005459    0.2611958785
      2  H        -2.7689354703    1.2810689094   -0.4831338703
      3  C        -1.7406521657   -0.4978245886    0.0642069009
      4  H        -1.8166800285   -1.3058855070    0.8037358404
      5  O        -0.5060922448    0.2178666467    0.3537227082
      6  C        -1.7167311588   -1.0821518415   -1.3490297629
      7  H        -1.5524369367   -0.2609140573   -2.0557374423
      8  H        -0.8664031794   -1.7628521234   -1.4575827764
      9  C        -3.0224062208   -1.8150864501   -1.6944298681
     10  H        -3.1367222350   -2.6513390412   -0.9896730906
     11  C        -2.9755866476   -2.3902281631   -3.1132452851
     12  H        -2.1384977562   -3.0835883146   -3.2352400233
     13  H        -3.8960991974   -2.9305376822   -3.3524155979
     14  H        -2.8561341437   -1.5911673089   -3.8521760171
     15  C        -4.2110137941   -0.8644424416   -1.4902206383
     16  H        -5.1514055193   -1.3971903263   -1.6690380966
     17  H        -4.1593549674   -0.0625625691   -2.2390279241
     18  C        -4.2213375843   -0.2461705957   -0.0886032866
     19  H        -5.0489584442    0.4633820768   -0.0015039597
     20  H        -4.4034992824   -1.0296212027    0.6576684238
     21  C        -3.0395870733    1.1555541645    1.6648941211
     22  H        -4.0882608226    1.4488918321    1.7571946560
     23  C        -2.7245172932    0.2317364270    2.8615368446
     24  H        -2.9551880280    0.7501862366    3.7945427253
     25  H        -3.3492615679   -0.6669852010    2.8283596756
     26  H        -1.6758998901   -0.0706446123    2.8920827545
     27  C        -2.3092240706    2.4972222207    1.8643388751
     28  O        -1.0814084499    2.6480598078    1.3339439956
     29  O        -2.8211470633    3.4000643666    2.4771952794
     30  H        -0.7793510790    1.8038180001    0.9435559111
     31  O         1.3575815685   -0.3871184511   -0.8038583721
     32  C         2.5912775105   -1.0981342067   -0.8570735355
     33  H         2.4351089797   -2.1667907304   -0.6654481026
     34  C         0.6721206413   -0.5132074667    0.4420950275
     35  H         0.4545510109   -1.5730196928    0.6418339707
     36  C         3.0923689738   -0.9882425327   -2.2958847629
     37  O         3.1176886392   -1.9059728814   -3.0719292331
     38  O         3.4675273047    0.2686640689   -2.6041734538
     39  H         3.7394756593    0.2737100165   -3.5345153682
     40  C         3.5751597238   -0.5347875152    0.1752657902
     41  H         3.8007291814    0.5061002370   -0.0952656218
     42  O         4.7478276438   -1.3302991426    0.1173151396
     43  H         5.3218049413   -1.0761876302    0.8486287924
     44  C         2.9227235144   -0.5838562237    1.5573774896
     45  H         2.8219404402   -1.6324445725    1.8529603454
     46  O         3.7613802816   -0.0090503154    2.5670217262
     47  H         3.8757334509    0.9318807174    2.3816709257
     48  C         1.5347166581    0.0599704616    1.5673433555
     49  H         1.6245497883    1.1415064774    1.3870392260
     50  O         0.8623745371   -0.1864029102    2.7917144113
     51  H         1.4807205073   -0.0123912441    3.5116611938
   Point Group: c1    Number of degrees of freedom:   147


   Energy is  -1302.784297489

 Hessian Updated using BFGS Update

147 Hessian modes will be used to form the next step
  Hessian Eigenvalues:
     0.002229    0.004944    0.005523    0.005620    0.005948    0.006271
     0.006738    0.006933    0.007511    0.008417    0.009633    0.010883
     0.011140    0.011528    0.012851    0.017379    0.020428    0.021920
     0.021979    0.030088    0.030364    0.031665    0.035203    0.036914
     0.038330    0.039213    0.040397    0.041996    0.045261    0.046047
     0.046569    0.048229    0.048371    0.048954    0.049230    0.049538
     0.050486    0.051689    0.053091    0.054350    0.055290    0.055959
     0.056169    0.056527    0.057051    0.057389    0.057818    0.059207
     0.062415    0.064078    0.065662    0.067759    0.069575    0.071789
     0.075052    0.078272    0.081239    0.082055    0.082579    0.083720
     0.095554    0.097142    0.109073    0.115150    0.120172    0.136831
     0.145723    0.151706    0.154470    0.157426    0.157697    0.159362
     0.159984    0.160062    0.160141    0.160305    0.160953    0.161506
     0.162722    0.168494    0.171144    0.175608    0.179658    0.191011
     0.192784    0.194073    0.202485    0.209696    0.211556    0.220580
     0.245552    0.249506    0.267177    0.269539    0.270524    0.275629
     0.279624    0.281376    0.284140    0.287013    0.288850    0.291285
     0.295356    0.296772    0.297960    0.300978    0.309545    0.315033
     0.335695    0.336820    0.337460    0.338520    0.338772    0.339366
     0.339513    0.339793    0.340083    0.340331    0.340634    0.340767
     0.341015    0.341468    0.341595    0.342055    0.342180    0.342393
     0.342656    0.343295    0.345915    0.382041    0.386038    0.395914
     0.396790    0.404528    0.410680    0.419912    0.450909    0.499716
     0.510495    0.515437    0.517982    0.521975    0.536833    0.556114
     0.643801    0.927203    0.953128

 Minimum Search - Taking Simple RFO Step
 Searching for Lamda that Minimizes Along All modes
 Value Taken    Lamda =  -0.00115478
 Calculated Step too Large.  Step scaled by  0.905648
 Step Taken.  Stepsize is  0.300000

                             Maximum     Tolerance    Cnvgd?
         Gradient           0.002898      0.000300      NO
         Displacement       0.098593      0.001200      NO
         Energy change     -0.001218      0.000001      NO


 New Cartesian Coordinates Obtained by Inverse Iteration

 Displacement from previous Coordinates is:  0.735285
 ----------------------------------------------------------------
             Standard Nuclear Orientation (Angstroms)
    I     Atom           X                Y                Z
 ----------------------------------------------------------------
    1      C      -2.9078915172     0.4865883877     0.2695414683
    2      H      -2.7739398637     1.3045165556    -0.4508463500
    3      C      -1.7402436242    -0.4881085559     0.0785314510
    4      H      -1.8156305647    -1.2964631037     0.8159637165
    5      O      -0.5093810231     0.2429615743     0.3541852711
    6      C      -1.7104646041    -1.0773358831    -1.3349658872
    7      H      -1.5158084197    -0.2707599324    -2.0530333611
    8      H      -0.8721143126    -1.7724395044    -1.4224757974
    9      C      -3.0210991328    -1.7937713648    -1.7003270738
   10      H      -3.1599252893    -2.6280809656    -0.9958582905
   11      C      -2.9638328749    -2.3815477535    -3.1135577066
   12      H      -2.1394022387    -3.0936212787    -3.2145699731
   13      H      -3.8915432088    -2.9074570333    -3.3574893505
   14      H      -2.8170107867    -1.5955272394    -3.8616887838
   15      C      -4.1973606326    -0.8339021642    -1.5215608316
   16      H      -5.1419651528    -1.3482994699    -1.7250575220
   17      H      -4.1170469213    -0.0247513265    -2.2609535367
   18      C      -4.2253476944    -0.2333744763    -0.1136840916
   19      H      -5.0461197661     0.4852926396    -0.0310925388
   20      H      -4.4370364348    -1.0253161090     0.6163201842
   21      C      -3.0537457411     1.1239536240     1.6841776978
   22      H      -4.1124567320     1.3707669873     1.7933306959
   23      C      -2.6993341307     0.1906361250     2.8593492395
   24      H      -2.9716521331     0.6734031931     3.8004907434
   25      H      -3.2621283559    -0.7402200946     2.7824704089
   26      H      -1.6354441537    -0.0423519943     2.8973893270
   27      C      -2.3798127391     2.4933553884     1.8766653638
   28      O      -1.1608299407     2.6799060243     1.3360907252
   29      O      -2.9122079789     3.3690979427     2.5147434267
   30      H      -0.8348812528     1.8604301100     0.9093752555
   31      O       1.3489176084    -0.3536290743    -0.7868484555
   32      C       2.5654099282    -1.0963047390    -0.8460496080
   33      H       2.3923359802    -2.1578924113    -0.6313426729
   34      C       0.6745797351    -0.4814233646     0.4606023278
   35      H       0.4555517107    -1.5417649272     0.6597401227
   36      C       3.0533370159    -1.0350130232    -2.2933698148
   37      O       3.0648594995    -1.9746719311    -3.0417005815
   38      O       3.4773085561     0.1975475472    -2.6337843794
   39      H       3.7519508797     0.1636960916    -3.5626910683
   40      C       3.5679486458    -0.5266991515     0.1677458596
   41      H       3.7784429076     0.5172032002    -0.1050377827
   42      O       4.7439331646    -1.3146055398     0.0998955319
   43      H       5.3223028127    -1.0745987070     0.8346711036
   44      C       2.9396174932    -0.5758627445     1.5562959571
   45      H       2.8399382924    -1.6244034305     1.8572575478
   46      O       3.8087090574    -0.0078698259     2.5406941932
   47      H       3.9293081311     0.9314905122     2.3470336042
   48      C       1.5557395503     0.0823192263     1.5861178012
   49      H       1.6578556630     1.1653861997     1.4101103281
   50      O       0.9061582715    -0.1707827051     2.8175944001
   51      H       1.5294802874     0.0084841660     3.5324976001
 ----------------------------------------------------------------
 Molecular Point Group                 C1    NOp =  1
 Largest Abelian Subgroup              C1    NOp =  1
 Nuclear Repulsion Energy =  2523.7972031911 hartrees
 There are       97 alpha and       97 beta electrons
 Applying Cartesian multipole field
    Component          Value
    ---------          -----
     (2,0,0)        1.00000E-12
     (0,2,0)        2.00000E-11
     (0,0,2)       -3.00000E-11
 Nucleus-field energy     =    -0.0000000413 hartrees
 Requested basis set is 6-311++G(d,p)
 There are 280 shells and 732 basis functions
 A cutoff of  1.0D-11 yielded  28421 shell pairs
 There are    189399 function pairs (    200644 Cartesian)
 Smallest overlap matrix eigenvalue = 9.33E-07

 Q-Chem warning in module stvman/mkSTV.C, line 306:

 Overlap eigenvalue is smaller than square root of threshold
 Use THRESH >= 12 to get rid of this warning

 Linear dependence detected in AO basis
 Tighter screening thresholds may be required for diffuse basis sets
 Use S2THRESH > 14 and THRESH = 14 in case of SCF convergence issues
 Number of orthogonalized atomic orbitals = 731
 Maximum deviation from orthogonality = 6.164E-10
 Guess MOs from SCF MO coefficient file

 -----------------------------------------------------------------------
  General SCF calculation program by
  Eric Jon Sundstrom, Paul Horn, Yuezhi Mao, Dmitri Zuev, Alec White,
  David Stuck, Shaama M.S., Shane Yost, Joonho Lee, David Small,
  Daniel Levine, Susi Lehtola, Hugh Burton, Evgeny Epifanovsky
 -----------------------------------------------------------------------
 Exchange:     0.2000 Hartree-Fock + 0.0800 Slater + 0.7200 B88
 Correlation:  0.1900 VWN1RPA + 0.8100 LYP
 Using SG-1 standard quadrature grid
 Size of previous SCF MO coefficient file: 1071646 (expected); 1073112 (actual). 

 Q-Chem warning in module libgscf/gen_scfman/rhf.C, line 643:

 Inconsistent size for SCF MO coefficient file.  Please check basis and PURECART setting.

 using 4 threads for integral computing
 -------------------------------------------------------
 OpenMP Integral computing Module                
 Release: version 2.0, May 2017, Q-Chem Inc. Pleasanton 
 -------------------------------------------------------
 -------------------------------------------------------
 OpenMP BLAS3 based DFT computing Module                
 Release: version 1.0, May 2013, Q-Chem Inc. Pittsburgh 
 -------------------------------------------------------
 A restricted SCF calculation will be
 performed using DIIS
 SCF converges when DIIS error is below 1.0e-08
 ---------------------------------------
  Cycle       Energy         DIIS error
 ---------------------------------------
    1   -1302.7733785138      3.40e-04  
    2   -1302.7839742410      7.38e-05  
    3   -1302.7833934810      1.37e-04  
    4   -1302.7842646517      1.67e-05  
    5   -1302.7842749558      8.55e-06  
    6   -1302.7842782848      1.61e-06  
    7   -1302.7842783984      7.12e-07  
    8   -1302.7842784235      2.34e-07  
    9   -1302.7842784261      8.45e-08  
   10   -1302.7842784265      3.29e-08  
   11   -1302.7842784264      1.30e-08  
   12   -1302.7842784265      2.42e-09  Convergence criterion met
 ---------------------------------------
 SCF time:   CPU 2373.45s  wall 614.00s 
 SCF   energy in the final basis set =    -1302.7842784265
 Total energy in the final basis set =    -1302.7842784265

 --------------------------------------------------------------

                    Orbital Energies (a.u.)
 --------------------------------------------------------------

 Alpha MOs
 -- Occupied --
-19.196 -19.173 -19.173 -19.171 -19.156 -19.156 -19.147 -19.141
-19.093 -10.332 -10.314 -10.290 -10.272 -10.263 -10.262 -10.262
-10.251 -10.197 -10.193 -10.189 -10.184 -10.181 -10.177 -10.169
-10.168  -1.141  -1.117  -1.088  -1.084  -1.065  -1.054  -1.051
 -1.050  -1.006  -0.865  -0.821  -0.816  -0.807  -0.761  -0.758
 -0.712  -0.695  -0.681  -0.658  -0.649  -0.638  -0.631  -0.612
 -0.591  -0.581  -0.572  -0.568  -0.556  -0.535  -0.525  -0.522
 -0.512  -0.510  -0.501  -0.497  -0.484  -0.482  -0.471  -0.459
 -0.452  -0.448  -0.446  -0.437  -0.435  -0.430  -0.417  -0.412
 -0.409  -0.404  -0.401  -0.396  -0.392  -0.389  -0.380  -0.378
 -0.372  -0.364  -0.363  -0.352  -0.350  -0.346  -0.341  -0.337
 -0.332  -0.326  -0.324  -0.314  -0.311  -0.304  -0.300  -0.294
 -0.260
 -- Virtual --
 -0.040  -0.029  -0.019  -0.016  -0.009  -0.003  -0.000   0.001
  0.010   0.011   0.020   0.024   0.026   0.030   0.032   0.037
  0.041   0.044   0.046   0.051   0.055   0.058   0.060   0.065
  0.065   0.071   0.071   0.077   0.080   0.081   0.084   0.088
  0.089   0.093   0.094   0.096   0.099   0.101   0.104   0.107
  0.107   0.110   0.111   0.113   0.117   0.123   0.124   0.125
  0.128   0.129   0.131   0.132   0.133   0.137   0.138   0.141
  0.142   0.144   0.146   0.148   0.152   0.152   0.155   0.156
  0.161   0.162   0.163   0.164   0.167   0.169   0.172   0.173
  0.177   0.178   0.180   0.182   0.186   0.188   0.188   0.193
  0.197   0.198   0.200   0.201   0.205   0.207   0.210   0.212
  0.215   0.216   0.216   0.220   0.225   0.226   0.228   0.233
  0.235   0.237   0.238   0.242   0.245   0.246   0.247   0.248
  0.256   0.258   0.258   0.264   0.266   0.268   0.272   0.275
  0.277   0.277   0.281   0.284   0.288   0.292   0.295   0.300
  0.302   0.303   0.307   0.308   0.312   0.315   0.316   0.317
  0.324   0.324   0.327   0.329   0.331   0.336   0.337   0.339
  0.343   0.344   0.345   0.353   0.354   0.355   0.357   0.361
  0.362   0.365   0.370   0.371   0.374   0.380   0.381   0.383
  0.389   0.392   0.403   0.404   0.408   0.408   0.411   0.414
  0.419   0.420   0.424   0.427   0.434   0.434   0.438   0.442
  0.443   0.457   0.464   0.467   0.479   0.480   0.483   0.490
  0.496   0.500   0.508   0.510   0.515   0.520   0.526   0.527
  0.538   0.548   0.554   0.562   0.566   0.569   0.575   0.577
  0.584   0.587   0.591   0.603   0.613   0.620   0.622   0.628
  0.629   0.635   0.637   0.648   0.652   0.656   0.657   0.664
  0.674   0.676   0.678   0.683   0.691   0.693   0.704   0.710
  0.713   0.718   0.725   0.732   0.736   0.743   0.744   0.747
  0.750   0.757   0.765   0.767   0.768   0.769   0.774   0.777
  0.777   0.785   0.791   0.795   0.797   0.799   0.807   0.807
  0.814   0.825   0.832   0.836   0.847   0.856   0.866   0.876
  0.888   0.908   0.920   0.925   0.934   0.959   0.963   0.973
  0.978   0.996   1.001   1.014   1.024   1.030   1.041   1.045
  1.058   1.062   1.067   1.085   1.088   1.098   1.099   1.108
  1.133   1.139   1.144   1.153   1.161   1.163   1.166   1.174
  1.178   1.188   1.193   1.202   1.204   1.209   1.213   1.217
  1.234   1.239   1.244   1.246   1.252   1.262   1.263   1.279
  1.281   1.285   1.298   1.305   1.311   1.325   1.336   1.339
  1.347   1.351   1.365   1.376   1.385   1.400   1.409   1.418
  1.428   1.429   1.452   1.455   1.458   1.470   1.473   1.488
  1.489   1.506   1.515   1.516   1.524   1.525   1.542   1.545
  1.548   1.553   1.559   1.563   1.570   1.574   1.580   1.583
  1.585   1.591   1.600   1.605   1.610   1.614   1.616   1.620
  1.624   1.629   1.632   1.642   1.646   1.650   1.655   1.660
  1.662   1.671   1.679   1.680   1.690   1.704   1.707   1.715
  1.719   1.721   1.729   1.742   1.745   1.757   1.764   1.770
  1.774   1.783   1.786   1.794   1.804   1.810   1.816   1.825
  1.827   1.840   1.844   1.851   1.864   1.867   1.875   1.889
  1.894   1.899   1.907   1.920   1.938   1.952   1.961   1.965
  1.973   1.977   1.993   2.003   2.005   2.013   2.024   2.028
  2.043   2.051   2.054   2.064   2.070   2.083   2.087   2.111
  2.118   2.126   2.129   2.140   2.152   2.154   2.157   2.171
  2.184   2.187   2.204   2.216   2.226   2.233   2.240   2.255
  2.272   2.288   2.297   2.309   2.312   2.335   2.340   2.352
  2.362   2.374   2.398   2.402   2.419   2.439   2.452   2.454
  2.484   2.489   2.502   2.525   2.531   2.535   2.540   2.548
  2.555   2.567   2.575   2.580   2.585   2.596   2.604   2.610
  2.622   2.627   2.637   2.644   2.648   2.659   2.685   2.691
  2.700   2.722   2.727   2.741   2.750   2.757   2.768   2.781
  2.785   2.799   2.807   2.808   2.822   2.831   2.844   2.847
  2.868   2.872   2.879   2.894   2.903   2.905   2.916   2.924
  2.927   2.931   2.946   2.963   2.966   2.975   2.983   2.990
  2.993   2.999   3.023   3.033   3.040   3.045   3.050   3.055
  3.065   3.075   3.084   3.099   3.102   3.108   3.119   3.129
  3.131   3.147   3.151   3.166   3.171   3.182   3.199   3.203
  3.209   3.222   3.227   3.235   3.262   3.265   3.290   3.295
  3.309   3.317   3.328   3.341   3.363   3.381   3.383   3.406
  3.414   3.435   3.466   3.512   3.542   3.557   3.611   3.616
  3.680   3.707   3.771   3.774   3.784   3.798   3.804   3.824
  3.839   3.845   3.866   3.900   3.905   3.918   3.922   3.934
  3.965   3.983   3.996   4.007   4.034   4.050   4.086   4.112
  4.126   4.138   4.156   4.173   4.174   4.215   4.248   4.263
  4.282   4.303   4.311   4.323   4.366   4.404   4.987   5.052
  5.072   5.092   5.106   5.128   5.130   5.156   5.198   5.210
  5.252   5.367   5.395   5.413   5.427   5.439   5.470   5.492
  5.591   5.615   5.645   5.655   5.671   5.689   5.809   5.843
  5.972  23.746  23.761  23.783  23.799  23.806  23.813  23.838
 23.850  23.866  23.873  23.888  23.930  23.949  23.966  23.982
 24.022  49.865  49.895  49.911  49.936  49.948  49.959  49.999
 50.009  50.049
 --------------------------------------------------------------

          Ground-State Mulliken Net Atomic Charges

     Atom                 Charge (a.u.)
  ----------------------------------------
      1 C                     0.485137
      2 H                     0.245004
      3 C                    -0.576198
      4 H                     0.183704
      5 O                     0.056316
      6 C                    -0.787278
      7 H                     0.233041
      8 H                     0.147081
      9 C                     0.611337
     10 H                     0.178532
     11 C                    -0.648762
     12 H                     0.138596
     13 H                     0.154548
     14 H                     0.145700
     15 C                    -0.675079
     16 H                     0.175757
     17 H                     0.155080
     18 C                    -0.539764
     19 H                     0.163495
     20 H                     0.168139
     21 C                     0.115211
     22 H                     0.256265
     23 C                    -0.562420
     24 H                     0.184642
     25 H                     0.131283
     26 H                     0.283337
     27 C                    -0.274097
     28 O                    -0.219263
     29 O                    -0.240250
     30 H                     0.410245
     31 O                     0.050309
     32 C                    -0.439622
     33 H                     0.271369
     34 C                     0.041418
     35 H                     0.250283
     36 C                     0.015094
     37 O                    -0.192231
     38 O                    -0.097928
     39 H                     0.292757
     40 C                    -0.275187
     41 H                     0.287202
     42 O                    -0.128596
     43 H                     0.256592
     44 C                    -0.665953
     45 H                     0.303934
     46 O                    -0.200526
     47 H                     0.274251
     48 C                    -0.553860
     49 H                     0.255018
     50 O                    -0.091319
     51 H                     0.247655
  ----------------------------------------
  Sum of atomic charges =     0.000000

 -----------------------------------------------------------------
                    Cartesian Multipole Moments
 -----------------------------------------------------------------
    Charge (ESU x 10^10)
                 0.0000
    Dipole Moment (Debye)
         X       1.8996      Y      -3.3716      Z      -1.1427
       Tot       4.0351
    Quadrupole Moments (Debye-Ang)
        XX    -141.9904     XY      26.9040     YY    -176.0513
        XZ      15.1950     YZ     -18.2652     ZZ    -157.1494
    Octopole Moments (Debye-Ang^2)
       XXX     100.5410    XXY      39.7385    XYY      60.8186
       YYY       8.6290    XXZ     -29.0310    XYZ      20.3372
       YYZ     -47.3652    XZZ      61.4635    YZZ      30.8399
       ZZZ     -76.4873
    Hexadecapole Moments (Debye-Ang^3)
      XXXX   -7434.8082   XXXY     707.8644   XXYY   -1805.9507
      XYYY     665.0700   YYYY   -2268.6361   XXXZ     263.6643
      XXYZ    -404.6656   XYYZ     287.0590   YYYZ    -980.0599
      XXZZ   -1841.3254   XYZZ     346.2877   YYZZ   -1074.8908
      XZZZ      95.5431   YZZZ    -892.9685   ZZZZ   -3248.4771
 -----------------------------------------------------------------
 Calculating analytic gradient of the SCF energy
 Gradient of SCF Energy
            1           2           3           4           5           6
    1   0.0024211  -0.0006810  -0.0005525  -0.0008428  -0.0001795   0.0004957
    2   0.0000957   0.0008327  -0.0008928  -0.0001154   0.0000797   0.0004393
    3   0.0007837   0.0005675   0.0041117  -0.0002178  -0.0038734   0.0004863
            7           8           9          10          11          12
    1   0.0001615  -0.0006693  -0.0011297  -0.0001683  -0.0006542   0.0000643
    2  -0.0001247   0.0006676   0.0013127  -0.0002074   0.0003543  -0.0000176
    3  -0.0010548   0.0001557   0.0001460   0.0001909   0.0000368   0.0001232
           13          14          15          16          17          18
    1  -0.0000580   0.0000967   0.0005830   0.0002122   0.0000578  -0.0001850
    2  -0.0000993  -0.0000811  -0.0017159   0.0002357   0.0002089  -0.0009145
    3   0.0001001  -0.0001411  -0.0006406   0.0000035  -0.0001752  -0.0005420
           19          20          21          22          23          24
    1  -0.0001906  -0.0002925   0.0019315   0.0001910  -0.0010042   0.0003449
    2  -0.0000140  -0.0000041  -0.0009206  -0.0001251  -0.0029034   0.0005569
    3   0.0000015  -0.0002095  -0.0002555   0.0000022   0.0000332   0.0000034
           25          26          27          28          29          30
    1   0.0008639  -0.0008777  -0.0001170  -0.0001796  -0.0018793   0.0010098
    2   0.0016719   0.0005244   0.0015918  -0.0012525   0.0009174  -0.0004060
    3  -0.0007620  -0.0001508  -0.0026637   0.0003657   0.0022513  -0.0014092
           31          32          33          34          35          36
    1  -0.0021200  -0.0002370   0.0004173   0.0010355  -0.0003143  -0.0024858
    2   0.0014724  -0.0005067  -0.0001511   0.0002648  -0.0001501  -0.0005863
    3   0.0005290   0.0010254  -0.0001835   0.0003611  -0.0005814  -0.0013633
           37          38          39          40          41          42
    1   0.0012204   0.0008500  -0.0001138  -0.0008631  -0.0001112  -0.0009187
    2   0.0011297  -0.0007067  -0.0001580   0.0007624   0.0002375  -0.0001073
    3   0.0004591   0.0000249  -0.0000637   0.0010661   0.0004797   0.0004996
           43          44          45          46          47          48
    1   0.0012776   0.0006887   0.0003932   0.0000893   0.0000345   0.0007335
    2  -0.0000361   0.0005195  -0.0007086  -0.0012256   0.0005995  -0.0007809
    3   0.0004745   0.0009925   0.0001637  -0.0010088  -0.0002112   0.0009743
           49          50          51
    1   0.0000952   0.0012370   0.0003197
    2   0.0006234   0.0000376  -0.0002241
    3  -0.0004667  -0.0009449   0.0005065
 Max gradient component =       4.112E-03
 RMS gradient           =       9.454E-04
 Gradient time:  CPU 566.02 s  wall 142.68 s
 Geometry Optimization Parameters
   NAtoms,    NIC,     NZ,  NCons,   NDum,   NFix, NCnnct, MaxDiis
       51     405       0       0       0       0       0       0

 Cartesian Hessian Update
 Hessian Updated using BFGS Update


** GEOMETRY OPTIMIZATION IN DELOCALIZED INTERNAL COORDINATES **
   Searching for a Minimum

   Optimization Cycle:  18

                       Coordinates (Angstroms)
     ATOM                X               Y               Z
      1  C        -2.9078915172    0.4865883877    0.2695414683
      2  H        -2.7739398637    1.3045165556   -0.4508463500
      3  C        -1.7402436242   -0.4881085559    0.0785314510
      4  H        -1.8156305647   -1.2964631037    0.8159637165
      5  O        -0.5093810231    0.2429615743    0.3541852711
      6  C        -1.7104646041   -1.0773358831   -1.3349658872
      7  H        -1.5158084197   -0.2707599324   -2.0530333611
      8  H        -0.8721143126   -1.7724395044   -1.4224757974
      9  C        -3.0210991328   -1.7937713648   -1.7003270738
     10  H        -3.1599252893   -2.6280809656   -0.9958582905
     11  C        -2.9638328749   -2.3815477535   -3.1135577066
     12  H        -2.1394022387   -3.0936212787   -3.2145699731
     13  H        -3.8915432088   -2.9074570333   -3.3574893505
     14  H        -2.8170107867   -1.5955272394   -3.8616887838
     15  C        -4.1973606326   -0.8339021642   -1.5215608316
     16  H        -5.1419651528   -1.3482994699   -1.7250575220
     17  H        -4.1170469213   -0.0247513265   -2.2609535367
     18  C        -4.2253476944   -0.2333744763   -0.1136840916
     19  H        -5.0461197661    0.4852926396   -0.0310925388
     20  H        -4.4370364348   -1.0253161090    0.6163201842
     21  C        -3.0537457411    1.1239536240    1.6841776978
     22  H        -4.1124567320    1.3707669873    1.7933306959
     23  C        -2.6993341307    0.1906361250    2.8593492395
     24  H        -2.9716521331    0.6734031931    3.8004907434
     25  H        -3.2621283559   -0.7402200946    2.7824704089
     26  H        -1.6354441537   -0.0423519943    2.8973893270
     27  C        -2.3798127391    2.4933553884    1.8766653638
     28  O        -1.1608299407    2.6799060243    1.3360907252
     29  O        -2.9122079789    3.3690979427    2.5147434267
     30  H        -0.8348812528    1.8604301100    0.9093752555
     31  O         1.3489176084   -0.3536290743   -0.7868484555
     32  C         2.5654099282   -1.0963047390   -0.8460496080
     33  H         2.3923359802   -2.1578924113   -0.6313426729
     34  C         0.6745797351   -0.4814233646    0.4606023278
     35  H         0.4555517107   -1.5417649272    0.6597401227
     36  C         3.0533370159   -1.0350130232   -2.2933698148
     37  O         3.0648594995   -1.9746719311   -3.0417005815
     38  O         3.4773085561    0.1975475472   -2.6337843794
     39  H         3.7519508797    0.1636960916   -3.5626910683
     40  C         3.5679486458   -0.5266991515    0.1677458596
     41  H         3.7784429076    0.5172032002   -0.1050377827
     42  O         4.7439331646   -1.3146055398    0.0998955319
     43  H         5.3223028127   -1.0745987070    0.8346711036
     44  C         2.9396174932   -0.5758627445    1.5562959571
     45  H         2.8399382924   -1.6244034305    1.8572575478
     46  O         3.8087090574   -0.0078698259    2.5406941932
     47  H         3.9293081311    0.9314905122    2.3470336042
     48  C         1.5557395503    0.0823192263    1.5861178012
     49  H         1.6578556630    1.1653861997    1.4101103281
     50  O         0.9061582715   -0.1707827051    2.8175944001
     51  H         1.5294802874    0.0084841660    3.5324976001
   Point Group: c1    Number of degrees of freedom:   147


   Energy is  -1302.784278427

 Hessian Updated using BFGS Update

147 Hessian modes will be used to form the next step
  Hessian Eigenvalues:
     0.003112    0.004730    0.005584    0.005623    0.006150    0.006320
     0.006856    0.007018    0.007493    0.008575    0.009625    0.010888
     0.011041    0.011577    0.013090    0.017683    0.020407    0.021908
     0.021984    0.030302    0.031604    0.031792    0.036454    0.036993
     0.038333    0.039308    0.040468    0.043869    0.045737    0.046139
     0.047686    0.048214    0.048613    0.049027    0.049255    0.049857
     0.050713    0.051726    0.053479    0.054361    0.055314    0.056077
     0.056173    0.056612    0.057086    0.057393    0.057939    0.059220
     0.062407    0.064072    0.065758    0.068685    0.069485    0.071805
     0.075191    0.078309    0.081511    0.082144    0.082596    0.083723
     0.095457    0.097116    0.110736    0.115468    0.120187    0.136838
     0.146032    0.151670    0.155362    0.157574    0.158253    0.159613
     0.160007    0.160052    0.160131    0.160337    0.160918    0.161509
     0.162739    0.168695    0.171974    0.175913    0.179666    0.192285
     0.193103    0.199742    0.203258    0.209704    0.217714    0.223466
     0.245647    0.249640    0.267176    0.269899    0.270797    0.275625
     0.279666    0.283152    0.285235    0.288058    0.289231    0.294321
     0.295988    0.296919    0.298000    0.301510    0.310747    0.328259
     0.335805    0.336838    0.338335    0.338695    0.339072    0.339483
     0.339787    0.340001    0.340308    0.340445    0.340651    0.340852
     0.341137    0.341583    0.341784    0.342176    0.342370    0.342453
     0.342656    0.345792    0.355353    0.382042    0.386638    0.396435
     0.401145    0.404562    0.412929    0.419997    0.451936    0.502472
     0.510571    0.516115    0.519070    0.521942    0.536745    0.557178
     0.644667    0.927671    0.961748

 Minimum Search - Taking Simple RFO Step
 Searching for Lamda that Minimizes Along All modes
 Value Taken    Lamda =  -0.00102869
 Calculated Step too Large.  Step scaled by  0.865526
 Step Taken.  Stepsize is  0.300000

                             Maximum     Tolerance    Cnvgd?
         Gradient           0.004361      0.000300      NO
         Displacement       0.137615      0.001200      NO
         Energy change      0.000019      0.000001      NO


 New Cartesian Coordinates Obtained by Inverse Iteration

 Displacement from previous Coordinates is:  2.192693
 ----------------------------------------------------------------
             Standard Nuclear Orientation (Angstroms)
    I     Atom           X                Y                Z
 ----------------------------------------------------------------
    1      C      -2.9193777435     0.4823984144     0.2955491700
    2      H      -2.7988326044     1.3261827267    -0.3972391504
    3      C      -1.7268723125    -0.4596505158     0.0788622382
    4      H      -1.8022742613    -1.3052271287     0.7750337579
    5      O      -0.5115657984     0.2619797408     0.4263158013
    6      C      -1.6572016660    -0.9913613912    -1.3541229434
    7      H      -1.4753615561    -0.1495528994    -2.0331418922
    8      H      -0.7942204339    -1.6545184880    -1.4527753249
    9      C      -2.9424963822    -1.7279405612    -1.7631970011
   10      H      -3.0630598653    -2.5947574571    -1.0960675438
   11      C      -2.8530267335    -2.2524850569    -3.1994320469
   12      H      -2.0080861195    -2.9365335732    -3.3205316286
   13      H      -3.7629948142    -2.7913888121    -3.4790231935
   14      H      -2.7188407777    -1.4305177372    -3.9102683010
   15      C      -4.1498148838    -0.8088151319    -1.5552701280
   16      H      -5.0765156010    -1.3441514001    -1.7869517939
   17      H      -4.0886330141     0.0295269593    -2.2630668497
   18      C      -4.2106312166    -0.2603814264    -0.1269215857
   19      H      -5.0525790215     0.4312577640    -0.0310739416
   20      H      -4.4073461642    -1.0827756281     0.5732997014
   21      C      -3.0981310997     1.0661259803     1.7317542641
   22      H      -4.1609223295     1.3004244293     1.8285550820
   23      C      -2.7531566798     0.0954734621     2.8802835166
   24      H      -3.0521189800     0.5382070024     3.8326988251
   25      H      -3.3001892931    -0.8427340772     2.7636170735
   26      H      -1.6848591618    -0.1181749067     2.9334670676
   27      C      -2.4407400680     2.4330142661     1.9909349879
   28      O      -1.2062437983     2.6491199114     1.4993913270
   29      O      -3.0002259551     3.2854485945     2.6353842613
   30      H      -0.8548378444     1.8378059612     1.0790981154
   31      O       1.2933326872    -0.4574140664    -0.7520240098
   32      C       2.5049469750    -1.2065658160    -0.7925440464
   33      H       2.3385727248    -2.2458551729    -0.4835328897
   34      C       0.6645643121    -0.4682411172     0.5284404488
   35      H       0.4457025294    -1.5058655590     0.8268674380
   36      C       2.9385267336    -1.2652041127    -2.2562059732
   37      O       2.9098118311    -2.2614684280    -2.9276185342
   38      O       3.3508945550    -0.0650513665    -2.7093428678
   39      H       3.5895495610    -0.1730081490    -3.6423878022
   40      C       3.5448433570    -0.5583659211     0.1308049940
   41      H       3.7519496171     0.4543613513    -0.2427143280
   42      O       4.7126144617    -1.3604059471     0.0864859887
   43      H       5.3190196151    -1.0584635188     0.7731950347
   44      C       2.9658557655    -0.4789866339     1.5413752674
   45      H       2.8743628857    -1.4952631737     1.9372820201
   46      O       3.8676071852     0.1697372397     2.4438680244
   47      H       3.9861948443     1.0860807975     2.1616529092
   48      C       1.5836587734     0.1837200493     1.5691343453
   49      H       1.6788847095     1.2481167912     1.3024042949
   50      O       0.9728867717     0.0391454003     2.8381837220
   51      H       1.6154042541     0.2911840022     3.5124099937
 ----------------------------------------------------------------
 Molecular Point Group                 C1    NOp =  1
 Largest Abelian Subgroup              C1    NOp =  1
 Nuclear Repulsion Energy =  2527.3638642108 hartrees
 There are       97 alpha and       97 beta electrons
 Applying Cartesian multipole field
    Component          Value
    ---------          -----
     (2,0,0)        1.00000E-12
     (0,2,0)        2.00000E-11
     (0,0,2)       -3.00000E-11
 Nucleus-field energy     =    -0.0000000431 hartrees
 Requested basis set is 6-311++G(d,p)
 There are 280 shells and 732 basis functions
 A cutoff of  1.0D-11 yielded  28463 shell pairs
 There are    189774 function pairs (    201060 Cartesian)
 Smallest overlap matrix eigenvalue = 9.29E-07

 Q-Chem warning in module stvman/mkSTV.C, line 306:

 Overlap eigenvalue is smaller than square root of threshold
 Use THRESH >= 12 to get rid of this warning

 Linear dependence detected in AO basis
 Tighter screening thresholds may be required for diffuse basis sets
 Use S2THRESH > 14 and THRESH = 14 in case of SCF convergence issues
 Number of orthogonalized atomic orbitals = 731
 Maximum deviation from orthogonality = 5.892E-10
 Guess MOs from SCF MO coefficient file

 -----------------------------------------------------------------------
  General SCF calculation program by
  Eric Jon Sundstrom, Paul Horn, Yuezhi Mao, Dmitri Zuev, Alec White,
  David Stuck, Shaama M.S., Shane Yost, Joonho Lee, David Small,
  Daniel Levine, Susi Lehtola, Hugh Burton, Evgeny Epifanovsky
 -----------------------------------------------------------------------
 Exchange:     0.2000 Hartree-Fock + 0.0800 Slater + 0.7200 B88
 Correlation:  0.1900 VWN1RPA + 0.8100 LYP
 Using SG-1 standard quadrature grid
 Size of previous SCF MO coefficient file: 1071646 (expected); 1073112 (actual). 

 Q-Chem warning in module libgscf/gen_scfman/rhf.C, line 643:

 Inconsistent size for SCF MO coefficient file.  Please check basis and PURECART setting.

 using 4 threads for integral computing
 -------------------------------------------------------
 OpenMP Integral computing Module                
 Release: version 2.0, May 2017, Q-Chem Inc. Pleasanton 
 -------------------------------------------------------
 -------------------------------------------------------
 OpenMP BLAS3 based DFT computing Module                
 Release: version 1.0, May 2013, Q-Chem Inc. Pittsburgh 
 -------------------------------------------------------
 A restricted SCF calculation will be
 performed using DIIS
 SCF converges when DIIS error is below 1.0e-08
 ---------------------------------------
  Cycle       Energy         DIIS error
 ---------------------------------------
    1   -1302.7129518060      8.99e-04  
    2   -1302.7831942505      1.50e-04  
    3   -1302.7822331052      2.23e-04  
    4   -1302.7844840474      3.00e-05  
    5   -1302.7845045441      2.26e-05  
    6   -1302.7845280324      4.97e-06  
    7   -1302.7845292532      1.19e-06  
    8   -1302.7845293302      3.61e-07  
    9   -1302.7845293363      1.38e-07  
   10   -1302.7845293373      4.44e-08  
   11   -1302.7845293374      2.46e-08  
   12   -1302.7845293374      7.08e-09  Convergence criterion met
 ---------------------------------------
 SCF time:   CPU 2380.43s  wall 616.00s 
 SCF   energy in the final basis set =    -1302.7845293374
 Total energy in the final basis set =    -1302.7845293374

 --------------------------------------------------------------

                    Orbital Energies (a.u.)
 --------------------------------------------------------------

 Alpha MOs
 -- Occupied --
-19.197 -19.174 -19.173 -19.171 -19.157 -19.156 -19.146 -19.142
-19.093 -10.333 -10.314 -10.289 -10.272 -10.263 -10.262 -10.262
-10.250 -10.198 -10.194 -10.188 -10.184 -10.179 -10.177 -10.169
-10.168  -1.141  -1.118  -1.088  -1.083  -1.066  -1.055  -1.051
 -1.051  -1.006  -0.865  -0.821  -0.815  -0.807  -0.761  -0.758
 -0.712  -0.695  -0.681  -0.658  -0.649  -0.637  -0.631  -0.611
 -0.590  -0.581  -0.571  -0.569  -0.556  -0.535  -0.526  -0.523
 -0.513  -0.510  -0.501  -0.497  -0.484  -0.482  -0.470  -0.460
 -0.451  -0.448  -0.446  -0.437  -0.435  -0.431  -0.416  -0.412
 -0.410  -0.404  -0.401  -0.397  -0.391  -0.389  -0.380  -0.378
 -0.372  -0.364  -0.362  -0.353  -0.350  -0.345  -0.341  -0.337
 -0.333  -0.327  -0.324  -0.314  -0.311  -0.304  -0.300  -0.294
 -0.260
 -- Virtual --
 -0.041  -0.029  -0.019  -0.017  -0.009  -0.002  -0.000   0.001
  0.010   0.011   0.020   0.025   0.026   0.029   0.032   0.038
  0.042   0.044   0.045   0.051   0.055   0.059   0.061   0.064
  0.066   0.070   0.072   0.077   0.080   0.081   0.084   0.088
  0.089   0.093   0.094   0.096   0.099   0.102   0.105   0.106
  0.107   0.110   0.111   0.113   0.118   0.123   0.123   0.125
  0.127   0.129   0.132   0.133   0.136   0.137   0.139   0.141
  0.143   0.144   0.146   0.149   0.152   0.153   0.155   0.157
  0.161   0.162   0.163   0.164   0.167   0.168   0.172   0.174
  0.177   0.178   0.180   0.182   0.184   0.187   0.188   0.191
  0.195   0.199   0.201   0.202   0.203   0.207   0.212   0.212
  0.216   0.216   0.219   0.220   0.224   0.227   0.229   0.234
  0.235   0.236   0.239   0.241   0.244   0.246   0.248   0.250
  0.255   0.258   0.260   0.264   0.266   0.268   0.273   0.275
  0.277   0.282   0.282   0.285   0.290   0.292   0.294   0.300
  0.300   0.302   0.306   0.307   0.310   0.314   0.316   0.318
  0.322   0.325   0.326   0.329   0.332   0.336   0.338   0.340
  0.343   0.344   0.347   0.351   0.354   0.356   0.358   0.361
  0.362   0.366   0.370   0.373   0.375   0.380   0.380   0.382
  0.390   0.394   0.402   0.405   0.406   0.409   0.411   0.415
  0.416   0.422   0.424   0.427   0.430   0.436   0.437   0.442
  0.446   0.453   0.459   0.464   0.479   0.480   0.485   0.489
  0.494   0.499   0.504   0.510   0.519   0.521   0.524   0.529
  0.543   0.548   0.553   0.557   0.566   0.570   0.573   0.579
  0.585   0.588   0.593   0.600   0.615   0.619   0.626   0.629
  0.629   0.636   0.640   0.649   0.651   0.654   0.657   0.661
  0.676   0.678   0.679   0.685   0.690   0.692   0.703   0.710
  0.715   0.719   0.726   0.729   0.734   0.737   0.747   0.750
  0.753   0.759   0.762   0.764   0.769   0.771   0.773   0.776
  0.777   0.785   0.792   0.795   0.797   0.800   0.805   0.809
  0.815   0.826   0.833   0.840   0.849   0.857   0.870   0.878
  0.884   0.908   0.919   0.931   0.937   0.958   0.964   0.969
  0.978   0.997   1.001   1.016   1.024   1.035   1.045   1.048
  1.054   1.063   1.069   1.085   1.087   1.093   1.101   1.113
  1.131   1.139   1.143   1.149   1.159   1.166   1.168   1.174
  1.181   1.190   1.193   1.201   1.206   1.213   1.216   1.221
  1.232   1.238   1.242   1.247   1.251   1.261   1.265   1.279
  1.283   1.289   1.299   1.304   1.314   1.324   1.332   1.337
  1.345   1.353   1.366   1.380   1.385   1.406   1.409   1.422
  1.429   1.431   1.449   1.458   1.460   1.463   1.471   1.486
  1.489   1.507   1.509   1.518   1.524   1.525   1.539   1.544
  1.546   1.551   1.557   1.564   1.570   1.574   1.579   1.583
  1.588   1.592   1.601   1.603   1.610   1.611   1.615   1.621
  1.627   1.629   1.636   1.641   1.648   1.650   1.657   1.661
  1.662   1.670   1.675   1.681   1.695   1.699   1.705   1.713
  1.719   1.723   1.732   1.740   1.746   1.758   1.761   1.771
  1.775   1.786   1.787   1.796   1.805   1.809   1.815   1.825
  1.832   1.843   1.847   1.854   1.868   1.869   1.873   1.889
  1.894   1.898   1.903   1.920   1.932   1.946   1.958   1.965
  1.976   1.979   1.990   2.002   2.006   2.013   2.024   2.027
  2.042   2.048   2.055   2.066   2.072   2.084   2.088   2.109
  2.120   2.129   2.136   2.138   2.152   2.157   2.163   2.173
  2.184   2.190   2.203   2.219   2.223   2.234   2.238   2.253
  2.274   2.286   2.298   2.307   2.314   2.332   2.341   2.352
  2.361   2.375   2.397   2.403   2.418   2.435   2.452   2.454
  2.485   2.489   2.504   2.524   2.529   2.538   2.541   2.548
  2.557   2.566   2.578   2.579   2.586   2.597   2.604   2.612
  2.622   2.628   2.635   2.644   2.648   2.658   2.684   2.696
  2.704   2.723   2.724   2.742   2.752   2.756   2.768   2.775
  2.786   2.800   2.802   2.809   2.824   2.831   2.845   2.847
  2.865   2.873   2.877   2.896   2.904   2.906   2.917   2.921
  2.929   2.934   2.946   2.965   2.968   2.976   2.985   2.991
  2.994   3.002   3.023   3.033   3.038   3.041   3.047   3.054
  3.066   3.076   3.080   3.099   3.100   3.106   3.118   3.128
  3.134   3.146   3.152   3.164   3.167   3.182   3.202   3.205
  3.211   3.221   3.227   3.239   3.262   3.267   3.288   3.300
  3.308   3.314   3.327   3.338   3.363   3.380   3.385   3.408
  3.416   3.438   3.463   3.513   3.544   3.559   3.610   3.619
  3.681   3.708   3.772   3.774   3.787   3.799   3.803   3.825
  3.837   3.846   3.869   3.899   3.905   3.917   3.923   3.932
  3.966   3.981   3.995   4.006   4.037   4.052   4.087   4.112
  4.127   4.141   4.150   4.171   4.179   4.216   4.248   4.266
  4.279   4.302   4.315   4.325   4.366   4.403   4.989   5.049
  5.071   5.092   5.105   5.128   5.136   5.154   5.196   5.211
  5.252   5.366   5.394   5.413   5.428   5.443   5.476   5.499
  5.592   5.615   5.642   5.657   5.674   5.690   5.814   5.844
  5.974  23.747  23.761  23.784  23.798  23.807  23.812  23.839
 23.851  23.867  23.875  23.888  23.930  23.949  23.967  23.983
 24.018  49.866  49.896  49.908  49.936  49.948  49.958  49.998
 50.008  50.050
 --------------------------------------------------------------

          Ground-State Mulliken Net Atomic Charges

     Atom                 Charge (a.u.)
  ----------------------------------------
      1 C                     0.480291
      2 H                     0.245762
      3 C                    -0.634351
      4 H                     0.177758
      5 O                     0.043534
      6 C                    -0.775065
      7 H                     0.230068
      8 H                     0.170586
      9 C                     0.605968
     10 H                     0.180247
     11 C                    -0.653650
     12 H                     0.140021
     13 H                     0.153420
     14 H                     0.145481
     15 C                    -0.675095
     16 H                     0.174950
     17 H                     0.155054
     18 C                    -0.532863
     19 H                     0.162608
     20 H                     0.166366
     21 C                     0.114374
     22 H                     0.256825
     23 C                    -0.542155
     24 H                     0.186702
     25 H                     0.135066
     26 H                     0.253341
     27 C                    -0.278814
     28 O                    -0.222115
     29 O                    -0.242440
     30 H                     0.415461
     31 O                     0.055524
     32 C                    -0.473419
     33 H                     0.272570
     34 C                     0.205409
     35 H                     0.246982
     36 C                    -0.035155
     37 O                    -0.184276
     38 O                    -0.090952
     39 H                     0.291030
     40 C                    -0.249828
     41 H                     0.286974
     42 O                    -0.127247
     43 H                     0.257357
     44 C                    -0.631509
     45 H                     0.303052
     46 O                    -0.196532
     47 H                     0.273629
     48 C                    -0.648273
     49 H                     0.251670
     50 O                    -0.091677
     51 H                     0.247337
  ----------------------------------------
  Sum of atomic charges =     0.000000

 -----------------------------------------------------------------
                    Cartesian Multipole Moments
 -----------------------------------------------------------------
    Charge (ESU x 10^10)
                 0.0000
    Dipole Moment (Debye)
         X       2.1682      Y      -3.0937      Z      -1.6491
       Tot       4.1221
    Quadrupole Moments (Debye-Ang)
        XX    -142.2779     XY      27.2004     YY    -176.3008
        XZ      14.3289     YZ     -18.8677     ZZ    -157.6214
    Octopole Moments (Debye-Ang^2)
       XXX     112.0246    XXY      38.8811    XYY      60.4013
       YYY      28.7458    XXZ     -38.4289    XYZ      25.9247
       YYZ     -45.4679    XZZ      68.0249    YZZ      24.2585
       ZZZ     -96.1224
    Hexadecapole Moments (Debye-Ang^3)
      XXXX   -7336.8241   XXXY     744.8275   XXYY   -1794.1860
      XYYY     721.3549   YYYY   -2249.5504   XXXZ     261.8221
      XXYZ    -418.5522   XYYZ     306.5782   YYYZ   -1050.5923
      XXZZ   -1849.5225   XYZZ     345.5704   YYZZ   -1101.6861
      XZZZ      89.7413   YZZZ    -938.7184   ZZZZ   -3300.4916
 -----------------------------------------------------------------
 Calculating analytic gradient of the SCF energy
 Gradient of SCF Energy
            1           2           3           4           5           6
    1   0.0007908  -0.0006830   0.0000904   0.0001989   0.0001840   0.0007883
    2   0.0004540   0.0005024   0.0015070  -0.0004209  -0.0011938   0.0001435
    3   0.0011151   0.0000101   0.0002857  -0.0002908  -0.0002343   0.0003502
            7           8           9          10          11          12
    1   0.0000356   0.0007608  -0.0005932   0.0000464  -0.0003351   0.0000036
    2  -0.0000880   0.0001872   0.0002711  -0.0001973   0.0000706   0.0000376
    3  -0.0000328   0.0002796  -0.0000772  -0.0000018  -0.0000289   0.0000394
           13          14          15          16          17          18
    1  -0.0000128   0.0001377   0.0006188   0.0001040  -0.0001233  -0.0003594
    2  -0.0000379  -0.0000652  -0.0008756   0.0000772   0.0003842  -0.0005546
    3   0.0000306   0.0000282  -0.0000662   0.0000242   0.0000151  -0.0001705
           19          20          21          22          23          24
    1   0.0000017  -0.0001364   0.0008280   0.0001144  -0.0005814   0.0002688
    2  -0.0001001  -0.0001880  -0.0006493   0.0001303  -0.0018711   0.0001458
    3  -0.0001127  -0.0000964   0.0000720  -0.0000203   0.0002034  -0.0000455
           25          26          27          28          29          30
    1  -0.0000116  -0.0004855  -0.0005364  -0.0000335  -0.0001805   0.0008382
    2   0.0009152   0.0007548   0.0009952   0.0003045  -0.0000992  -0.0004867
    3  -0.0004018   0.0000123  -0.0017180   0.0001808   0.0011032  -0.0003221
           31          32          33          34          35          36
    1  -0.0015851  -0.0003581   0.0002341   0.0001097  -0.0004020  -0.0011797
    2  -0.0002040  -0.0001083  -0.0001327  -0.0001571   0.0000316  -0.0001218
    3  -0.0003652   0.0000913  -0.0001217  -0.0010911   0.0001219  -0.0006740
           37          38          39          40          41          42
    1   0.0004818   0.0003918  -0.0000578  -0.0002155   0.0001585  -0.0003507
    2   0.0001561  -0.0000257  -0.0001561   0.0005837   0.0000588  -0.0003371
    3   0.0002423   0.0001690   0.0001930   0.0007732   0.0001553  -0.0000472
           43          44          45          46          47          48
    1   0.0003835   0.0004991   0.0002882  -0.0003850   0.0000126  -0.0002386
    2   0.0000838   0.0002939   0.0000499  -0.0005250   0.0000157  -0.0003422
    3   0.0000412  -0.0003783   0.0001081  -0.0001914  -0.0002435   0.0009936
           49          50          51
    1  -0.0000085   0.0001972   0.0002861
    2   0.0003551   0.0006128  -0.0001844
    3   0.0001873  -0.0002170   0.0001225
 Max gradient component =       1.871E-03
 RMS gradient           =       4.832E-04
 Gradient time:  CPU 565.70 s  wall 142.59 s
 Geometry Optimization Parameters
   NAtoms,    NIC,     NZ,  NCons,   NDum,   NFix, NCnnct, MaxDiis
       51     405       0       0       0       0       0       0

 Cartesian Hessian Update
 Hessian Updated using BFGS Update


** GEOMETRY OPTIMIZATION IN DELOCALIZED INTERNAL COORDINATES **
   Searching for a Minimum

   Optimization Cycle:  19

                       Coordinates (Angstroms)
     ATOM                X               Y               Z
      1  C        -2.9193777435    0.4823984144    0.2955491700
      2  H        -2.7988326044    1.3261827267   -0.3972391504
      3  C        -1.7268723125   -0.4596505158    0.0788622382
      4  H        -1.8022742613   -1.3052271287    0.7750337579
      5  O        -0.5115657984    0.2619797408    0.4263158013
      6  C        -1.6572016660   -0.9913613912   -1.3541229434
      7  H        -1.4753615561   -0.1495528994   -2.0331418922
      8  H        -0.7942204339   -1.6545184880   -1.4527753249
      9  C        -2.9424963822   -1.7279405612   -1.7631970011
     10  H        -3.0630598653   -2.5947574571   -1.0960675438
     11  C        -2.8530267335   -2.2524850569   -3.1994320469
     12  H        -2.0080861195   -2.9365335732   -3.3205316286
     13  H        -3.7629948142   -2.7913888121   -3.4790231935
     14  H        -2.7188407777   -1.4305177372   -3.9102683010
     15  C        -4.1498148838   -0.8088151319   -1.5552701280
     16  H        -5.0765156010   -1.3441514001   -1.7869517939
     17  H        -4.0886330141    0.0295269593   -2.2630668497
     18  C        -4.2106312166   -0.2603814264   -0.1269215857
     19  H        -5.0525790215    0.4312577640   -0.0310739416
     20  H        -4.4073461642   -1.0827756281    0.5732997014
     21  C        -3.0981310997    1.0661259803    1.7317542641
     22  H        -4.1609223295    1.3004244293    1.8285550820
     23  C        -2.7531566798    0.0954734621    2.8802835166
     24  H        -3.0521189800    0.5382070024    3.8326988251
     25  H        -3.3001892931   -0.8427340772    2.7636170735
     26  H        -1.6848591618   -0.1181749067    2.9334670676
     27  C        -2.4407400680    2.4330142661    1.9909349879
     28  O        -1.2062437983    2.6491199114    1.4993913270
     29  O        -3.0002259551    3.2854485945    2.6353842613
     30  H        -0.8548378444    1.8378059612    1.0790981154
     31  O         1.2933326872   -0.4574140664   -0.7520240098
     32  C         2.5049469750   -1.2065658160   -0.7925440464
     33  H         2.3385727248   -2.2458551729   -0.4835328897
     34  C         0.6645643121   -0.4682411172    0.5284404488
     35  H         0.4457025294   -1.5058655590    0.8268674380
     36  C         2.9385267336   -1.2652041127   -2.2562059732
     37  O         2.9098118311   -2.2614684280   -2.9276185342
     38  O         3.3508945550   -0.0650513665   -2.7093428678
     39  H         3.5895495610   -0.1730081490   -3.6423878022
     40  C         3.5448433570   -0.5583659211    0.1308049940
     41  H         3.7519496171    0.4543613513   -0.2427143280
     42  O         4.7126144617   -1.3604059471    0.0864859887
     43  H         5.3190196151   -1.0584635188    0.7731950347
     44  C         2.9658557655   -0.4789866339    1.5413752674
     45  H         2.8743628857   -1.4952631737    1.9372820201
     46  O         3.8676071852    0.1697372397    2.4438680244
     47  H         3.9861948443    1.0860807975    2.1616529092
     48  C         1.5836587734    0.1837200493    1.5691343453
     49  H         1.6788847095    1.2481167912    1.3024042949
     50  O         0.9728867717    0.0391454003    2.8381837220
     51  H         1.6154042541    0.2911840022    3.5124099937
   Point Group: c1    Number of degrees of freedom:   147


   Energy is  -1302.784529337

 Hessian Updated using BFGS Update

147 Hessian modes will be used to form the next step
  Hessian Eigenvalues:
     0.004720    0.005531    0.005615    0.005817    0.006226    0.006748
     0.006900    0.007465    0.008407    0.008871    0.010020    0.010869
     0.011130    0.012469    0.012848    0.017443    0.020458    0.021959
     0.022041    0.030237    0.030938    0.031725    0.035101    0.036980
     0.038345    0.039374    0.040377    0.043302    0.045328    0.046181
     0.047173    0.048227    0.048520    0.048939    0.049228    0.049668
     0.050479    0.051685    0.053366    0.054344    0.055423    0.056079
     0.056197    0.056527    0.057050    0.057389    0.057841    0.059212
     0.062435    0.064074    0.065866    0.067762    0.069811    0.071764
     0.075135    0.078289    0.081461    0.082175    0.082747    0.083781
     0.095491    0.097247    0.109352    0.115219    0.120218    0.136854
     0.145762    0.151961    0.155071    0.157289    0.158434    0.159316
     0.159989    0.160095    0.160175    0.160318    0.160950    0.161591
     0.163082    0.168523    0.170883    0.175238    0.179602    0.192237
     0.192595    0.197932    0.202482    0.209760    0.210637    0.220265
     0.245701    0.249420    0.267148    0.269399    0.270907    0.275623
     0.279603    0.283517    0.284554    0.286250    0.288679    0.290397
     0.295324    0.296616    0.298002    0.300858    0.307554    0.316262
     0.335831    0.336766    0.337975    0.338601    0.338861    0.339420
     0.339695    0.339802    0.340078    0.340384    0.340630    0.340799
     0.341047    0.341592    0.341633    0.342126    0.342176    0.342393
     0.342662    0.343289    0.346543    0.382030    0.389867    0.396503
     0.396670    0.404458    0.410475    0.431442    0.462567    0.499589
     0.510602    0.515369    0.518255    0.522069    0.538464    0.558510
     0.647449    0.927349    0.954288

 Minimum Search - Taking Simple RFO Step
 Searching for Lamda that Minimizes Along All modes
 Value Taken    Lamda =  -0.00067620
 Step Taken.  Stepsize is  0.195579

                             Maximum     Tolerance    Cnvgd?
         Gradient           0.005240      0.000300      NO
         Displacement       0.095076      0.001200      NO
         Energy change     -0.000251      0.000001      NO


 New Cartesian Coordinates Obtained by Inverse Iteration

 Displacement from previous Coordinates is:  1.726527
 ----------------------------------------------------------------
             Standard Nuclear Orientation (Angstroms)
    I     Atom           X                Y                Z
 ----------------------------------------------------------------
    1      C      -2.9078435962     0.4824172720     0.2702811122
    2      H      -2.7704729746     1.2980875827    -0.4517847003
    3      C      -1.7372437069    -0.4921124762     0.0584527068
    4      H      -1.8120779972    -1.3127363746     0.7835914223
    5      O      -0.5065156906     0.2244745439     0.3652111583
    6      C      -1.7096535776    -1.0573646753    -1.3627441696
    7      H      -1.5333042062    -0.2303802102    -2.0603331896
    8      H      -0.8624851575    -1.7402917836    -1.4720207734
    9      C      -3.0158667620    -1.7805774168    -1.7253575457
   10      H      -3.1374723141    -2.6273310216    -1.0339703553
   11      C      -2.9634525924    -2.3396716502    -3.1502431840
   12      H      -2.1307359255    -3.0380393107    -3.2738399847
   13      H      -3.8864954120    -2.8710800399    -3.3995464633
   14      H      -2.8342158862    -1.5346039439    -3.8810351094
   15      C      -4.2035133575    -0.8313621907    -1.5159293949
   16      H      -5.1444070942    -1.3574342044    -1.7101483984
   17      H      -4.1437544503    -0.0176184231    -2.2510041234
   18      C      -4.2221604762    -0.2392398900    -0.1041047521
   19      H      -5.0464958014     0.4736745090    -0.0109935366
   20      H      -4.4188844219    -1.0355697268     0.6253523994
   21      C      -3.0524141254     1.1142148973     1.6929522121
   22      H      -4.1063923652     1.3835952794     1.7959258515
   23      C      -2.7146214064     0.1692910567     2.8659541997
   24      H      -2.9747460421     0.6538400245     3.8094196295
   25      H      -3.2996169410    -0.7537570959     2.8016187138
   26      H      -1.6549501476    -0.0916560061     2.8998661016
   27      C      -2.3478379549     2.4645622389     1.9128295817
   28      O      -1.1107065123     2.6280449400     1.4093019555
   29      O      -2.8784321833     3.3579978896     2.5242734171
   30      H      -0.7994016112     1.7951554305     1.0016842047
   31      O       1.3499383967    -0.4160692812    -0.7899477413
   32      C       2.5776923620    -1.1386134307    -0.8283571970
   33      H       2.4198013439    -2.1965647848    -0.5858027281
   34      C       0.6748605898    -0.5011686077     0.4653050644
   35      H       0.4600955642    -1.5542488825     0.7044006134
   36      C       3.0624678151    -1.1016809304    -2.2763118605
   37      O       3.0718683646    -2.0562321760    -3.0070500894
   38      O       3.4472881415     0.1351416370    -2.6477787103
   39      H       3.7114570485     0.0914442006    -3.5793086647
   40      C       3.5720553201    -0.5283212476     0.1662001739
   41      H       3.7770562790     0.5058696842    -0.1437950940
   42      O       4.7542160656    -1.3096237033     0.1225024644
   43      H       5.3248122018    -1.0380211120     0.8506761531
   44      C       2.9377819399    -0.5347270932     1.5572828499
   45      H       2.8439672145    -1.5727492784     1.8907613352
   46      O       3.7919221359     0.0741497728     2.5332467572
   47      H       3.9061132636     1.0074044010     2.3119302904
   48      C       1.5478174256     0.1076481835     1.5666178890
   49      H       1.6364892405     1.1846366215     1.3584183803
   50      O       0.8912873893    -0.1096500674     2.8043816032
   51      H       1.5052105582     0.1150325403     3.5138654198
 ----------------------------------------------------------------
 Molecular Point Group                 C1    NOp =  1
 Largest Abelian Subgroup              C1    NOp =  1
 Nuclear Repulsion Energy =  2525.2879731032 hartrees
 There are       97 alpha and       97 beta electrons
 Applying Cartesian multipole field
    Component          Value
    ---------          -----
     (2,0,0)        1.00000E-12
     (0,2,0)        2.00000E-11
     (0,0,2)       -3.00000E-11
 Nucleus-field energy     =    -0.0000000419 hartrees
 Requested basis set is 6-311++G(d,p)
 There are 280 shells and 732 basis functions
 A cutoff of  1.0D-11 yielded  28423 shell pairs
 There are    189495 function pairs (    200755 Cartesian)
 Smallest overlap matrix eigenvalue = 9.61E-07

 Q-Chem warning in module stvman/mkSTV.C, line 306:

 Overlap eigenvalue is smaller than square root of threshold
 Use THRESH >= 12 to get rid of this warning

 Linear dependence detected in AO basis
 Tighter screening thresholds may be required for diffuse basis sets
 Use S2THRESH > 14 and THRESH = 14 in case of SCF convergence issues
 Number of orthogonalized atomic orbitals = 731
 Maximum deviation from orthogonality = 5.716E-10
 Guess MOs from SCF MO coefficient file

 -----------------------------------------------------------------------
  General SCF calculation program by
  Eric Jon Sundstrom, Paul Horn, Yuezhi Mao, Dmitri Zuev, Alec White,
  David Stuck, Shaama M.S., Shane Yost, Joonho Lee, David Small,
  Daniel Levine, Susi Lehtola, Hugh Burton, Evgeny Epifanovsky
 -----------------------------------------------------------------------
 Exchange:     0.2000 Hartree-Fock + 0.0800 Slater + 0.7200 B88
 Correlation:  0.1900 VWN1RPA + 0.8100 LYP
 Using SG-1 standard quadrature grid
 Size of previous SCF MO coefficient file: 1071646 (expected); 1073112 (actual). 

 Q-Chem warning in module libgscf/gen_scfman/rhf.C, line 643:

 Inconsistent size for SCF MO coefficient file.  Please check basis and PURECART setting.

 using 4 threads for integral computing
 -------------------------------------------------------
 OpenMP Integral computing Module                
 Release: version 2.0, May 2017, Q-Chem Inc. Pleasanton 
 -------------------------------------------------------
 -------------------------------------------------------
 OpenMP BLAS3 based DFT computing Module                
 Release: version 1.0, May 2013, Q-Chem Inc. Pittsburgh 
 -------------------------------------------------------
 A restricted SCF calculation will be
 performed using DIIS
 SCF converges when DIIS error is below 1.0e-08
 ---------------------------------------
  Cycle       Energy         DIIS error
 ---------------------------------------
    1   -1302.7431993717      6.92e-04  
    2   -1302.7837166419      1.27e-04  
    3   -1302.7828384935      1.97e-04  
    4   -1302.7845886888      2.47e-05  
    5   -1302.7846038063      1.83e-05  
    6   -1302.7846193359      3.88e-06  
    7   -1302.7846200680      1.04e-06  
    8   -1302.7846201166      3.92e-07  
    9   -1302.7846201229      1.27e-07  
   10   -1302.7846201236      4.50e-08  
   11   -1302.7846201235      1.79e-08  
   12   -1302.7846201238      3.65e-09  Convergence criterion met
 ---------------------------------------
 SCF time:   CPU 2366.58s  wall 612.00s 
 SCF   energy in the final basis set =    -1302.7846201238
 Total energy in the final basis set =    -1302.7846201238

 --------------------------------------------------------------

                    Orbital Energies (a.u.)
 --------------------------------------------------------------

 Alpha MOs
 -- Occupied --
-19.196 -19.174 -19.173 -19.171 -19.157 -19.156 -19.145 -19.141
-19.092 -10.333 -10.314 -10.289 -10.272 -10.263 -10.262 -10.261
-10.251 -10.198 -10.194 -10.189 -10.184 -10.181 -10.178 -10.169
-10.169  -1.141  -1.117  -1.088  -1.083  -1.065  -1.055  -1.051
 -1.051  -1.006  -0.865  -0.821  -0.816  -0.807  -0.761  -0.758
 -0.712  -0.695  -0.681  -0.657  -0.648  -0.637  -0.631  -0.611
 -0.590  -0.581  -0.571  -0.569  -0.556  -0.536  -0.525  -0.522
 -0.512  -0.510  -0.501  -0.497  -0.484  -0.482  -0.471  -0.459
 -0.452  -0.448  -0.446  -0.437  -0.435  -0.430  -0.417  -0.412
 -0.410  -0.404  -0.401  -0.396  -0.392  -0.389  -0.380  -0.378
 -0.371  -0.364  -0.363  -0.352  -0.350  -0.346  -0.341  -0.338
 -0.333  -0.326  -0.324  -0.314  -0.312  -0.304  -0.300  -0.294
 -0.259
 -- Virtual --
 -0.041  -0.028  -0.019  -0.016  -0.009  -0.003  -0.000   0.001
  0.010   0.012   0.020   0.024   0.027   0.030   0.032   0.037
  0.041   0.044   0.046   0.051   0.055   0.058   0.061   0.064
  0.065   0.070   0.071   0.077   0.080   0.081   0.084   0.089
  0.090   0.093   0.094   0.096   0.099   0.101   0.104   0.107
  0.107   0.110   0.112   0.113   0.117   0.123   0.124   0.125
  0.127   0.129   0.132   0.132   0.133   0.137   0.139   0.141
  0.142   0.144   0.147   0.148   0.152   0.153   0.155   0.156
  0.161   0.162   0.163   0.164   0.166   0.169   0.172   0.173
  0.177   0.178   0.179   0.182   0.185   0.188   0.188   0.193
  0.196   0.199   0.200   0.201   0.204   0.207   0.210   0.212
  0.215   0.216   0.217   0.220   0.224   0.226   0.228   0.233
  0.235   0.236   0.238   0.242   0.244   0.246   0.247   0.249
  0.256   0.258   0.258   0.265   0.266   0.268   0.272   0.275
  0.277   0.278   0.282   0.285   0.289   0.292   0.294   0.300
  0.302   0.302   0.305   0.307   0.311   0.315   0.316   0.317
  0.324   0.325   0.326   0.329   0.331   0.336   0.338   0.339
  0.343   0.345   0.346   0.352   0.354   0.355   0.358   0.361
  0.362   0.365   0.370   0.372   0.374   0.379   0.381   0.382
  0.390   0.393   0.404   0.405   0.407   0.410   0.411   0.415
  0.418   0.422   0.424   0.427   0.433   0.436   0.436   0.443
  0.446   0.456   0.463   0.464   0.479   0.481   0.485   0.489
  0.495   0.498   0.506   0.512   0.516   0.520   0.524   0.528
  0.540   0.548   0.551   0.559   0.567   0.569   0.574   0.578
  0.585   0.587   0.592   0.601   0.616   0.620   0.624   0.629
  0.631   0.635   0.637   0.650   0.652   0.655   0.657   0.663
  0.674   0.677   0.679   0.684   0.691   0.693   0.704   0.709
  0.714   0.719   0.725   0.730   0.736   0.739   0.745   0.748
  0.751   0.755   0.763   0.767   0.768   0.771   0.774   0.776
  0.778   0.785   0.791   0.794   0.797   0.800   0.804   0.807
  0.814   0.823   0.832   0.838   0.849   0.857   0.868   0.876
  0.884   0.907   0.919   0.928   0.934   0.959   0.963   0.970
  0.979   0.995   1.000   1.015   1.026   1.035   1.045   1.049
  1.055   1.061   1.066   1.084   1.087   1.095   1.099   1.110
  1.132   1.139   1.142   1.151   1.160   1.164   1.165   1.174
  1.180   1.188   1.192   1.200   1.205   1.210   1.214   1.219
  1.236   1.238   1.245   1.248   1.249   1.263   1.264   1.279
  1.284   1.289   1.298   1.304   1.314   1.324   1.334   1.339
  1.348   1.354   1.365   1.380   1.386   1.404   1.410   1.423
  1.430   1.432   1.450   1.455   1.458   1.466   1.472   1.486
  1.487   1.504   1.515   1.517   1.524   1.525   1.541   1.545
  1.547   1.552   1.560   1.563   1.572   1.574   1.580   1.583
  1.586   1.592   1.603   1.605   1.609   1.613   1.614   1.620
  1.626   1.629   1.635   1.641   1.647   1.650   1.655   1.658
  1.662   1.669   1.677   1.680   1.693   1.701   1.707   1.715
  1.719   1.721   1.730   1.741   1.746   1.759   1.762   1.769
  1.774   1.785   1.786   1.795   1.804   1.809   1.816   1.825
  1.830   1.842   1.847   1.852   1.867   1.870   1.875   1.890
  1.894   1.897   1.906   1.920   1.935   1.946   1.959   1.964
  1.974   1.977   1.990   2.000   2.004   2.013   2.023   2.026
  2.042   2.051   2.055   2.066   2.072   2.084   2.088   2.108
  2.120   2.127   2.129   2.139   2.151   2.156   2.157   2.173
  2.184   2.189   2.203   2.216   2.226   2.232   2.239   2.254
  2.272   2.287   2.296   2.308   2.314   2.334   2.339   2.353
  2.360   2.372   2.397   2.402   2.418   2.434   2.449   2.454
  2.482   2.488   2.502   2.523   2.529   2.536   2.541   2.548
  2.556   2.566   2.577   2.580   2.587   2.597   2.604   2.611
  2.623   2.628   2.635   2.644   2.647   2.658   2.684   2.691
  2.702   2.723   2.726   2.741   2.753   2.756   2.768   2.779
  2.786   2.799   2.804   2.809   2.820   2.833   2.845   2.846
  2.867   2.872   2.877   2.894   2.903   2.905   2.917   2.923
  2.928   2.934   2.947   2.964   2.967   2.976   2.985   2.989
  2.993   2.999   3.022   3.032   3.037   3.045   3.046   3.053
  3.066   3.074   3.083   3.099   3.100   3.105   3.116   3.126
  3.130   3.145   3.151   3.166   3.169   3.181   3.198   3.204
  3.212   3.223   3.227   3.236   3.260   3.266   3.289   3.295
  3.308   3.315   3.325   3.338   3.361   3.381   3.385   3.408
  3.415   3.436   3.465   3.510   3.543   3.557   3.610   3.621
  3.679   3.711   3.771   3.775   3.787   3.799   3.799   3.823
  3.838   3.843   3.867   3.899   3.905   3.919   3.924   3.934
  3.964   3.983   3.997   4.007   4.036   4.051   4.087   4.115
  4.127   4.138   4.152   4.170   4.178   4.214   4.246   4.265
  4.276   4.303   4.313   4.324   4.365   4.400   4.986   5.049
  5.072   5.092   5.107   5.129   5.141   5.154   5.195   5.214
  5.254   5.365   5.394   5.413   5.428   5.448   5.473   5.495
  5.593   5.614   5.643   5.656   5.674   5.687   5.814   5.845
  5.973  23.747  23.761  23.785  23.798  23.807  23.811  23.836
 23.849  23.866  23.876  23.888  23.928  23.949  23.966  23.981
 24.017  49.865  49.896  49.909  49.937  49.949  49.959  50.001
 50.008  50.052
 --------------------------------------------------------------

          Ground-State Mulliken Net Atomic Charges

     Atom                 Charge (a.u.)
  ----------------------------------------
      1 C                     0.462591
      2 H                     0.243509
      3 C                    -0.596686
      4 H                     0.177347
      5 O                     0.053756
      6 C                    -0.783085
      7 H                     0.229948
      8 H                     0.156882
      9 C                     0.606897
     10 H                     0.179083
     11 C                    -0.647252
     12 H                     0.138543
     13 H                     0.154501
     14 H                     0.145764
     15 C                    -0.676807
     16 H                     0.174611
     17 H                     0.155733
     18 C                    -0.522884
     19 H                     0.162943
     20 H                     0.165821
     21 C                     0.130812
     22 H                     0.257022
     23 C                    -0.569927
     24 H                     0.184537
     25 H                     0.134113
     26 H                     0.273808
     27 C                    -0.270620
     28 O                    -0.230925
     29 O                    -0.243218
     30 H                     0.425624
     31 O                     0.051226
     32 C                    -0.470457
     33 H                     0.270991
     34 C                     0.110034
     35 H                     0.251898
     36 C                     0.014165
     37 O                    -0.190102
     38 O                    -0.095904
     39 H                     0.293275
     40 C                    -0.262832
     41 H                     0.287686
     42 O                    -0.129337
     43 H                     0.256378
     44 C                    -0.650015
     45 H                     0.302960
     46 O                    -0.198183
     47 H                     0.273234
     48 C                    -0.600092
     49 H                     0.255915
     50 O                    -0.091249
     51 H                     0.247967
  ----------------------------------------
  Sum of atomic charges =     0.000000

 -----------------------------------------------------------------
                    Cartesian Multipole Moments
 -----------------------------------------------------------------
    Charge (ESU x 10^10)
                 0.0000
    Dipole Moment (Debye)
         X       1.8206      Y      -3.2817      Z      -1.2684
       Tot       3.9614
    Quadrupole Moments (Debye-Ang)
        XX    -142.0851     XY      26.9423     YY    -176.0803
        XZ      14.5873     YZ     -18.3134     ZZ    -157.0320
    Octopole Moments (Debye-Ang^2)
       XXX      96.5696    XXY      42.7282    XYY      58.6597
       YYY      14.6095    XXZ     -29.7841    XYZ      20.0170
       YYZ     -46.7007    XZZ      59.9955    YZZ      30.6220
       ZZZ     -80.9086
    Hexadecapole Moments (Debye-Ang^3)
      XXXX   -7427.8854   XXXY     707.0809   XXYY   -1801.2147
      XYYY     667.4090   YYYY   -2252.9226   XXXZ     252.5978
      XXYZ    -407.3765   XYYZ     288.6602   YYYZ   -1000.9201
      XXZZ   -1842.9139   XYZZ     340.7183   YYZZ   -1078.6252
      XZZZ      81.3633   YZZZ    -905.6193   ZZZZ   -3261.6615
 -----------------------------------------------------------------
 Calculating analytic gradient of the SCF energy
 Gradient of SCF Energy
            1           2           3           4           5           6
    1  -0.0006645   0.0002565   0.0004384   0.0001572  -0.0003102  -0.0002281
    2  -0.0001262  -0.0003861   0.0004338   0.0001647   0.0000052  -0.0004282
    3   0.0001246  -0.0003267  -0.0013455   0.0003101   0.0014173  -0.0004690
            7           8           9          10          11          12
    1  -0.0001883  -0.0000056   0.0003769   0.0000287   0.0002831  -0.0000024
    2   0.0000601  -0.0001806  -0.0006490   0.0000279  -0.0001366   0.0000194
    3   0.0004461  -0.0001526  -0.0001791  -0.0000237   0.0000487  -0.0000028
           13          14          15          16          17          18
    1  -0.0000081  -0.0000813  -0.0001466  -0.0000773  -0.0001007  -0.0000657
    2   0.0000458   0.0000356   0.0007190  -0.0000514  -0.0000786   0.0002310
    3  -0.0000223   0.0000965   0.0002567   0.0000332   0.0000757   0.0001143
           19          20          21          22          23          24
    1   0.0000213   0.0001119  -0.0010754  -0.0001319   0.0004445  -0.0001545
    2   0.0000560  -0.0000305   0.0004143   0.0002847   0.0010535  -0.0000937
    3   0.0000365   0.0000552  -0.0004899  -0.0000254   0.0001402  -0.0000768
           25          26          27          28          29          30
    1  -0.0003252   0.0003756   0.0002811   0.0001531   0.0006454  -0.0003048
    2  -0.0005404  -0.0003938  -0.0010299   0.0004732  -0.0000914   0.0000922
    3   0.0002709  -0.0000942   0.0014363  -0.0006489  -0.0007027   0.0006455
           31          32          33          34          35          36
    1   0.0015045  -0.0001276  -0.0000352  -0.0001295  -0.0001253   0.0015940
    2  -0.0006192   0.0004884  -0.0000665   0.0002747   0.0000246   0.0000993
    3  -0.0003385  -0.0002990  -0.0000151  -0.0004126   0.0001931   0.0007193
           37          38          39          40          41          42
    1  -0.0006091  -0.0004960  -0.0000162  -0.0000602   0.0000995   0.0003596
    2  -0.0004070   0.0003256  -0.0000531  -0.0000436  -0.0001191  -0.0004288
    3  -0.0003590   0.0000813  -0.0000255  -0.0005791   0.0000430  -0.0000239
           43          44          45          46          47          48
    1  -0.0002429  -0.0003109  -0.0001537  -0.0002750   0.0000520  -0.0001730
    2   0.0001321   0.0000256   0.0001397   0.0003418  -0.0000410  -0.0001399
    3  -0.0002586  -0.0002870  -0.0001518   0.0003501   0.0001199  -0.0001859
           49          50          51
    1  -0.0000499  -0.0005938   0.0000858
    2  -0.0001036   0.0004593  -0.0001894
    3   0.0001036   0.0004276  -0.0000498
 Max gradient component =       1.594E-03
 RMS gradient           =       4.152E-04
 Gradient time:  CPU 567.13 s  wall 142.92 s
 Geometry Optimization Parameters
   NAtoms,    NIC,     NZ,  NCons,   NDum,   NFix, NCnnct, MaxDiis
       51     405       0       0       0       0       0       0

 Cartesian Hessian Update
 Hessian Updated using BFGS Update


** GEOMETRY OPTIMIZATION IN DELOCALIZED INTERNAL COORDINATES **
   Searching for a Minimum

   Optimization Cycle:  20

                       Coordinates (Angstroms)
     ATOM                X               Y               Z
      1  C        -2.9078435962    0.4824172720    0.2702811122
      2  H        -2.7704729746    1.2980875827   -0.4517847003
      3  C        -1.7372437069   -0.4921124762    0.0584527068
      4  H        -1.8120779972   -1.3127363746    0.7835914223
      5  O        -0.5065156906    0.2244745439    0.3652111583
      6  C        -1.7096535776   -1.0573646753   -1.3627441696
      7  H        -1.5333042062   -0.2303802102   -2.0603331896
      8  H        -0.8624851575   -1.7402917836   -1.4720207734
      9  C        -3.0158667620   -1.7805774168   -1.7253575457
     10  H        -3.1374723141   -2.6273310216   -1.0339703553
     11  C        -2.9634525924   -2.3396716502   -3.1502431840
     12  H        -2.1307359255   -3.0380393107   -3.2738399847
     13  H        -3.8864954120   -2.8710800399   -3.3995464633
     14  H        -2.8342158862   -1.5346039439   -3.8810351094
     15  C        -4.2035133575   -0.8313621907   -1.5159293949
     16  H        -5.1444070942   -1.3574342044   -1.7101483984
     17  H        -4.1437544503   -0.0176184231   -2.2510041234
     18  C        -4.2221604762   -0.2392398900   -0.1041047521
     19  H        -5.0464958014    0.4736745090   -0.0109935366
     20  H        -4.4188844219   -1.0355697268    0.6253523994
     21  C        -3.0524141254    1.1142148973    1.6929522121
     22  H        -4.1063923652    1.3835952794    1.7959258515
     23  C        -2.7146214064    0.1692910567    2.8659541997
     24  H        -2.9747460421    0.6538400245    3.8094196295
     25  H        -3.2996169410   -0.7537570959    2.8016187138
     26  H        -1.6549501476   -0.0916560061    2.8998661016
     27  C        -2.3478379549    2.4645622389    1.9128295817
     28  O        -1.1107065123    2.6280449400    1.4093019555
     29  O        -2.8784321833    3.3579978896    2.5242734171
     30  H        -0.7994016112    1.7951554305    1.0016842047
     31  O         1.3499383967   -0.4160692812   -0.7899477413
     32  C         2.5776923620   -1.1386134307   -0.8283571970
     33  H         2.4198013439   -2.1965647848   -0.5858027281
     34  C         0.6748605898   -0.5011686077    0.4653050644
     35  H         0.4600955642   -1.5542488825    0.7044006134
     36  C         3.0624678151   -1.1016809304   -2.2763118605
     37  O         3.0718683646   -2.0562321760   -3.0070500894
     38  O         3.4472881415    0.1351416370   -2.6477787103
     39  H         3.7114570485    0.0914442006   -3.5793086647
     40  C         3.5720553201   -0.5283212476    0.1662001739
     41  H         3.7770562790    0.5058696842   -0.1437950940
     42  O         4.7542160656   -1.3096237033    0.1225024644
     43  H         5.3248122018   -1.0380211120    0.8506761531
     44  C         2.9377819399   -0.5347270932    1.5572828499
     45  H         2.8439672145   -1.5727492784    1.8907613352
     46  O         3.7919221359    0.0741497728    2.5332467572
     47  H         3.9061132636    1.0074044010    2.3119302904
     48  C         1.5478174256    0.1076481835    1.5666178890
     49  H         1.6364892405    1.1846366215    1.3584183803
     50  O         0.8912873893   -0.1096500674    2.8043816032
     51  H         1.5052105582    0.1150325403    3.5138654198
   Point Group: c1    Number of degrees of freedom:   147


   Energy is  -1302.784620124

 Hessian Updated using BFGS Update

147 Hessian modes will be used to form the next step
  Hessian Eigenvalues:
     0.004721    0.005497    0.005613    0.006030    0.006267    0.006766
     0.007095    0.007468    0.008467    0.009517    0.010504    0.010836
     0.011074    0.012193    0.013443    0.017710    0.020525    0.021876
     0.021992    0.030299    0.031714    0.031886    0.036520    0.037034
     0.038398    0.039330    0.040524    0.043989    0.045578    0.046184
     0.047421    0.048220    0.048607    0.049000    0.049266    0.049838
     0.050563    0.051768    0.053377    0.054334    0.055435    0.056096
     0.056180    0.056740    0.057075    0.057373    0.058114    0.059248
     0.062894    0.064080    0.065888    0.068524    0.070381    0.072019
     0.075147    0.078322    0.081510    0.082166    0.082628    0.083738
     0.095425    0.097475    0.110497    0.115614    0.120009    0.136843
     0.146577    0.152251    0.155182    0.157254    0.158381    0.159570
     0.160002    0.160122    0.160205    0.160320    0.160933    0.161876
     0.162887    0.168614    0.171573    0.176361    0.179964    0.192335
     0.193045    0.199353    0.202478    0.209823    0.216752    0.223727
     0.245673    0.249398    0.267062    0.269782    0.271125    0.275628
     0.279673    0.284227    0.285175    0.288079    0.288591    0.291836
     0.295666    0.296555    0.298005    0.300767    0.311210    0.320103
     0.335815    0.337023    0.337992    0.338705    0.339065    0.339533
     0.339705    0.339801    0.340100    0.340373    0.340642    0.340799
     0.341087    0.341608    0.341679    0.342176    0.342219    0.342411
     0.342658    0.344218    0.346360    0.382007    0.389303    0.396351
     0.397850    0.404457    0.410810    0.427575    0.469842    0.499799
     0.510565    0.515411    0.518294    0.522193    0.539103    0.562120
     0.650765    0.927344    0.955662

 Minimum Search - Taking Simple RFO Step
 Searching for Lamda that Minimizes Along All modes
 Value Taken    Lamda =  -0.00025573
 Step Taken.  Stepsize is  0.102231

                             Maximum     Tolerance    Cnvgd?
         Gradient           0.002140      0.000300      NO
         Displacement       0.033358      0.001200      NO
         Energy change     -0.000091      0.000001      NO


 New Cartesian Coordinates Obtained by Inverse Iteration

 Displacement from previous Coordinates is:  0.606701
 ----------------------------------------------------------------
             Standard Nuclear Orientation (Angstroms)
    I     Atom           X                Y                Z
 ----------------------------------------------------------------
    1      C      -2.9097638126     0.4810526649     0.2793036261
    2      H      -2.7674159853     1.3070490983    -0.4299468408
    3      C      -1.7360313944    -0.4879452979     0.0739749563
    4      H      -1.8163904000    -1.3143395524     0.7915565296
    5      O      -0.5100050694     0.2325870849     0.3921838858
    6      C      -1.6917545716    -1.0440696667    -1.3507093729
    7      H      -1.5030151397    -0.2153964820    -2.0437637175
    8      H      -0.8446629443    -1.7276658739    -1.4512297177
    9      C      -2.9939980592    -1.7629818116    -1.7359798056
   10      H      -3.1273101593    -2.6133939011    -1.0508552077
   11      C      -2.9235236816    -2.3160526923    -3.1626098736
   12      H      -2.0914298068    -3.0167881354    -3.2772751924
   13      H      -3.8446547956    -2.8440629341    -3.4259086245
   14      H      -2.7814799695    -1.5093423992    -3.8892817276
   15      C      -4.1817618518    -0.8145376983    -1.5388775301
   16      H      -5.1207802383    -1.3358609878    -1.7528864397
   17      H      -4.1077610252     0.0059767478    -2.2654533251
   18      C      -4.2199751821    -0.2361699515    -0.1217815194
   19      H      -5.0442676457     0.4774948573    -0.0335088664
   20      H      -4.4302203643    -1.0393219139     0.5964048929
   21      C      -3.0701310547     1.0954631236     1.7065073766
   22      H      -4.1291155701     1.3440650224     1.8085520508
   23      C      -2.7212161622     0.1458406089     2.8716294534
   24      H      -2.9994716708     0.6145652496     3.8180063340
   25      H      -3.2837103323    -0.7881627467     2.7891319953
   26      H      -1.6563542702    -0.0891675719     2.9124733948
   27      C      -2.3909565563     2.4564326922     1.9347159777
   28      O      -1.1525539035     2.6379067849     1.4398268064
   29      O      -2.9384926478     3.3370542419     2.5506473383
   30      H      -0.8249600016     1.8130715532     1.0277794308
   31      O       1.3280474738    -0.4239295567    -0.7720972220
   32      C       2.5499805122    -1.1567149520    -0.8175424808
   33      H       2.3886925572    -2.2086579525    -0.5523481256
   34      C       0.6716240901    -0.4927128728     0.4925206302
   35      H       0.4589733082    -1.5430889843     0.7454062527
   36      C       3.0118070533    -1.1521426655    -2.2737887667
   37      O       3.0060898202    -2.1213543283    -2.9844962539
   38      O       3.4092916955     0.0713617400    -2.6745845948
   39      H       3.6627529986     0.0051328347    -3.6077699613
   40      C       3.5626766389    -0.5334740176     0.1509561970
   41      H       3.7621578656     0.4960773018    -0.1781598530
   42      O       4.7431981636    -1.3158202296     0.1007153420
   43      H       5.3237424632    -1.0397979547     0.8197776720
   44      C       2.9530766003    -0.5183798870     1.5517849762
   45      H       2.8645420998    -1.5511274155     1.9035953843
   46      O       3.8276712175     0.1038354143     2.5000044133
   47      H       3.9383661819     1.0333195558     2.2610702293
   48      C       1.5633826309     0.1266060299     1.5747019647
   49      H       1.6502773906     1.2013814162     1.3527563727
   50      O       0.9270354245    -0.0781620491     2.8237910566
   51      H       1.5478060505     0.1625341302     3.5219763744
 ----------------------------------------------------------------
 Molecular Point Group                 C1    NOp =  1
 Largest Abelian Subgroup              C1    NOp =  1
 Nuclear Repulsion Energy =  2525.7009965915 hartrees
 There are       97 alpha and       97 beta electrons
 Applying Cartesian multipole field
    Component          Value
    ---------          -----
     (2,0,0)        1.00000E-12
     (0,2,0)        2.00000E-11
     (0,0,2)       -3.00000E-11
 Nucleus-field energy     =    -0.0000000424 hartrees
 Requested basis set is 6-311++G(d,p)
 There are 280 shells and 732 basis functions
 A cutoff of  1.0D-11 yielded  28441 shell pairs
 There are    189634 function pairs (    200910 Cartesian)
 Smallest overlap matrix eigenvalue = 9.41E-07

 Q-Chem warning in module stvman/mkSTV.C, line 306:

 Overlap eigenvalue is smaller than square root of threshold
 Use THRESH >= 12 to get rid of this warning

 Linear dependence detected in AO basis
 Tighter screening thresholds may be required for diffuse basis sets
 Use S2THRESH > 14 and THRESH = 14 in case of SCF convergence issues
 Number of orthogonalized atomic orbitals = 731
 Maximum deviation from orthogonality = 3.573E-10
 Guess MOs from SCF MO coefficient file

 -----------------------------------------------------------------------
  General SCF calculation program by
  Eric Jon Sundstrom, Paul Horn, Yuezhi Mao, Dmitri Zuev, Alec White,
  David Stuck, Shaama M.S., Shane Yost, Joonho Lee, David Small,
  Daniel Levine, Susi Lehtola, Hugh Burton, Evgeny Epifanovsky
 -----------------------------------------------------------------------
 Exchange:     0.2000 Hartree-Fock + 0.0800 Slater + 0.7200 B88
 Correlation:  0.1900 VWN1RPA + 0.8100 LYP
 Using SG-1 standard quadrature grid
 Size of previous SCF MO coefficient file: 1071646 (expected); 1073112 (actual). 

 Q-Chem warning in module libgscf/gen_scfman/rhf.C, line 643:

 Inconsistent size for SCF MO coefficient file.  Please check basis and PURECART setting.

 using 4 threads for integral computing
 -------------------------------------------------------
 OpenMP Integral computing Module                
 Release: version 2.0, May 2017, Q-Chem Inc. Pleasanton 
 -------------------------------------------------------
 -------------------------------------------------------
 OpenMP BLAS3 based DFT computing Module                
 Release: version 1.0, May 2013, Q-Chem Inc. Pittsburgh 
 -------------------------------------------------------
 A restricted SCF calculation will be
 performed using DIIS
 SCF converges when DIIS error is below 1.0e-08
 ---------------------------------------
  Cycle       Energy         DIIS error
 ---------------------------------------
    1   -1302.7795451801      2.41e-04  
    2   -1302.7846405012      4.65e-05  
    3   -1302.7844793316      7.79e-05  
    4   -1302.7847562749      1.11e-05  
    5   -1302.7847604439      6.36e-06  
    6   -1302.7847622903      1.16e-06  
    7   -1302.7847623568      3.85e-07  
    8   -1302.7847623635      1.58e-07  
    9   -1302.7847623644      4.74e-08  
   10   -1302.7847623644      1.39e-08  
   11   -1302.7847623645      5.58e-09  Convergence criterion met
 ---------------------------------------
 SCF time:   CPU 2174.67s  wall 563.00s 
 SCF   energy in the final basis set =    -1302.7847623645
 Total energy in the final basis set =    -1302.7847623645

 --------------------------------------------------------------

                    Orbital Energies (a.u.)
 --------------------------------------------------------------

 Alpha MOs
 -- Occupied --
-19.196 -19.174 -19.173 -19.171 -19.156 -19.156 -19.146 -19.141
-19.093 -10.333 -10.314 -10.289 -10.272 -10.263 -10.262 -10.262
-10.251 -10.198 -10.194 -10.189 -10.184 -10.181 -10.178 -10.169
-10.169  -1.141  -1.117  -1.088  -1.083  -1.065  -1.055  -1.051
 -1.051  -1.006  -0.865  -0.821  -0.816  -0.807  -0.761  -0.758
 -0.712  -0.695  -0.681  -0.658  -0.649  -0.637  -0.631  -0.611
 -0.590  -0.581  -0.571  -0.569  -0.556  -0.536  -0.525  -0.522
 -0.512  -0.510  -0.501  -0.497  -0.484  -0.482  -0.471  -0.459
 -0.452  -0.448  -0.446  -0.437  -0.435  -0.430  -0.417  -0.412
 -0.410  -0.404  -0.401  -0.397  -0.392  -0.389  -0.380  -0.378
 -0.371  -0.364  -0.363  -0.352  -0.350  -0.345  -0.341  -0.337
 -0.333  -0.326  -0.324  -0.314  -0.311  -0.304  -0.300  -0.294
 -0.260
 -- Virtual --
 -0.041  -0.029  -0.019  -0.016  -0.009  -0.003  -0.000   0.001
  0.010   0.011   0.020   0.025   0.026   0.030   0.032   0.037
  0.041   0.044   0.045   0.051   0.055   0.059   0.061   0.064
  0.065   0.070   0.071   0.077   0.080   0.081   0.084   0.088
  0.089   0.093   0.094   0.096   0.099   0.101   0.105   0.107
  0.107   0.110   0.111   0.113   0.117   0.123   0.124   0.125
  0.127   0.129   0.132   0.132   0.134   0.137   0.138   0.141
  0.143   0.144   0.146   0.148   0.152   0.153   0.155   0.156
  0.161   0.162   0.163   0.164   0.167   0.169   0.172   0.173
  0.177   0.178   0.179   0.182   0.185   0.187   0.188   0.192
  0.196   0.199   0.200   0.202   0.204   0.207   0.211   0.212
  0.216   0.216   0.217   0.220   0.224   0.226   0.228   0.234
  0.235   0.236   0.238   0.241   0.244   0.246   0.247   0.249
  0.255   0.258   0.259   0.264   0.266   0.268   0.273   0.275
  0.277   0.279   0.282   0.285   0.289   0.292   0.294   0.300
  0.301   0.302   0.306   0.307   0.311   0.315   0.316   0.317
  0.323   0.325   0.326   0.329   0.331   0.336   0.338   0.339
  0.343   0.344   0.346   0.352   0.354   0.355   0.358   0.361
  0.361   0.366   0.370   0.372   0.374   0.379   0.381   0.382
  0.390   0.393   0.404   0.405   0.407   0.409   0.411   0.416
  0.417   0.422   0.424   0.426   0.432   0.436   0.436   0.442
  0.445   0.455   0.462   0.465   0.479   0.480   0.485   0.489
  0.495   0.498   0.506   0.511   0.517   0.519   0.524   0.528
  0.541   0.548   0.552   0.559   0.566   0.569   0.574   0.578
  0.585   0.587   0.592   0.601   0.615   0.620   0.625   0.629
  0.630   0.635   0.638   0.650   0.652   0.655   0.656   0.662
  0.675   0.677   0.679   0.685   0.691   0.692   0.703   0.709
  0.715   0.719   0.726   0.730   0.734   0.738   0.745   0.749
  0.751   0.756   0.763   0.766   0.769   0.770   0.773   0.776
  0.778   0.785   0.792   0.795   0.797   0.800   0.805   0.808
  0.814   0.824   0.832   0.838   0.849   0.856   0.869   0.877
  0.885   0.908   0.918   0.929   0.935   0.959   0.963   0.970
  0.978   0.995   1.001   1.015   1.026   1.034   1.045   1.049
  1.055   1.062   1.067   1.084   1.087   1.095   1.099   1.111
  1.132   1.140   1.143   1.151   1.160   1.165   1.166   1.174
  1.180   1.189   1.192   1.201   1.205   1.211   1.215   1.219
  1.236   1.240   1.242   1.247   1.249   1.262   1.264   1.278
  1.284   1.287   1.298   1.304   1.314   1.324   1.333   1.339
  1.348   1.352   1.365   1.379   1.385   1.404   1.409   1.421
  1.429   1.431   1.449   1.456   1.458   1.466   1.471   1.486
  1.487   1.505   1.513   1.516   1.524   1.525   1.540   1.545
  1.546   1.552   1.559   1.564   1.571   1.573   1.580   1.583
  1.586   1.591   1.603   1.603   1.609   1.613   1.614   1.620
  1.626   1.629   1.635   1.641   1.647   1.650   1.655   1.660
  1.662   1.670   1.677   1.680   1.693   1.701   1.706   1.715
  1.719   1.722   1.730   1.741   1.746   1.759   1.762   1.770
  1.774   1.785   1.786   1.795   1.804   1.809   1.816   1.825
  1.831   1.843   1.847   1.852   1.868   1.869   1.875   1.889
  1.895   1.898   1.905   1.920   1.935   1.947   1.960   1.964
  1.974   1.978   1.990   2.001   2.005   2.012   2.024   2.027
  2.043   2.051   2.055   2.066   2.071   2.085   2.087   2.109
  2.121   2.127   2.130   2.139   2.152   2.157   2.157   2.173
  2.184   2.189   2.203   2.217   2.225   2.233   2.239   2.253
  2.273   2.287   2.298   2.309   2.314   2.333   2.339   2.352
  2.361   2.373   2.397   2.402   2.418   2.436   2.450   2.453
  2.483   2.489   2.502   2.524   2.529   2.537   2.540   2.548
  2.555   2.566   2.577   2.580   2.586   2.597   2.604   2.611
  2.622   2.628   2.636   2.644   2.648   2.659   2.684   2.693
  2.702   2.723   2.725   2.741   2.752   2.757   2.768   2.778
  2.786   2.799   2.804   2.808   2.821   2.833   2.845   2.846
  2.867   2.873   2.877   2.894   2.904   2.905   2.917   2.922
  2.928   2.933   2.947   2.965   2.968   2.976   2.985   2.990
  2.993   3.000   3.022   3.032   3.038   3.044   3.046   3.054
  3.065   3.075   3.083   3.099   3.100   3.106   3.117   3.128
  3.131   3.146   3.151   3.166   3.168   3.182   3.200   3.204
  3.211   3.222   3.227   3.237   3.261   3.265   3.289   3.296
  3.309   3.316   3.326   3.338   3.362   3.380   3.385   3.408
  3.415   3.437   3.465   3.511   3.543   3.557   3.611   3.620
  3.680   3.710   3.772   3.775   3.786   3.799   3.801   3.823
  3.838   3.844   3.868   3.899   3.905   3.917   3.923   3.933
  3.965   3.982   3.996   4.007   4.036   4.052   4.087   4.113
  4.127   4.140   4.152   4.171   4.178   4.215   4.248   4.265
  4.278   4.303   4.313   4.325   4.366   4.402   4.988   5.049
  5.072   5.092   5.106   5.129   5.138   5.155   5.196   5.212
  5.253   5.366   5.394   5.413   5.428   5.445   5.473   5.497
  5.593   5.614   5.644   5.656   5.674   5.688   5.814   5.844
  5.974  23.747  23.762  23.785  23.798  23.807  23.811  23.838
 23.850  23.867  23.875  23.888  23.929  23.949  23.966  23.982
 24.018  49.866  49.896  49.909  49.936  49.949  49.959  50.000
 50.008  50.050
 --------------------------------------------------------------

          Ground-State Mulliken Net Atomic Charges

     Atom                 Charge (a.u.)
  ----------------------------------------
      1 C                     0.483309
      2 H                     0.244978
      3 C                    -0.593097
      4 H                     0.179736
      5 O                     0.049093
      6 C                    -0.790079
      7 H                     0.231538
      8 H                     0.159171
      9 C                     0.608117
     10 H                     0.179467
     11 C                    -0.651405
     12 H                     0.139097
     13 H                     0.154409
     14 H                     0.145577
     15 C                    -0.678548
     16 H                     0.175179
     17 H                     0.155586
     18 C                    -0.533120
     19 H                     0.162637
     20 H                     0.167503
     21 C                     0.116442
     22 H                     0.257842
     23 C                    -0.560805
     24 H                     0.185098
     25 H                     0.134164
     26 H                     0.270984
     27 C                    -0.275940
     28 O                    -0.226714
     29 O                    -0.242250
     30 H                     0.419791
     31 O                     0.052050
     32 C                    -0.459874
     33 H                     0.270681
     34 C                     0.132164
     35 H                     0.250703
     36 C                    -0.005395
     37 O                    -0.188378
     38 O                    -0.094604
     39 H                     0.292349
     40 C                    -0.263833
     41 H                     0.287739
     42 O                    -0.128838
     43 H                     0.256853
     44 C                    -0.642195
     45 H                     0.303301
     46 O                    -0.198121
     47 H                     0.273437
     48 C                    -0.616755
     49 H                     0.254172
     50 O                    -0.090803
     51 H                     0.247588
  ----------------------------------------
  Sum of atomic charges =     0.000000

 -----------------------------------------------------------------
                    Cartesian Multipole Moments
 -----------------------------------------------------------------
    Charge (ESU x 10^10)
                 0.0000
    Dipole Moment (Debye)
         X       1.9366      Y      -3.2191      Z      -1.3598
       Tot       3.9953
    Quadrupole Moments (Debye-Ang)
        XX    -142.4788     XY      27.1066     YY    -176.1223
        XZ      14.5718     YZ     -18.4170     ZZ    -157.0517
    Octopole Moments (Debye-Ang^2)
       XXX     101.7387    XXY      40.2843    XYY      60.2288
       YYY      18.8043    XXZ     -32.8281    XYZ      22.2005
       YYZ     -45.9879    XZZ      62.9007    YZZ      29.1245
       ZZZ     -85.4431
    Hexadecapole Moments (Debye-Ang^3)
      XXXX   -7410.0571   XXXY     723.1151   XXYY   -1800.5816
      XYYY     688.3308   YYYY   -2250.8495   XXXZ     256.9852
      XXYZ    -411.2107   XYYZ     295.1988   YYYZ   -1015.3909
      XXZZ   -1845.2325   XYZZ     342.7527   YYZZ   -1085.8234
      XZZZ      81.6992   YZZZ    -913.4464   ZZZZ   -3271.1133
 -----------------------------------------------------------------
 Calculating analytic gradient of the SCF energy
 Gradient of SCF Energy
            1           2           3           4           5           6
    1   0.0003684  -0.0001335   0.0000842  -0.0002205  -0.0002046   0.0000864
    2  -0.0000113  -0.0000315  -0.0000180   0.0000043   0.0000646   0.0000810
    3   0.0003537  -0.0000324   0.0003794   0.0000099  -0.0004004  -0.0000491
            7           8           9          10          11          12
    1  -0.0000897  -0.0000021  -0.0001181   0.0000007  -0.0000048   0.0000108
    2   0.0000158   0.0000501  -0.0000804   0.0000120   0.0000192  -0.0000044
    3  -0.0000527   0.0000121   0.0000076   0.0000376  -0.0000070   0.0000171
           13          14          15          16          17          18
    1  -0.0000159   0.0000016   0.0000588   0.0000108   0.0000229  -0.0001406
    2   0.0000027   0.0000024  -0.0000241   0.0000145  -0.0000132  -0.0001637
    3   0.0000134   0.0000013  -0.0000332  -0.0000048  -0.0000241  -0.0000567
           19          20          21          22          23          24
    1  -0.0000258  -0.0000032   0.0000275  -0.0000199  -0.0000520   0.0000085
    2   0.0000202   0.0000239   0.0000236   0.0001297  -0.0001809   0.0000760
    3   0.0000063  -0.0000248  -0.0002821  -0.0000857   0.0000627  -0.0000439
           25          26          27          28          29          30
    1   0.0000565  -0.0000775   0.0002605  -0.0000761  -0.0002076   0.0001633
    2   0.0001394  -0.0000020  -0.0000696  -0.0000314   0.0000987  -0.0000714
    3  -0.0000562  -0.0000300  -0.0000827  -0.0002853   0.0003030   0.0000497
           31          32          33          34          35          36
    1  -0.0002216  -0.0000666   0.0000352   0.0000731  -0.0000045  -0.0000100
    2  -0.0000103   0.0000830  -0.0000203  -0.0000274  -0.0000450  -0.0000852
    3   0.0001312   0.0000724   0.0000063  -0.0000169  -0.0000469   0.0000118
           37          38          39          40          41          42
    1   0.0000504   0.0000241   0.0000015  -0.0001405   0.0000272  -0.0001213
    2   0.0001206  -0.0000537  -0.0000144   0.0001389  -0.0000155  -0.0001688
    3  -0.0000152  -0.0000463  -0.0000311   0.0000439   0.0000794   0.0001018
           43          44          45          46          47          48
    1   0.0001438   0.0000917   0.0000316  -0.0000456   0.0000262   0.0002273
    2   0.0000425   0.0000473  -0.0000779  -0.0000662   0.0000737  -0.0001248
    3  -0.0000215   0.0001050  -0.0000171  -0.0000050  -0.0000130   0.0001059
           49          50          51
    1  -0.0000330   0.0000075   0.0001348
    2   0.0000574   0.0002235  -0.0001536
    3   0.0000053  -0.0002194   0.0000666
 Max gradient component =       4.004E-04
 RMS gradient           =       1.100E-04
 Gradient time:  CPU 567.07 s  wall 142.91 s
 Geometry Optimization Parameters
   NAtoms,    NIC,     NZ,  NCons,   NDum,   NFix, NCnnct, MaxDiis
       51     405       0       0       0       0       0       0

 Cartesian Hessian Update
 Hessian Updated using BFGS Update


** GEOMETRY OPTIMIZATION IN DELOCALIZED INTERNAL COORDINATES **
   Searching for a Minimum

   Optimization Cycle:  21

                       Coordinates (Angstroms)
     ATOM                X               Y               Z
      1  C        -2.9097638126    0.4810526649    0.2793036261
      2  H        -2.7674159853    1.3070490983   -0.4299468408
      3  C        -1.7360313944   -0.4879452979    0.0739749563
      4  H        -1.8163904000   -1.3143395524    0.7915565296
      5  O        -0.5100050694    0.2325870849    0.3921838858
      6  C        -1.6917545716   -1.0440696667   -1.3507093729
      7  H        -1.5030151397   -0.2153964820   -2.0437637175
      8  H        -0.8446629443   -1.7276658739   -1.4512297177
      9  C        -2.9939980592   -1.7629818116   -1.7359798056
     10  H        -3.1273101593   -2.6133939011   -1.0508552077
     11  C        -2.9235236816   -2.3160526923   -3.1626098736
     12  H        -2.0914298068   -3.0167881354   -3.2772751924
     13  H        -3.8446547956   -2.8440629341   -3.4259086245
     14  H        -2.7814799695   -1.5093423992   -3.8892817276
     15  C        -4.1817618518   -0.8145376983   -1.5388775301
     16  H        -5.1207802383   -1.3358609878   -1.7528864397
     17  H        -4.1077610252    0.0059767478   -2.2654533251
     18  C        -4.2199751821   -0.2361699515   -0.1217815194
     19  H        -5.0442676457    0.4774948573   -0.0335088664
     20  H        -4.4302203643   -1.0393219139    0.5964048929
     21  C        -3.0701310547    1.0954631236    1.7065073766
     22  H        -4.1291155701    1.3440650224    1.8085520508
     23  C        -2.7212161622    0.1458406089    2.8716294534
     24  H        -2.9994716708    0.6145652496    3.8180063340
     25  H        -3.2837103323   -0.7881627467    2.7891319953
     26  H        -1.6563542702   -0.0891675719    2.9124733948
     27  C        -2.3909565563    2.4564326922    1.9347159777
     28  O        -1.1525539035    2.6379067849    1.4398268064
     29  O        -2.9384926478    3.3370542419    2.5506473383
     30  H        -0.8249600016    1.8130715532    1.0277794308
     31  O         1.3280474738   -0.4239295567   -0.7720972220
     32  C         2.5499805122   -1.1567149520   -0.8175424808
     33  H         2.3886925572   -2.2086579525   -0.5523481256
     34  C         0.6716240901   -0.4927128728    0.4925206302
     35  H         0.4589733082   -1.5430889843    0.7454062527
     36  C         3.0118070533   -1.1521426655   -2.2737887667
     37  O         3.0060898202   -2.1213543283   -2.9844962539
     38  O         3.4092916955    0.0713617400   -2.6745845948
     39  H         3.6627529986    0.0051328347   -3.6077699613
     40  C         3.5626766389   -0.5334740176    0.1509561970
     41  H         3.7621578656    0.4960773018   -0.1781598530
     42  O         4.7431981636   -1.3158202296    0.1007153420
     43  H         5.3237424632   -1.0397979547    0.8197776720
     44  C         2.9530766003   -0.5183798870    1.5517849762
     45  H         2.8645420998   -1.5511274155    1.9035953843
     46  O         3.8276712175    0.1038354143    2.5000044133
     47  H         3.9383661819    1.0333195558    2.2610702293
     48  C         1.5633826309    0.1266060299    1.5747019647
     49  H         1.6502773906    1.2013814162    1.3527563727
     50  O         0.9270354245   -0.0781620491    2.8237910566
     51  H         1.5478060505    0.1625341302    3.5219763744
   Point Group: c1    Number of degrees of freedom:   147


   Energy is  -1302.784762365

 Hessian Updated using BFGS Update

147 Hessian modes will be used to form the next step
  Hessian Eigenvalues:
     0.004584    0.005316    0.005610    0.005818    0.006297    0.006746
     0.007052    0.007489    0.008543    0.009204    0.009948    0.010719
     0.011060    0.012154    0.013161    0.017437    0.020437    0.021812
     0.021993    0.030302    0.031665    0.031757    0.036046    0.037051
     0.038349    0.039312    0.040488    0.044445    0.045643    0.046174
     0.047452    0.048227    0.048757    0.049001    0.049274    0.050254
     0.050772    0.051897    0.053365    0.054336    0.055447    0.056154
     0.056197    0.056780    0.057087    0.057374    0.058170    0.059310
     0.063083    0.064079    0.065850    0.068418    0.070188    0.071799
     0.075194    0.078327    0.081487    0.082199    0.082676    0.083729
     0.095458    0.097441    0.110812    0.115486    0.120008    0.136833
     0.146956    0.152268    0.155566    0.157248    0.158437    0.159579
     0.159991    0.160111    0.160187    0.160336    0.161017    0.161791
     0.162909    0.168579    0.172030    0.176446    0.179619    0.192412
     0.193043    0.200896    0.202575    0.209819    0.217447    0.229925
     0.245869    0.249455    0.267041    0.270000    0.271873    0.275658
     0.279717    0.284201    0.285391    0.288011    0.289220    0.293967
     0.296237    0.296671    0.298087    0.301040    0.312115    0.328756
     0.335836    0.337008    0.338098    0.338685    0.339091    0.339556
     0.339771    0.340043    0.340269    0.340393    0.340631    0.340830
     0.341082    0.341598    0.341833    0.342175    0.342289    0.342449
     0.342670    0.346288    0.350139    0.382006    0.389248    0.396370
     0.403277    0.404454    0.411480    0.427670    0.470576    0.500801
     0.510626    0.515696    0.518531    0.522144    0.538971    0.562547
     0.647397    0.927353    0.959821

 Minimum Search - Taking Simple RFO Step
 Searching for Lamda that Minimizes Along All modes
 Value Taken    Lamda =  -0.00004091
 Step Taken.  Stepsize is  0.073224

                             Maximum     Tolerance    Cnvgd?
         Gradient           0.000493      0.000300      NO
         Displacement       0.027195      0.001200      NO
         Energy change     -0.000142      0.000001      NO


 New Cartesian Coordinates Obtained by Inverse Iteration

 Displacement from previous Coordinates is:  0.417754
 ----------------------------------------------------------------
             Standard Nuclear Orientation (Angstroms)
    I     Atom           X                Y                Z
 ----------------------------------------------------------------
    1      C      -2.9116912407     0.4801931902     0.2843464254
    2      H      -2.7709416701     1.3142993961    -0.4158173484
    3      C      -1.7336816108    -0.4823991556     0.0728708705
    4      H      -1.8117247672    -1.3145646145     0.7841440454
    5      O      -0.5102898126     0.2386226804     0.3991578329
    6      C      -1.6846197699    -1.0301588350    -1.3549503021
    7      H      -1.4940022029    -0.1975680397    -2.0428685621
    8      H      -0.8360675070    -1.7115542319    -1.4560582507
    9      C      -2.9845547292    -1.7485847954    -1.7484454646
   10      H      -3.1177925609    -2.6043877548    -1.0698747060
   11      C      -2.9100060034    -2.2922683098    -3.1784394570
   12      H      -2.0763730467    -2.9907404806    -3.2954753317
   13      H      -3.8295684787    -2.8204013788    -3.4469898798
   14      H      -2.7678013075    -1.4809441494    -3.8998932466
   15      C      -4.1751185334    -0.8048798200    -1.5475061668
   16      H      -5.1121162699    -1.3272853185    -1.7674817889
   17      H      -4.1022023997     0.0215417346    -2.2675641052
   18      C      -4.2185099184    -0.2376242514    -0.1262396249
   19      H      -5.0449471544     0.4731414957    -0.0348731484
   20      H      -4.4291900236    -1.0470939339     0.5848906809
   21      C      -3.0771385696     1.0791405469     1.7179464086
   22      H      -4.1384273667     1.3153496609     1.8242933705
   23      C      -2.7158505877     0.1231407041     2.8738277762
   24      H      -3.0000657573     0.5790355914     3.8247430674
   25      H      -3.2658184881    -0.8173251701     2.7821765398
   26      H      -1.6477756553    -0.0969725634     2.9127320896
   27      C      -2.4109052321     2.4447817289     1.9536425329
   28      O      -1.1672831739     2.6318930469     1.4740609295
   29      O      -2.9698808615     3.3226382995     2.5631483389
   30      H      -0.8340647959     1.8098901666     1.0608398108
   31      O       1.3211368027    -0.4377167997    -0.7661939596
   32      C       2.5401636467    -1.1755338244    -0.8060885426
   33      H       2.3777840236    -2.2223204531    -0.5217897685
   34      C       0.6703467008    -0.4868996330     0.5025383286
   35      H       0.4566093080    -1.5333848438     0.7709931840
   36      C       2.9937669727    -1.1979633762    -2.2646169639
   37      O       2.9819414469    -2.1796856897    -2.9579094848
   38      O       3.3927377670     0.0171225702    -2.6887426854
   39      H       3.6411151298    -0.0667404578    -3.6218674809
   40      C       3.5587429430    -0.5368339516     0.1458303146
   41      H       3.7551378491     0.4875699494    -0.2009317596
   42      O       4.7397759437    -1.3186180472     0.1012692834
   43      H       5.3213953552    -1.0350012327     0.8166017245
   44      C       2.9574146002    -0.4995000771     1.5497458872
   45      H       2.8708153293    -1.5263556054     1.9188942204
   46      O       3.8386821791     0.1370014513     2.4819987316
   47      H       3.9496884350     1.0620136559     2.2263580365
   48      C       1.5676621002     0.1461591857     1.5723352606
   49      H       1.6536874224     1.2179588415     1.3357401842
   50      O       0.9387815194    -0.0420210254     2.8277670754
   51      H       1.5590519906     0.2200195945     3.5186209727
 ----------------------------------------------------------------
 Molecular Point Group                 C1    NOp =  1
 Largest Abelian Subgroup              C1    NOp =  1
 Nuclear Repulsion Energy =  2526.1452275741 hartrees
 There are       97 alpha and       97 beta electrons
 Applying Cartesian multipole field
    Component          Value
    ---------          -----
     (2,0,0)        1.00000E-12
     (0,2,0)        2.00000E-11
     (0,0,2)       -3.00000E-11
 Nucleus-field energy     =    -0.0000000426 hartrees
 Requested basis set is 6-311++G(d,p)
 There are 280 shells and 732 basis functions
 A cutoff of  1.0D-11 yielded  28450 shell pairs
 There are    189691 function pairs (    200968 Cartesian)
 Smallest overlap matrix eigenvalue = 9.38E-07

 Q-Chem warning in module stvman/mkSTV.C, line 306:

 Overlap eigenvalue is smaller than square root of threshold
 Use THRESH >= 12 to get rid of this warning

 Linear dependence detected in AO basis
 Tighter screening thresholds may be required for diffuse basis sets
 Use S2THRESH > 14 and THRESH = 14 in case of SCF convergence issues
 Number of orthogonalized atomic orbitals = 731
 Maximum deviation from orthogonality = 7.306E-10
 Guess MOs from SCF MO coefficient file

 -----------------------------------------------------------------------
  General SCF calculation program by
  Eric Jon Sundstrom, Paul Horn, Yuezhi Mao, Dmitri Zuev, Alec White,
  David Stuck, Shaama M.S., Shane Yost, Joonho Lee, David Small,
  Daniel Levine, Susi Lehtola, Hugh Burton, Evgeny Epifanovsky
 -----------------------------------------------------------------------
 Exchange:     0.2000 Hartree-Fock + 0.0800 Slater + 0.7200 B88
 Correlation:  0.1900 VWN1RPA + 0.8100 LYP
 Using SG-1 standard quadrature grid
 Size of previous SCF MO coefficient file: 1071646 (expected); 1073112 (actual). 

 Q-Chem warning in module libgscf/gen_scfman/rhf.C, line 643:

 Inconsistent size for SCF MO coefficient file.  Please check basis and PURECART setting.

 using 4 threads for integral computing
 -------------------------------------------------------
 OpenMP Integral computing Module                
 Release: version 2.0, May 2017, Q-Chem Inc. Pleasanton 
 -------------------------------------------------------
 -------------------------------------------------------
 OpenMP BLAS3 based DFT computing Module                
 Release: version 1.0, May 2013, Q-Chem Inc. Pittsburgh 
 -------------------------------------------------------
 A restricted SCF calculation will be
 performed using DIIS
 SCF converges when DIIS error is below 1.0e-08
 ---------------------------------------
  Cycle       Energy         DIIS error
 ---------------------------------------
    1   -1302.7821881901      1.70e-04  
    2   -1302.7847385527      2.95e-05  
    3   -1302.7846863578      4.71e-05  
    4   -1302.7847863604      7.28e-06  
    5   -1302.7847881299      4.34e-06  
    6   -1302.7847889975      7.95e-07  
    7   -1302.7847890291      2.32e-07  
    8   -1302.7847890316      9.36e-08  
    9   -1302.7847890320      3.73e-08  
   10   -1302.7847890320      8.57e-09  Convergence criterion met
 ---------------------------------------
 SCF time:   CPU 1978.40s  wall 512.00s 
 SCF   energy in the final basis set =    -1302.7847890320
 Total energy in the final basis set =    -1302.7847890320

 --------------------------------------------------------------

                    Orbital Energies (a.u.)
 --------------------------------------------------------------

 Alpha MOs
 -- Occupied --
-19.196 -19.174 -19.173 -19.171 -19.156 -19.156 -19.146 -19.141
-19.093 -10.333 -10.314 -10.289 -10.272 -10.263 -10.262 -10.262
-10.251 -10.198 -10.194 -10.189 -10.184 -10.180 -10.177 -10.169
-10.169  -1.141  -1.117  -1.088  -1.083  -1.065  -1.055  -1.051
 -1.051  -1.007  -0.865  -0.821  -0.816  -0.807  -0.761  -0.758
 -0.712  -0.695  -0.681  -0.658  -0.649  -0.637  -0.631  -0.611
 -0.590  -0.581  -0.571  -0.569  -0.556  -0.535  -0.525  -0.522
 -0.512  -0.510  -0.501  -0.497  -0.484  -0.482  -0.470  -0.459
 -0.452  -0.448  -0.446  -0.437  -0.435  -0.430  -0.417  -0.412
 -0.410  -0.404  -0.401  -0.397  -0.392  -0.389  -0.380  -0.378
 -0.371  -0.364  -0.363  -0.352  -0.350  -0.345  -0.341  -0.337
 -0.333  -0.326  -0.324  -0.314  -0.311  -0.304  -0.300  -0.294
 -0.260
 -- Virtual --
 -0.041  -0.029  -0.019  -0.016  -0.009  -0.003  -0.000   0.002
  0.010   0.011   0.020   0.025   0.026   0.030   0.032   0.038
  0.041   0.044   0.045   0.051   0.054   0.059   0.061   0.064
  0.065   0.070   0.072   0.077   0.080   0.081   0.084   0.088
  0.089   0.093   0.094   0.096   0.099   0.102   0.105   0.107
  0.107   0.110   0.111   0.113   0.117   0.123   0.123   0.125
  0.127   0.129   0.132   0.133   0.134   0.137   0.138   0.140
  0.143   0.144   0.146   0.149   0.152   0.152   0.155   0.156
  0.161   0.162   0.163   0.164   0.167   0.169   0.172   0.173
  0.177   0.178   0.179   0.182   0.185   0.187   0.188   0.192
  0.195   0.199   0.200   0.202   0.204   0.207   0.212   0.212
  0.215   0.216   0.218   0.220   0.224   0.226   0.228   0.234
  0.235   0.236   0.238   0.241   0.244   0.246   0.247   0.249
  0.255   0.258   0.259   0.264   0.266   0.268   0.273   0.275
  0.277   0.280   0.282   0.285   0.290   0.292   0.294   0.300
  0.301   0.302   0.305   0.307   0.311   0.315   0.316   0.318
  0.323   0.325   0.325   0.330   0.332   0.336   0.338   0.340
  0.343   0.344   0.346   0.351   0.354   0.356   0.358   0.361
  0.361   0.366   0.370   0.372   0.375   0.379   0.381   0.382
  0.390   0.393   0.403   0.405   0.406   0.408   0.411   0.416
  0.417   0.422   0.423   0.426   0.431   0.436   0.437   0.442
  0.445   0.454   0.461   0.464   0.479   0.480   0.486   0.489
  0.494   0.498   0.505   0.512   0.518   0.519   0.523   0.528
  0.542   0.547   0.551   0.558   0.566   0.569   0.573   0.578
  0.585   0.587   0.592   0.600   0.616   0.620   0.625   0.629
  0.630   0.636   0.639   0.650   0.652   0.655   0.657   0.662
  0.675   0.678   0.679   0.685   0.691   0.692   0.702   0.710
  0.714   0.719   0.726   0.730   0.734   0.737   0.746   0.750
  0.752   0.757   0.763   0.765   0.769   0.770   0.773   0.775
  0.777   0.785   0.792   0.795   0.797   0.799   0.805   0.808
  0.814   0.823   0.831   0.839   0.849   0.857   0.870   0.877
  0.885   0.908   0.918   0.929   0.936   0.958   0.962   0.969
  0.978   0.995   1.001   1.015   1.026   1.034   1.046   1.050
  1.055   1.062   1.067   1.084   1.087   1.094   1.099   1.112
  1.131   1.140   1.143   1.151   1.159   1.165   1.167   1.174
  1.181   1.190   1.192   1.201   1.206   1.212   1.215   1.221
  1.235   1.239   1.242   1.247   1.250   1.262   1.264   1.278
  1.284   1.288   1.298   1.304   1.315   1.323   1.333   1.339
  1.347   1.352   1.365   1.379   1.385   1.405   1.409   1.420
  1.429   1.431   1.448   1.456   1.459   1.465   1.472   1.486
  1.487   1.505   1.512   1.516   1.523   1.525   1.539   1.545
  1.546   1.552   1.558   1.565   1.572   1.573   1.579   1.584
  1.587   1.591   1.602   1.603   1.609   1.612   1.614   1.621
  1.626   1.630   1.636   1.641   1.647   1.650   1.656   1.660
  1.661   1.670   1.676   1.680   1.693   1.701   1.706   1.716
  1.720   1.723   1.731   1.740   1.746   1.759   1.762   1.770
  1.774   1.785   1.786   1.795   1.805   1.809   1.816   1.825
  1.832   1.844   1.848   1.853   1.869   1.871   1.875   1.888
  1.895   1.898   1.903   1.920   1.933   1.947   1.959   1.964
  1.975   1.978   1.989   2.001   2.005   2.012   2.026   2.027
  2.043   2.051   2.055   2.067   2.071   2.086   2.087   2.108
  2.121   2.127   2.131   2.139   2.152   2.157   2.159   2.173
  2.184   2.190   2.203   2.218   2.224   2.233   2.239   2.253
  2.273   2.286   2.299   2.308   2.314   2.333   2.339   2.352
  2.361   2.373   2.397   2.403   2.417   2.435   2.450   2.453
  2.484   2.489   2.502   2.523   2.529   2.537   2.540   2.548
  2.555   2.566   2.577   2.579   2.585   2.597   2.603   2.611
  2.622   2.628   2.635   2.644   2.648   2.659   2.683   2.694
  2.703   2.723   2.725   2.741   2.752   2.758   2.768   2.776
  2.787   2.799   2.803   2.809   2.822   2.833   2.845   2.847
  2.867   2.873   2.877   2.894   2.904   2.905   2.917   2.921
  2.929   2.933   2.947   2.965   2.969   2.976   2.985   2.990
  2.993   3.001   3.022   3.033   3.037   3.044   3.046   3.054
  3.065   3.075   3.082   3.100   3.101   3.106   3.117   3.128
  3.132   3.146   3.152   3.165   3.167   3.182   3.200   3.205
  3.210   3.222   3.227   3.238   3.261   3.266   3.289   3.297
  3.309   3.315   3.326   3.338   3.362   3.381   3.385   3.407
  3.415   3.438   3.464   3.511   3.543   3.557   3.610   3.620
  3.681   3.711   3.772   3.775   3.787   3.798   3.801   3.824
  3.837   3.844   3.868   3.900   3.906   3.917   3.923   3.933
  3.965   3.981   3.996   4.006   4.036   4.052   4.087   4.113
  4.127   4.141   4.151   4.170   4.178   4.216   4.249   4.266
  4.278   4.303   4.313   4.325   4.367   4.402   4.988   5.049
  5.072   5.092   5.106   5.129   5.140   5.154   5.196   5.211
  5.254   5.365   5.393   5.412   5.428   5.445   5.474   5.498
  5.593   5.614   5.643   5.656   5.675   5.688   5.814   5.844
  5.974  23.747  23.761  23.785  23.798  23.807  23.811  23.838
 23.851  23.867  23.876  23.888  23.929  23.949  23.966  23.982
 24.018  49.866  49.896  49.908  49.937  49.949  49.959  49.999
 50.008  50.050
 --------------------------------------------------------------

          Ground-State Mulliken Net Atomic Charges

     Atom                 Charge (a.u.)
  ----------------------------------------
      1 C                     0.492426
      2 H                     0.246363
      3 C                    -0.593316
      4 H                     0.178776
      5 O                     0.048440
      6 C                    -0.792982
      7 H                     0.230936
      8 H                     0.162489
      9 C                     0.608105
     10 H                     0.179724
     11 C                    -0.653331
     12 H                     0.139381
     13 H                     0.154281
     14 H                     0.145440
     15 C                    -0.680341
     16 H                     0.175021
     17 H                     0.155645
     18 C                    -0.534488
     19 H                     0.162680
     20 H                     0.168141
     21 C                     0.108301
     22 H                     0.258609
     23 C                    -0.559420
     24 H                     0.184993
     25 H                     0.134433
     26 H                     0.270002
     27 C                    -0.281212
     28 O                    -0.225438
     29 O                    -0.241811
     30 H                     0.418261
     31 O                     0.052404
     32 C                    -0.459560
     33 H                     0.270170
     34 C                     0.152056
     35 H                     0.249912
     36 C                    -0.014396
     37 O                    -0.187127
     38 O                    -0.093385
     39 H                     0.291842
     40 C                    -0.263006
     41 H                     0.287957
     42 O                    -0.128750
     43 H                     0.257126
     44 C                    -0.633967
     45 H                     0.303173
     46 O                    -0.198051
     47 H                     0.273480
     48 C                    -0.630430
     49 H                     0.253250
     50 O                    -0.090731
     51 H                     0.247924
  ----------------------------------------
  Sum of atomic charges =     0.000000

 -----------------------------------------------------------------
                    Cartesian Multipole Moments
 -----------------------------------------------------------------
    Charge (ESU x 10^10)
                 0.0000
    Dipole Moment (Debye)
         X       1.9852      Y      -3.1695      Z      -1.4261
       Tot       4.0025
    Quadrupole Moments (Debye-Ang)
        XX    -142.8016     XY      27.2735     YY    -176.1889
        XZ      14.4624     YZ     -18.3985     ZZ    -156.9774
    Octopole Moments (Debye-Ang^2)
       XXX     103.8354    XXY      39.3682    XYY      60.6218
       YYY      22.5178    XXZ     -34.7778    XYZ      23.4795
       YYZ     -45.3643    XZZ      64.2386    YZZ      28.1142
       ZZZ     -88.6298
    Hexadecapole Moments (Debye-Ang^3)
      XXXX   -7408.3707   XXXY     733.9890   XXYY   -1802.0543
      XYYY     701.7470   YYYY   -2247.8936   XXXZ     257.1503
      XXYZ    -414.3466   XYYZ     298.8839   YYYZ   -1027.5823
      XXZZ   -1846.7552   XYZZ     342.0587   YYZZ   -1089.2030
      XZZZ      77.2137   YZZZ    -918.0808   ZZZZ   -3275.6081
 -----------------------------------------------------------------
 Calculating analytic gradient of the SCF energy
 Gradient of SCF Energy
            1           2           3           4           5           6
    1   0.0003280  -0.0001679   0.0001830  -0.0000724  -0.0001194   0.0001334
    2   0.0000911   0.0001075   0.0003884  -0.0000596  -0.0003233  -0.0000589
    3   0.0003252   0.0000150   0.0002070  -0.0000003  -0.0002127   0.0000277
            7           8           9          10          11          12
    1  -0.0000183   0.0000634  -0.0001283   0.0000065  -0.0000827  -0.0000021
    2  -0.0000224   0.0000969   0.0000763  -0.0000617   0.0000278   0.0000079
    3  -0.0000606   0.0000439   0.0000081   0.0000009   0.0000075   0.0000374
           13          14          15          16          17          18
    1  -0.0000228   0.0000187   0.0001301   0.0000327  -0.0000388  -0.0001051
    2  -0.0000088  -0.0000196  -0.0001734   0.0000227   0.0000730  -0.0001705
    3   0.0000069   0.0000088  -0.0000372   0.0000184  -0.0000034  -0.0000528
           19          20          21          22          23          24
    1  -0.0000200  -0.0000479   0.0001886  -0.0000023  -0.0002035   0.0000423
    2   0.0000076  -0.0000509  -0.0001069   0.0000750  -0.0003741   0.0000830
    3  -0.0000188  -0.0000423  -0.0001510  -0.0000043   0.0000483  -0.0000396
           25          26          27          28          29          30
    1   0.0000715  -0.0000680   0.0001580  -0.0000819  -0.0001258   0.0001071
    2   0.0002108   0.0001091   0.0000183   0.0000646   0.0001007  -0.0001718
    3  -0.0001084  -0.0000436  -0.0004145  -0.0001264   0.0003647   0.0000120
           31          32          33          34          35          36
    1  -0.0002007  -0.0001946   0.0000954   0.0001595  -0.0001267  -0.0001498
    2   0.0000266  -0.0000474  -0.0000415   0.0000829  -0.0000394  -0.0000912
    3  -0.0000377   0.0000914  -0.0000480  -0.0002888   0.0000211  -0.0000996
           37          38          39          40          41          42
    1   0.0000875   0.0000658  -0.0000203  -0.0001439   0.0000360  -0.0001217
    2   0.0000646   0.0000078  -0.0000748   0.0002112   0.0000198  -0.0001335
    3   0.0000175   0.0000529   0.0000115   0.0000792   0.0000921   0.0000262
           43          44          45          46          47          48
    1   0.0001682   0.0000584   0.0000701  -0.0000913   0.0000322  -0.0000852
    2   0.0000320   0.0000709  -0.0000596  -0.0001731   0.0000667  -0.0001224
    3   0.0000411  -0.0000702   0.0000550  -0.0000506  -0.0000634   0.0002667
           49          50          51
    1  -0.0000003   0.0000762   0.0001295
    2   0.0001077   0.0002015  -0.0000677
    3   0.0000460  -0.0000508   0.0000925
 Max gradient component =       4.145E-04
 RMS gradient           =       1.235E-04
 Gradient time:  CPU 566.36 s  wall 142.75 s
 Geometry Optimization Parameters
   NAtoms,    NIC,     NZ,  NCons,   NDum,   NFix, NCnnct, MaxDiis
       51     405       0       0       0       0       0       0

 Cartesian Hessian Update
 Hessian Updated using BFGS Update


** GEOMETRY OPTIMIZATION IN DELOCALIZED INTERNAL COORDINATES **
   Searching for a Minimum

   Optimization Cycle:  22

                       Coordinates (Angstroms)
     ATOM                X               Y               Z
      1  C        -2.9116912407    0.4801931902    0.2843464254
      2  H        -2.7709416701    1.3142993961   -0.4158173484
      3  C        -1.7336816108   -0.4823991556    0.0728708705
      4  H        -1.8117247672   -1.3145646145    0.7841440454
      5  O        -0.5102898126    0.2386226804    0.3991578329
      6  C        -1.6846197699   -1.0301588350   -1.3549503021
      7  H        -1.4940022029   -0.1975680397   -2.0428685621
      8  H        -0.8360675070   -1.7115542319   -1.4560582507
      9  C        -2.9845547292   -1.7485847954   -1.7484454646
     10  H        -3.1177925609   -2.6043877548   -1.0698747060
     11  C        -2.9100060034   -2.2922683098   -3.1784394570
     12  H        -2.0763730467   -2.9907404806   -3.2954753317
     13  H        -3.8295684787   -2.8204013788   -3.4469898798
     14  H        -2.7678013075   -1.4809441494   -3.8998932466
     15  C        -4.1751185334   -0.8048798200   -1.5475061668
     16  H        -5.1121162699   -1.3272853185   -1.7674817889
     17  H        -4.1022023997    0.0215417346   -2.2675641052
     18  C        -4.2185099184   -0.2376242514   -0.1262396249
     19  H        -5.0449471544    0.4731414957   -0.0348731484
     20  H        -4.4291900236   -1.0470939339    0.5848906809
     21  C        -3.0771385696    1.0791405469    1.7179464086
     22  H        -4.1384273667    1.3153496609    1.8242933705
     23  C        -2.7158505877    0.1231407041    2.8738277762
     24  H        -3.0000657573    0.5790355914    3.8247430674
     25  H        -3.2658184881   -0.8173251701    2.7821765398
     26  H        -1.6477756553   -0.0969725634    2.9127320896
     27  C        -2.4109052321    2.4447817289    1.9536425329
     28  O        -1.1672831739    2.6318930469    1.4740609295
     29  O        -2.9698808615    3.3226382995    2.5631483389
     30  H        -0.8340647959    1.8098901666    1.0608398108
     31  O         1.3211368027   -0.4377167997   -0.7661939596
     32  C         2.5401636467   -1.1755338244   -0.8060885426
     33  H         2.3777840236   -2.2223204531   -0.5217897685
     34  C         0.6703467008   -0.4868996330    0.5025383286
     35  H         0.4566093080   -1.5333848438    0.7709931840
     36  C         2.9937669727   -1.1979633762   -2.2646169639
     37  O         2.9819414469   -2.1796856897   -2.9579094848
     38  O         3.3927377670    0.0171225702   -2.6887426854
     39  H         3.6411151298   -0.0667404578   -3.6218674809
     40  C         3.5587429430   -0.5368339516    0.1458303146
     41  H         3.7551378491    0.4875699494   -0.2009317596
     42  O         4.7397759437   -1.3186180472    0.1012692834
     43  H         5.3213953552   -1.0350012327    0.8166017245
     44  C         2.9574146002   -0.4995000771    1.5497458872
     45  H         2.8708153293   -1.5263556054    1.9188942204
     46  O         3.8386821791    0.1370014513    2.4819987316
     47  H         3.9496884350    1.0620136559    2.2263580365
     48  C         1.5676621002    0.1461591857    1.5723352606
     49  H         1.6536874224    1.2179588415    1.3357401842
     50  O         0.9387815194   -0.0420210254    2.8277670754
     51  H         1.5590519906    0.2200195945    3.5186209727
   Point Group: c1    Number of degrees of freedom:   147


   Energy is  -1302.784789032

 Hessian Updated using BFGS Update

147 Hessian modes will be used to form the next step
  Hessian Eigenvalues:
     0.002773    0.004918    0.005608    0.005799    0.006290    0.006685
     0.007031    0.007501    0.008495    0.008784    0.009961    0.010778
     0.011083    0.012514    0.013338    0.017939    0.020969    0.021909
     0.022540    0.030288    0.031570    0.031773    0.036397    0.037771
     0.038906    0.039295    0.040760    0.044924    0.046050    0.046134
     0.047679    0.048290    0.048826    0.049023    0.049275    0.050560
     0.050811    0.051901    0.053576    0.054333    0.055476    0.056093
     0.056200    0.056845    0.057089    0.057484    0.058364    0.059329
     0.063986    0.064129    0.065760    0.068578    0.070221    0.071666
     0.075165    0.078577    0.081479    0.082186    0.082845    0.084098
     0.095157    0.097441    0.110802    0.115445    0.121139    0.136622
     0.148015    0.153913    0.155298    0.157096    0.158324    0.159606
     0.160005    0.160119    0.160201    0.160334    0.161341    0.161995
     0.162855    0.168754    0.172004    0.176657    0.181181    0.192525
     0.194195    0.200630    0.205804    0.210185    0.217665    0.228793
     0.246175    0.249572    0.267031    0.269824    0.271602    0.275860
     0.279732    0.284168    0.285344    0.287662    0.288848    0.293021
     0.296055    0.296556    0.298030    0.301891    0.312148    0.325078
     0.335865    0.337078    0.337756    0.338685    0.339089    0.339576
     0.339732    0.339900    0.340290    0.340374    0.340740    0.340786
     0.341142    0.341621    0.341776    0.342184    0.342386    0.342440
     0.342653    0.346197    0.346395    0.382028    0.390185    0.396759
     0.398320    0.404437    0.411608    0.437039    0.481788    0.502739
     0.510742    0.515714    0.518600    0.522217    0.538924    0.563471
     0.645575    0.926864    0.956356

 Minimum Search - Taking Simple RFO Step
 Searching for Lamda that Minimizes Along All modes
 Value Taken    Lamda =  -0.00003227
 Step Taken.  Stepsize is  0.089132

                             Maximum     Tolerance    Cnvgd?
         Gradient           0.000545      0.000300      NO
         Displacement       0.037845      0.001200      NO
         Energy change     -0.000027      0.000001      NO


 New Cartesian Coordinates Obtained by Inverse Iteration

 Displacement from previous Coordinates is:  0.307843
 ----------------------------------------------------------------
             Standard Nuclear Orientation (Angstroms)
    I     Atom           X                Y                Z
 ----------------------------------------------------------------
    1      C      -2.9114011770     0.4778896942     0.2878930230
    2      H      -2.7623815741     1.3159910468    -0.4057127846
    3      C      -1.7334198656    -0.4851122996     0.0769708194
    4      H      -1.8133820527    -1.3200413539     0.7846578261
    5      O      -0.5112209757     0.2356836291     0.4108329685
    6      C      -1.6793187818    -1.0269876641    -1.3527707086
    7      H      -1.4818278072    -0.1919639490    -2.0358182684
    8      H      -0.8329146309    -1.7111919719    -1.4525845252
    9      C      -2.9792485153    -1.7393284339    -1.7563003256
   10      H      -3.1193482354    -2.5971919720    -1.0817435782
   11      C      -2.8979302526    -2.2779588305    -3.1879006716
   12      H      -2.0653238331    -2.9779607865    -3.3030982066
   13      H      -3.8171942672    -2.8029586474    -3.4634564609
   14      H      -2.7500909389    -1.4643478138    -3.9056594454
   15      C      -4.1681367375    -0.7926405694    -1.5584568004
   16      H      -5.1054652779    -1.3111321606    -1.7863614507
   17      H      -4.0880358971     0.0364305499    -2.2745963809
   18      C      -4.2179152390    -0.2318424928    -0.1349278730
   19      H      -5.0417547629     0.4820947661    -0.0452789213
   20      H      -4.4366123113    -1.0435620280     0.5712976607
   21      C      -3.0838510254     1.0676088460     1.7255030129
   22      H      -4.1469462609     1.2945158739     1.8322811168
   23      C      -2.7139440714     0.1103884376     2.8777897543
   24      H      -3.0025226026     0.5596839363     3.8306228135
   25      H      -3.2553710499    -0.8351316531     2.7837738210
   26      H      -1.6438787110    -0.1003746916     2.9163980034
   27      C      -2.4272056667     2.4365140590     1.9656361587
   28      O      -1.1743851832     2.6219409974     1.5092631588
   29      O      -2.9986611895     3.3172803031     2.5587905038
   30      H      -0.8368404150     1.8010705959     1.0977201469
   31      O       1.3147854906    -0.4503369636    -0.7596957413
   32      C       2.5341201946    -1.1879200369    -0.7989499177
   33      H       2.3737514126    -2.2311834830    -0.5009331434
   34      C       0.6699595025    -0.4890358644     0.5127554456
   35      H       0.4594489144    -1.5336805864     0.7906297200
   36      C       2.9776649026    -1.2273237199    -2.2601259975
   37      O       2.9613497985    -2.2173789350    -2.9414505244
   38      O       3.3726774479    -0.0171379846    -2.7014973819
   39      H       3.6146417621    -0.1113708857    -3.6353299188
   40      C       3.5569753431    -0.5361963164     0.1390405595
   41      H       3.7462855955     0.4850870426    -0.2208040527
   42      O       4.7411959503    -1.3127428613     0.0955427061
   43      H       5.3215123128    -1.0244530472     0.8099789770
   44      C       2.9641696333    -0.4857671296     1.5465335952
   45      H       2.8830377992    -1.5088017403     1.9271207440
   46      O       3.8494202626     0.1637759966     2.4661953428
   47      H       3.9548308379     1.0864939542     2.2004215220
   48      C       1.5718615562     0.1545630121     1.5717536805
   49      H       1.6520191746     1.2247089666     1.3263758159
   50      O       0.9495123053    -0.0275570858     2.8314746938
   51      H       1.5653370825     0.2570779211     3.5170953837
 ----------------------------------------------------------------
 Molecular Point Group                 C1    NOp =  1
 Largest Abelian Subgroup              C1    NOp =  1
 Nuclear Repulsion Energy =  2526.3180695666 hartrees
 There are       97 alpha and       97 beta electrons
 Applying Cartesian multipole field
    Component          Value
    ---------          -----
     (2,0,0)        1.00000E-12
     (0,2,0)        2.00000E-11
     (0,0,2)       -3.00000E-11
 Nucleus-field energy     =    -0.0000000428 hartrees
 Requested basis set is 6-311++G(d,p)
 There are 280 shells and 732 basis functions
 A cutoff of  1.0D-11 yielded  28452 shell pairs
 There are    189655 function pairs (    200930 Cartesian)
 Smallest overlap matrix eigenvalue = 9.34E-07

 Q-Chem warning in module stvman/mkSTV.C, line 306:

 Overlap eigenvalue is smaller than square root of threshold
 Use THRESH >= 12 to get rid of this warning

 Linear dependence detected in AO basis
 Tighter screening thresholds may be required for diffuse basis sets
 Use S2THRESH > 14 and THRESH = 14 in case of SCF convergence issues
 Number of orthogonalized atomic orbitals = 731
 Maximum deviation from orthogonality = 3.787E-10
 Guess MOs from SCF MO coefficient file

 -----------------------------------------------------------------------
  General SCF calculation program by
  Eric Jon Sundstrom, Paul Horn, Yuezhi Mao, Dmitri Zuev, Alec White,
  David Stuck, Shaama M.S., Shane Yost, Joonho Lee, David Small,
  Daniel Levine, Susi Lehtola, Hugh Burton, Evgeny Epifanovsky
 -----------------------------------------------------------------------
 Exchange:     0.2000 Hartree-Fock + 0.0800 Slater + 0.7200 B88
 Correlation:  0.1900 VWN1RPA + 0.8100 LYP
 Using SG-1 standard quadrature grid
 Size of previous SCF MO coefficient file: 1071646 (expected); 1073112 (actual). 

 Q-Chem warning in module libgscf/gen_scfman/rhf.C, line 643:

 Inconsistent size for SCF MO coefficient file.  Please check basis and PURECART setting.

 using 4 threads for integral computing
 -------------------------------------------------------
 OpenMP Integral computing Module                
 Release: version 2.0, May 2017, Q-Chem Inc. Pleasanton 
 -------------------------------------------------------
 -------------------------------------------------------
 OpenMP BLAS3 based DFT computing Module                
 Release: version 1.0, May 2013, Q-Chem Inc. Pittsburgh 
 -------------------------------------------------------
 A restricted SCF calculation will be
 performed using DIIS
 SCF converges when DIIS error is below 1.0e-08
 ---------------------------------------
  Cycle       Energy         DIIS error
 ---------------------------------------
    1   -1302.7829487621      1.40e-04  
    2   -1302.7847674912      2.66e-05  
    3   -1302.7847295945      4.15e-05  
    4   -1302.7848069642      5.76e-06  
    5   -1302.7848078005      4.13e-06  
    6   -1302.7848086018      6.24e-07  
    7   -1302.7848086202      2.30e-07  
    8   -1302.7848086230      7.61e-08  
    9   -1302.7848086233      3.70e-08  
   10   -1302.7848086234      1.12e-08  
   11   -1302.7848086233      4.48e-09  Convergence criterion met
 ---------------------------------------
 SCF time:   CPU 2178.31s  wall 563.00s 
 SCF   energy in the final basis set =    -1302.7848086233
 Total energy in the final basis set =    -1302.7848086233

 --------------------------------------------------------------

                    Orbital Energies (a.u.)
 --------------------------------------------------------------

 Alpha MOs
 -- Occupied --
-19.197 -19.174 -19.173 -19.171 -19.156 -19.156 -19.146 -19.141
-19.093 -10.333 -10.314 -10.289 -10.272 -10.263 -10.262 -10.261
-10.251 -10.198 -10.194 -10.189 -10.184 -10.180 -10.177 -10.169
-10.168  -1.141  -1.117  -1.089  -1.083  -1.065  -1.055  -1.051
 -1.051  -1.007  -0.865  -0.821  -0.816  -0.807  -0.761  -0.758
 -0.712  -0.695  -0.681  -0.658  -0.649  -0.637  -0.631  -0.611
 -0.590  -0.581  -0.571  -0.569  -0.556  -0.535  -0.525  -0.522
 -0.513  -0.510  -0.501  -0.497  -0.484  -0.481  -0.470  -0.459
 -0.452  -0.448  -0.446  -0.437  -0.435  -0.430  -0.417  -0.411
 -0.410  -0.404  -0.400  -0.397  -0.391  -0.389  -0.381  -0.378
 -0.371  -0.365  -0.363  -0.352  -0.350  -0.345  -0.341  -0.337
 -0.333  -0.326  -0.324  -0.314  -0.311  -0.304  -0.300  -0.294
 -0.260
 -- Virtual --
 -0.041  -0.029  -0.019  -0.016  -0.009  -0.003  -0.000   0.002
  0.010   0.011   0.020   0.025   0.026   0.029   0.032   0.038
  0.042   0.044   0.045   0.051   0.054   0.059   0.061   0.064
  0.065   0.070   0.072   0.077   0.080   0.081   0.084   0.088
  0.089   0.093   0.094   0.096   0.099   0.102   0.105   0.107
  0.107   0.110   0.111   0.113   0.117   0.123   0.123   0.125
  0.127   0.129   0.132   0.133   0.135   0.137   0.138   0.140
  0.143   0.144   0.146   0.149   0.152   0.152   0.154   0.157
  0.161   0.162   0.163   0.164   0.167   0.169   0.171   0.173
  0.177   0.178   0.179   0.182   0.185   0.187   0.188   0.192
  0.195   0.199   0.201   0.202   0.203   0.207   0.212   0.212
  0.215   0.216   0.218   0.220   0.224   0.226   0.228   0.234
  0.234   0.236   0.238   0.241   0.244   0.246   0.247   0.249
  0.255   0.258   0.260   0.264   0.266   0.268   0.273   0.275
  0.277   0.280   0.283   0.285   0.291   0.292   0.294   0.299
  0.301   0.302   0.305   0.307   0.311   0.315   0.316   0.318
  0.322   0.325   0.325   0.330   0.332   0.336   0.338   0.340
  0.342   0.344   0.346   0.351   0.354   0.356   0.358   0.361
  0.361   0.367   0.370   0.372   0.375   0.379   0.381   0.382
  0.390   0.394   0.403   0.404   0.406   0.408   0.411   0.416
  0.417   0.422   0.423   0.426   0.431   0.435   0.437   0.441
  0.445   0.454   0.460   0.464   0.478   0.479   0.486   0.490
  0.493   0.499   0.505   0.513   0.518   0.519   0.523   0.528
  0.542   0.547   0.551   0.558   0.566   0.569   0.573   0.579
  0.585   0.587   0.592   0.600   0.616   0.619   0.625   0.629
  0.631   0.636   0.639   0.649   0.652   0.655   0.657   0.661
  0.676   0.678   0.678   0.685   0.690   0.693   0.702   0.710
  0.714   0.719   0.726   0.730   0.734   0.737   0.746   0.750
  0.752   0.757   0.763   0.764   0.768   0.771   0.773   0.775
  0.777   0.785   0.792   0.794   0.797   0.799   0.804   0.808
  0.814   0.823   0.831   0.839   0.849   0.857   0.871   0.877
  0.885   0.908   0.917   0.929   0.936   0.958   0.961   0.969
  0.978   0.994   1.001   1.015   1.027   1.033   1.047   1.051
  1.055   1.062   1.068   1.084   1.087   1.093   1.099   1.113
  1.131   1.140   1.143   1.150   1.159   1.165   1.167   1.174
  1.182   1.190   1.192   1.201   1.206   1.212   1.216   1.222
  1.235   1.239   1.242   1.247   1.250   1.261   1.264   1.278
  1.284   1.288   1.298   1.304   1.316   1.322   1.332   1.339
  1.347   1.353   1.365   1.380   1.385   1.405   1.409   1.419
  1.429   1.431   1.447   1.457   1.459   1.464   1.472   1.485
  1.488   1.505   1.512   1.516   1.523   1.526   1.538   1.545
  1.545   1.551   1.557   1.566   1.572   1.573   1.579   1.584
  1.587   1.591   1.601   1.603   1.609   1.612   1.614   1.620
  1.627   1.631   1.637   1.641   1.647   1.651   1.656   1.659
  1.661   1.671   1.676   1.681   1.694   1.701   1.705   1.717
  1.720   1.723   1.732   1.740   1.746   1.759   1.761   1.771
  1.774   1.785   1.786   1.794   1.805   1.809   1.815   1.825
  1.833   1.844   1.848   1.853   1.870   1.873   1.877   1.888
  1.897   1.898   1.903   1.920   1.932   1.946   1.959   1.963
  1.975   1.978   1.988   2.000   2.006   2.012   2.027   2.027
  2.043   2.051   2.055   2.067   2.071   2.086   2.088   2.107
  2.122   2.127   2.131   2.139   2.151   2.157   2.160   2.173
  2.185   2.191   2.203   2.218   2.224   2.233   2.238   2.253
  2.273   2.285   2.300   2.309   2.315   2.333   2.339   2.351
  2.361   2.373   2.396   2.403   2.416   2.434   2.450   2.451
  2.484   2.489   2.502   2.523   2.528   2.537   2.540   2.548
  2.554   2.566   2.577   2.579   2.585   2.597   2.603   2.611
  2.622   2.629   2.635   2.644   2.648   2.659   2.683   2.695
  2.704   2.723   2.724   2.741   2.751   2.759   2.769   2.774
  2.787   2.799   2.803   2.809   2.822   2.834   2.845   2.847
  2.867   2.873   2.876   2.894   2.904   2.905   2.917   2.921
  2.929   2.933   2.946   2.965   2.969   2.975   2.986   2.990
  2.994   3.001   3.022   3.033   3.037   3.044   3.046   3.054
  3.065   3.075   3.082   3.099   3.101   3.106   3.116   3.128
  3.131   3.146   3.152   3.165   3.166   3.182   3.201   3.206
  3.209   3.222   3.227   3.238   3.260   3.267   3.288   3.297
  3.309   3.315   3.325   3.338   3.362   3.381   3.386   3.407
  3.415   3.438   3.464   3.510   3.542   3.557   3.610   3.620
  3.681   3.712   3.772   3.775   3.787   3.798   3.801   3.824
  3.837   3.844   3.868   3.900   3.906   3.916   3.924   3.933
  3.965   3.981   3.997   4.007   4.036   4.052   4.087   4.113
  4.127   4.141   4.150   4.170   4.178   4.217   4.250   4.266
  4.277   4.302   4.314   4.326   4.367   4.402   4.989   5.049
  5.072   5.091   5.106   5.129   5.141   5.154   5.197   5.211
  5.253   5.365   5.393   5.412   5.428   5.444   5.474   5.499
  5.593   5.614   5.642   5.657   5.676   5.688   5.815   5.844
  5.974  23.747  23.762  23.785  23.798  23.807  23.810  23.838
 23.851  23.867  23.877  23.888  23.928  23.949  23.966  23.982
 24.018  49.866  49.896  49.907  49.937  49.949  49.959  49.999
 50.008  50.050
 --------------------------------------------------------------

          Ground-State Mulliken Net Atomic Charges

     Atom                 Charge (a.u.)
  ----------------------------------------
      1 C                     0.514237
      2 H                     0.247573
      3 C                    -0.596484
      4 H                     0.179339
      5 O                     0.046695
      6 C                    -0.798154
      7 H                     0.231501
      8 H                     0.163854
      9 C                     0.610066
     10 H                     0.179948
     11 C                    -0.655988
     12 H                     0.139620
     13 H                     0.154453
     14 H                     0.145330
     15 C                    -0.684307
     16 H                     0.175171
     17 H                     0.155818
     18 C                    -0.537274
     19 H                     0.162538
     20 H                     0.169011
     21 C                     0.096735
     22 H                     0.259669
     23 C                    -0.558404
     24 H                     0.184876
     25 H                     0.135045
     26 H                     0.269045
     27 C                    -0.286298
     28 O                    -0.224871
     29 O                    -0.240803
     30 H                     0.416653
     31 O                     0.053124
     32 C                    -0.454403
     33 H                     0.269404
     34 C                     0.158126
     35 H                     0.250219
     36 C                    -0.021516
     37 O                    -0.186118
     38 O                    -0.092520
     39 H                     0.291532
     40 C                    -0.264268
     41 H                     0.288146
     42 O                    -0.129061
     43 H                     0.257398
     44 C                    -0.623975
     45 H                     0.303028
     46 O                    -0.197729
     47 H                     0.273401
     48 C                    -0.638693
     49 H                     0.252672
     50 O                    -0.091723
     51 H                     0.248361
  ----------------------------------------
  Sum of atomic charges =     0.000000

 -----------------------------------------------------------------
                    Cartesian Multipole Moments
 -----------------------------------------------------------------
    Charge (ESU x 10^10)
                 0.0000
    Dipole Moment (Debye)
         X       1.9994      Y      -3.1291      Z      -1.4499
       Tot       3.9864
    Quadrupole Moments (Debye-Ang)
        XX    -143.2601     XY      27.4274     YY    -176.2004
        XZ      14.3362     YZ     -18.3187     ZZ    -156.7722
    Octopole Moments (Debye-Ang^2)
       XXX     104.5776    XXY      38.3512    XYY      61.4131
       YYY      24.9926    XXZ     -35.9406    XYZ      24.1912
       YYZ     -44.7939    XZZ      64.6327    YZZ      28.0207
       ZZZ     -90.2534
    Hexadecapole Moments (Debye-Ang^3)
      XXXX   -7416.3110   XXXY     742.6898   XXYY   -1803.8941
      XYYY     711.6289   YYYY   -2246.3941   XXXZ     258.3763
      XXYZ    -416.7702   XYYZ     301.2027   YYYZ   -1035.0002
      XXZZ   -1848.2525   XYZZ     340.8264   YYZZ   -1090.2914
      XZZZ      72.8617   YZZZ    -918.8058   ZZZZ   -3276.0555
 -----------------------------------------------------------------
 Calculating analytic gradient of the SCF energy
 Gradient of SCF Energy
            1           2           3           4           5           6
    1   0.0000691  -0.0000788   0.0001242  -0.0000448  -0.0000928   0.0000476
    2   0.0000249   0.0000181   0.0002234  -0.0000286  -0.0001456  -0.0000038
    3   0.0001204   0.0000025   0.0000404  -0.0000319  -0.0000642   0.0000457
            7           8           9          10          11          12
    1   0.0000086   0.0000905  -0.0000253   0.0000082  -0.0000366  -0.0000068
    2  -0.0000108   0.0000285   0.0000157  -0.0000028   0.0000016  -0.0000054
    3  -0.0000236   0.0000320   0.0000174   0.0000054   0.0000011   0.0000129
           13          14          15          16          17          18
    1  -0.0000084   0.0000135   0.0000200   0.0000091   0.0000128  -0.0000318
    2  -0.0000011  -0.0000125  -0.0000364   0.0000013   0.0000220  -0.0000463
    3   0.0000023   0.0000019  -0.0000068   0.0000005  -0.0000008  -0.0000251
           19          20          21          22          23          24
    1   0.0000039  -0.0000194   0.0000996   0.0000090  -0.0000860   0.0000175
    2   0.0000053  -0.0000091  -0.0000338   0.0000317  -0.0001056   0.0000200
    3  -0.0000179   0.0000038  -0.0000957  -0.0000137   0.0000222  -0.0000129
           25          26          27          28          29          30
    1   0.0000076  -0.0000228   0.0000509  -0.0000820  -0.0000473   0.0001431
    2   0.0000590   0.0000680   0.0000913   0.0000096  -0.0000134  -0.0000539
    3  -0.0000162   0.0000097  -0.0002541  -0.0000684   0.0002325   0.0000159
           31          32          33          34          35          36
    1  -0.0001707  -0.0000378   0.0000165   0.0000055   0.0000171  -0.0001502
    2  -0.0000422  -0.0000488   0.0000056   0.0000151  -0.0000244  -0.0000099
    3   0.0000439   0.0000019   0.0000040  -0.0000599  -0.0000055  -0.0000645
           37          38          39          40          41          42
    1   0.0000514   0.0000587  -0.0000030  -0.0000127  -0.0000061  -0.0000547
    2   0.0000009  -0.0000142  -0.0000207   0.0000101   0.0000068  -0.0000166
    3   0.0000346   0.0000249  -0.0000076   0.0000399  -0.0000081   0.0000089
           43          44          45          46          47          48
    1   0.0000419   0.0000432  -0.0000020   0.0000063   0.0000169  -0.0000358
    2  -0.0000030   0.0000256  -0.0000181  -0.0000312  -0.0000043   0.0000107
    3   0.0000169  -0.0000700   0.0000366   0.0000199  -0.0000281   0.0000880
           49          50          51
    1  -0.0000161   0.0000429   0.0000362
    2   0.0000175   0.0000240   0.0000058
    3   0.0000262  -0.0000333  -0.0000041
 Max gradient component =       2.541E-04
 RMS gradient           =       5.635E-05
 Gradient time:  CPU 566.12 s  wall 142.69 s
 Geometry Optimization Parameters
   NAtoms,    NIC,     NZ,  NCons,   NDum,   NFix, NCnnct, MaxDiis
       51     405       0       0       0       0       0       0

 Cartesian Hessian Update
 Hessian Updated using BFGS Update


** GEOMETRY OPTIMIZATION IN DELOCALIZED INTERNAL COORDINATES **
   Searching for a Minimum

   Optimization Cycle:  23

                       Coordinates (Angstroms)
     ATOM                X               Y               Z
      1  C        -2.9114011770    0.4778896942    0.2878930230
      2  H        -2.7623815741    1.3159910468   -0.4057127846
      3  C        -1.7334198656   -0.4851122996    0.0769708194
      4  H        -1.8133820527   -1.3200413539    0.7846578261
      5  O        -0.5112209757    0.2356836291    0.4108329685
      6  C        -1.6793187818   -1.0269876641   -1.3527707086
      7  H        -1.4818278072   -0.1919639490   -2.0358182684
      8  H        -0.8329146309   -1.7111919719   -1.4525845252
      9  C        -2.9792485153   -1.7393284339   -1.7563003256
     10  H        -3.1193482354   -2.5971919720   -1.0817435782
     11  C        -2.8979302526   -2.2779588305   -3.1879006716
     12  H        -2.0653238331   -2.9779607865   -3.3030982066
     13  H        -3.8171942672   -2.8029586474   -3.4634564609
     14  H        -2.7500909389   -1.4643478138   -3.9056594454
     15  C        -4.1681367375   -0.7926405694   -1.5584568004
     16  H        -5.1054652779   -1.3111321606   -1.7863614507
     17  H        -4.0880358971    0.0364305499   -2.2745963809
     18  C        -4.2179152390   -0.2318424928   -0.1349278730
     19  H        -5.0417547629    0.4820947661   -0.0452789213
     20  H        -4.4366123113   -1.0435620280    0.5712976607
     21  C        -3.0838510254    1.0676088460    1.7255030129
     22  H        -4.1469462609    1.2945158739    1.8322811168
     23  C        -2.7139440714    0.1103884376    2.8777897543
     24  H        -3.0025226026    0.5596839363    3.8306228135
     25  H        -3.2553710499   -0.8351316531    2.7837738210
     26  H        -1.6438787110   -0.1003746916    2.9163980034
     27  C        -2.4272056667    2.4365140590    1.9656361587
     28  O        -1.1743851832    2.6219409974    1.5092631588
     29  O        -2.9986611895    3.3172803031    2.5587905038
     30  H        -0.8368404150    1.8010705959    1.0977201469
     31  O         1.3147854906   -0.4503369636   -0.7596957413
     32  C         2.5341201946   -1.1879200369   -0.7989499177
     33  H         2.3737514126   -2.2311834830   -0.5009331434
     34  C         0.6699595025   -0.4890358644    0.5127554456
     35  H         0.4594489144   -1.5336805864    0.7906297200
     36  C         2.9776649026   -1.2273237199   -2.2601259975
     37  O         2.9613497985   -2.2173789350   -2.9414505244
     38  O         3.3726774479   -0.0171379846   -2.7014973819
     39  H         3.6146417621   -0.1113708857   -3.6353299188
     40  C         3.5569753431   -0.5361963164    0.1390405595
     41  H         3.7462855955    0.4850870426   -0.2208040527
     42  O         4.7411959503   -1.3127428613    0.0955427061
     43  H         5.3215123128   -1.0244530472    0.8099789770
     44  C         2.9641696333   -0.4857671296    1.5465335952
     45  H         2.8830377992   -1.5088017403    1.9271207440
     46  O         3.8494202626    0.1637759966    2.4661953428
     47  H         3.9548308379    1.0864939542    2.2004215220
     48  C         1.5718615562    0.1545630121    1.5717536805
     49  H         1.6520191746    1.2247089666    1.3263758159
     50  O         0.9495123053   -0.0275570858    2.8314746938
     51  H         1.5653370825    0.2570779211    3.5170953837
   Point Group: c1    Number of degrees of freedom:   147


   Energy is  -1302.784808623

 Hessian Updated using BFGS Update

147 Hessian modes will be used to form the next step
  Hessian Eigenvalues:
     0.001942    0.005058    0.005608    0.005834    0.006329    0.006667
     0.007143    0.007525    0.008510    0.009602    0.009974    0.010984
     0.011173    0.012767    0.013760    0.017968    0.020963    0.021825
     0.022287    0.030294    0.031651    0.031860    0.036377    0.037526
     0.038744    0.039293    0.040677    0.044892    0.045919    0.046156
     0.047655    0.048286    0.048817    0.049060    0.049275    0.050551
     0.050694    0.051902    0.053756    0.054344    0.055521    0.056158
     0.056239    0.056905    0.057086    0.057446    0.058215    0.059367
     0.064024    0.065018    0.066589    0.068712    0.070520    0.071796
     0.075212    0.078433    0.081473    0.082224    0.082837    0.084000
     0.094951    0.097533    0.110788    0.115573    0.120586    0.136252
     0.146078    0.152886    0.155314    0.157400    0.158665    0.159592
     0.160006    0.160123    0.160216    0.160331    0.161382    0.161788
     0.162746    0.168700    0.172236    0.176578    0.180900    0.192582
     0.194193    0.201260    0.204792    0.209916    0.217426    0.228200
     0.246180    0.249417    0.266403    0.269449    0.270426    0.276041
     0.279772    0.284493    0.285647    0.287296    0.288745    0.292003
     0.295880    0.296509    0.298083    0.301085    0.311794    0.320301
     0.335883    0.337085    0.337727    0.338685    0.339112    0.339499
     0.339640    0.339826    0.340148    0.340378    0.340698    0.340788
     0.341128    0.341633    0.341742    0.342181    0.342414    0.342451
     0.342635    0.344782    0.346554    0.382036    0.389678    0.395227
     0.397607    0.404437    0.411881    0.434092    0.474563    0.500193
     0.510752    0.515339    0.518375    0.522235    0.540203    0.564685
     0.647825    0.926501    0.954340

 Minimum Search - Taking Simple RFO Step
 Searching for Lamda that Minimizes Along All modes
 Value Taken    Lamda =  -0.00001367
 Step Taken.  Stepsize is  0.060304

                             Maximum     Tolerance    Cnvgd?
         Gradient           0.000433      0.000300      NO
         Displacement       0.033026      0.001200      NO
         Energy change     -0.000020      0.000001      NO


 New Cartesian Coordinates Obtained by Inverse Iteration

 Displacement from previous Coordinates is:  0.099045
 ----------------------------------------------------------------
             Standard Nuclear Orientation (Angstroms)
    I     Atom           X                Y                Z
 ----------------------------------------------------------------
    1      C      -2.9109665255     0.4768202335     0.2877093610
    2      H      -2.7599562854     1.3152798492    -0.4050924863
    3      C      -1.7337451809    -0.4871956861     0.0753009674
    4      H      -1.8119629532    -1.3216790406     0.7836706057
    5      O      -0.5107835357     0.2340906916     0.4066455991
    6      C      -1.6824205502    -1.0293710844    -1.3544591187
    7      H      -1.4835959138    -0.1946807836    -2.0375135938
    8      H      -0.8379023765    -1.7157655208    -1.4551256050
    9      C      -2.9839333803    -1.7391565959    -1.7571595329
   10      H      -3.1249362850    -2.5971897974    -1.0829718244
   11      C      -2.9045998300    -2.2774079144    -3.1890039989
   12      H      -2.0726243751    -2.9779590122    -3.3053726715
   13      H      -3.8245396642    -2.8017234034    -3.4636039896
   14      H      -2.7571484049    -1.4636865296    -3.9067158419
   15      C      -4.1713927688    -0.7908822721    -1.5579679092
   16      H      -5.1096229245    -1.3083364232    -1.7845663981
   17      H      -4.0914649302     0.0380352595    -2.2742672352
   18      C      -4.2187438806    -0.2301370777    -0.1344206233
   19      H      -5.0412757673     0.4851697062    -0.0438127810
   20      H      -4.4381937735    -1.0416408798     0.5718503423
   21      C      -3.0822501788     1.0658749846     1.7264127188
   22      H      -4.1459669880     1.2877420773     1.8366156455
   23      C      -2.7031496834     0.1115390788     2.8780334183
   24      H      -2.9906719175     0.5599096449     3.8316951667
   25      H      -3.2401736562    -0.8369007035     2.7869604164
   26      H      -1.6319436480    -0.0940147030     2.9129113484
   27      C      -2.4300299197     2.4375264331     1.9608732297
   28      O      -1.1716197785     2.6173255806     1.5175894047
   29      O      -3.0078148172     3.3249604566     2.5375113704
   30      H      -0.8349299563     1.7946700441     1.1091356271
   31      O       1.3182464798    -0.4498055872    -0.7615440032
   32      C       2.5379065388    -1.1871264409    -0.7988014588
   33      H       2.3774115343    -2.2303840006    -0.5007736979
   34      C       0.6704479107    -0.4905208458     0.5095563358
   35      H       0.4596088424    -1.5355622922     0.7856191242
   36      C       2.9837600563    -1.2268877977    -2.2592339929
   37      O       2.9702617782    -2.2175375634    -2.9398177084
   38      O       3.3764313659    -0.0161690608    -2.7011063578
   39      H       3.6199475089    -0.1106598672    -3.6345090139
   40      C       3.5584061715    -0.5342045031     0.1407860981
   41      H       3.7458802172     0.4877721233    -0.2180484135
   42      O       4.7446570414    -1.3076533205     0.0987605019
   43      H       5.3203425505    -1.0220424063     0.8180097771
   44      C       2.9631591926    -0.4859269225     1.5473979173
   45      H       2.8830959338    -1.5092763793     1.9272395632
   46      O       3.8459936588     0.1646663470     2.4686825093
   47      H       3.9502937052     1.0876637152     2.2034585483
   48      C       1.5698714875     0.1522665992     1.5710188564
   49      H       1.6490837177     1.2228762153     1.3274740539
   50      O       0.9453220846    -0.0329220553     2.8293686561
   51      H       1.5562600434     0.2584031010     3.5164969877
 ----------------------------------------------------------------
 Molecular Point Group                 C1    NOp =  1
 Largest Abelian Subgroup              C1    NOp =  1
 Nuclear Repulsion Energy =  2526.1525944056 hartrees
 There are       97 alpha and       97 beta electrons
 Applying Cartesian multipole field
    Component          Value
    ---------          -----
     (2,0,0)        1.00000E-12
     (0,2,0)        2.00000E-11
     (0,0,2)       -3.00000E-11
 Nucleus-field energy     =    -0.0000000427 hartrees
 Requested basis set is 6-311++G(d,p)
 There are 280 shells and 732 basis functions
 A cutoff of  1.0D-11 yielded  28453 shell pairs
 There are    189667 function pairs (    200943 Cartesian)
 Smallest overlap matrix eigenvalue = 9.36E-07

 Q-Chem warning in module stvman/mkSTV.C, line 306:

 Overlap eigenvalue is smaller than square root of threshold
 Use THRESH >= 12 to get rid of this warning

 Linear dependence detected in AO basis
 Tighter screening thresholds may be required for diffuse basis sets
 Use S2THRESH > 14 and THRESH = 14 in case of SCF convergence issues
 Number of orthogonalized atomic orbitals = 731
 Maximum deviation from orthogonality = 4.502E-10
 Guess MOs from SCF MO coefficient file

 -----------------------------------------------------------------------
  General SCF calculation program by
  Eric Jon Sundstrom, Paul Horn, Yuezhi Mao, Dmitri Zuev, Alec White,
  David Stuck, Shaama M.S., Shane Yost, Joonho Lee, David Small,
  Daniel Levine, Susi Lehtola, Hugh Burton, Evgeny Epifanovsky
 -----------------------------------------------------------------------
 Exchange:     0.2000 Hartree-Fock + 0.0800 Slater + 0.7200 B88
 Correlation:  0.1900 VWN1RPA + 0.8100 LYP
 Using SG-1 standard quadrature grid
 Size of previous SCF MO coefficient file: 1071646 (expected); 1073112 (actual). 

 Q-Chem warning in module libgscf/gen_scfman/rhf.C, line 643:

 Inconsistent size for SCF MO coefficient file.  Please check basis and PURECART setting.

 using 4 threads for integral computing
 -------------------------------------------------------
 OpenMP Integral computing Module                
 Release: version 2.0, May 2017, Q-Chem Inc. Pleasanton 
 -------------------------------------------------------
 -------------------------------------------------------
 OpenMP BLAS3 based DFT computing Module                
 Release: version 1.0, May 2013, Q-Chem Inc. Pittsburgh 
 -------------------------------------------------------
 A restricted SCF calculation will be
 performed using DIIS
 SCF converges when DIIS error is below 1.0e-08
 ---------------------------------------
  Cycle       Energy         DIIS error
 ---------------------------------------
    1   -1302.7844171493      6.23e-05  
    2   -1302.7848076343      1.11e-05  
    3   -1302.7848020383      1.67e-05  
    4   -1302.7848149314      3.79e-06  
    5   -1302.7848154848      1.69e-06  
    6   -1302.7848156219      2.98e-07  
    7   -1302.7848156252      1.36e-07  
    8   -1302.7848156264      3.34e-08  
    9   -1302.7848156263      1.62e-08  
   10   -1302.7848156262      6.25e-09  Convergence criterion met
 ---------------------------------------
 SCF time:   CPU 1976.96s  wall 512.00s 
 SCF   energy in the final basis set =    -1302.7848156262
 Total energy in the final basis set =    -1302.7848156262

 --------------------------------------------------------------

                    Orbital Energies (a.u.)
 --------------------------------------------------------------

 Alpha MOs
 -- Occupied --
-19.196 -19.174 -19.173 -19.171 -19.157 -19.156 -19.146 -19.141
-19.093 -10.333 -10.314 -10.289 -10.271 -10.263 -10.262 -10.261
-10.251 -10.198 -10.194 -10.189 -10.183 -10.180 -10.177 -10.170
-10.169  -1.141  -1.117  -1.089  -1.083  -1.065  -1.055  -1.051
 -1.051  -1.007  -0.865  -0.821  -0.816  -0.807  -0.761  -0.758
 -0.712  -0.695  -0.681  -0.658  -0.649  -0.637  -0.631  -0.611
 -0.590  -0.581  -0.571  -0.569  -0.556  -0.535  -0.525  -0.522
 -0.513  -0.510  -0.501  -0.497  -0.485  -0.481  -0.470  -0.459
 -0.452  -0.448  -0.446  -0.437  -0.435  -0.430  -0.417  -0.411
 -0.410  -0.404  -0.400  -0.397  -0.391  -0.389  -0.381  -0.378
 -0.371  -0.365  -0.363  -0.352  -0.350  -0.345  -0.341  -0.337
 -0.333  -0.326  -0.324  -0.314  -0.312  -0.305  -0.300  -0.295
 -0.260
 -- Virtual --
 -0.041  -0.029  -0.019  -0.016  -0.009  -0.003  -0.000   0.002
  0.010   0.011   0.020   0.025   0.026   0.029   0.032   0.038
  0.041   0.044   0.045   0.051   0.054   0.059   0.061   0.064
  0.065   0.070   0.072   0.077   0.080   0.081   0.084   0.088
  0.089   0.093   0.094   0.096   0.099   0.102   0.105   0.107
  0.107   0.110   0.111   0.113   0.117   0.123   0.123   0.125
  0.127   0.129   0.132   0.133   0.135   0.137   0.138   0.140
  0.143   0.144   0.146   0.149   0.152   0.152   0.154   0.156
  0.161   0.162   0.163   0.164   0.167   0.169   0.171   0.173
  0.177   0.178   0.179   0.182   0.185   0.187   0.188   0.192
  0.195   0.199   0.201   0.202   0.203   0.207   0.212   0.212
  0.215   0.216   0.218   0.220   0.224   0.226   0.228   0.234
  0.234   0.236   0.238   0.241   0.244   0.246   0.247   0.249
  0.255   0.258   0.260   0.264   0.266   0.268   0.273   0.275
  0.277   0.280   0.283   0.285   0.291   0.292   0.294   0.299
  0.301   0.302   0.305   0.307   0.311   0.314   0.316   0.318
  0.322   0.325   0.325   0.330   0.331   0.336   0.337   0.340
  0.342   0.344   0.346   0.351   0.354   0.356   0.358   0.361
  0.361   0.367   0.369   0.372   0.375   0.379   0.381   0.382
  0.390   0.394   0.403   0.404   0.406   0.408   0.411   0.416
  0.417   0.422   0.423   0.426   0.431   0.435   0.437   0.441
  0.445   0.454   0.460   0.464   0.478   0.479   0.486   0.490
  0.493   0.498   0.505   0.513   0.518   0.519   0.523   0.527
  0.541   0.546   0.551   0.558   0.566   0.569   0.573   0.579
  0.585   0.587   0.592   0.600   0.617   0.619   0.625   0.629
  0.631   0.636   0.639   0.649   0.651   0.654   0.657   0.661
  0.675   0.678   0.678   0.685   0.690   0.693   0.702   0.710
  0.714   0.719   0.727   0.730   0.734   0.737   0.746   0.750
  0.752   0.757   0.763   0.764   0.768   0.771   0.773   0.775
  0.777   0.785   0.792   0.794   0.797   0.799   0.804   0.808
  0.814   0.822   0.830   0.839   0.849   0.856   0.872   0.878
  0.885   0.908   0.916   0.929   0.936   0.957   0.961   0.969
  0.978   0.994   1.001   1.015   1.027   1.033   1.047   1.051
  1.056   1.062   1.068   1.085   1.087   1.093   1.099   1.114
  1.131   1.140   1.143   1.150   1.159   1.164   1.167   1.174
  1.183   1.190   1.192   1.201   1.207   1.212   1.216   1.222
  1.235   1.239   1.242   1.248   1.249   1.261   1.265   1.277
  1.284   1.288   1.297   1.304   1.317   1.322   1.332   1.339
  1.347   1.353   1.364   1.380   1.384   1.406   1.408   1.418
  1.429   1.431   1.446   1.456   1.459   1.465   1.472   1.485
  1.488   1.505   1.512   1.516   1.523   1.526   1.538   1.544
  1.545   1.551   1.557   1.566   1.572   1.574   1.579   1.584
  1.587   1.590   1.601   1.602   1.609   1.612   1.614   1.620
  1.627   1.632   1.637   1.641   1.647   1.651   1.655   1.659
  1.661   1.671   1.676   1.681   1.694   1.701   1.705   1.717
  1.720   1.723   1.732   1.740   1.746   1.760   1.761   1.771
  1.774   1.785   1.786   1.794   1.805   1.809   1.815   1.824
  1.833   1.845   1.848   1.853   1.871   1.875   1.877   1.887
  1.897   1.898   1.903   1.920   1.932   1.946   1.958   1.963
  1.974   1.978   1.988   2.000   2.006   2.012   2.027   2.029
  2.043   2.052   2.055   2.067   2.071   2.086   2.088   2.106
  2.122   2.127   2.130   2.139   2.151   2.157   2.160   2.173
  2.185   2.191   2.203   2.218   2.224   2.232   2.238   2.252
  2.273   2.285   2.301   2.309   2.315   2.333   2.339   2.351
  2.362   2.373   2.396   2.403   2.416   2.434   2.450   2.451
  2.484   2.488   2.502   2.522   2.528   2.537   2.541   2.548
  2.554   2.566   2.577   2.579   2.584   2.597   2.603   2.611
  2.622   2.629   2.635   2.644   2.648   2.659   2.683   2.694
  2.704   2.723   2.724   2.741   2.750   2.760   2.769   2.774
  2.788   2.798   2.803   2.809   2.822   2.835   2.845   2.848
  2.867   2.874   2.876   2.894   2.904   2.905   2.917   2.921
  2.929   2.933   2.947   2.965   2.970   2.975   2.986   2.990
  2.994   3.000   3.022   3.033   3.037   3.044   3.047   3.055
  3.064   3.075   3.083   3.099   3.102   3.106   3.116   3.128
  3.131   3.147   3.152   3.164   3.166   3.181   3.200   3.206
  3.209   3.222   3.228   3.238   3.260   3.267   3.288   3.297
  3.309   3.315   3.325   3.337   3.362   3.381   3.386   3.407
  3.415   3.439   3.465   3.510   3.542   3.557   3.610   3.620
  3.681   3.713   3.772   3.775   3.787   3.798   3.801   3.824
  3.837   3.844   3.868   3.900   3.906   3.916   3.924   3.933
  3.964   3.981   3.997   4.007   4.036   4.052   4.087   4.113
  4.127   4.141   4.150   4.170   4.177   4.217   4.251   4.266
  4.276   4.302   4.313   4.326   4.367   4.402   4.989   5.048
  5.072   5.091   5.106   5.129   5.142   5.154   5.197   5.211
  5.254   5.365   5.393   5.412   5.428   5.444   5.474   5.499
  5.593   5.614   5.642   5.657   5.676   5.688   5.815   5.844
  5.973  23.747  23.762  23.785  23.798  23.807  23.810  23.838
 23.851  23.868  23.878  23.888  23.928  23.949  23.965  23.982
 24.018  49.866  49.896  49.907  49.937  49.949  49.958  49.999
 50.008  50.050
 --------------------------------------------------------------

          Ground-State Mulliken Net Atomic Charges

     Atom                 Charge (a.u.)
  ----------------------------------------
      1 C                     0.521463
      2 H                     0.248355
      3 C                    -0.589657
      4 H                     0.178879
      5 O                     0.048001
      6 C                    -0.801238
      7 H                     0.231476
      8 H                     0.163457
      9 C                     0.611203
     10 H                     0.179928
     11 C                    -0.656762
     12 H                     0.139559
     13 H                     0.154575
     14 H                     0.145311
     15 C                    -0.686912
     16 H                     0.175114
     17 H                     0.155946
     18 C                    -0.536786
     19 H                     0.162684
     20 H                     0.169441
     21 C                     0.089350
     22 H                     0.260182
     23 C                    -0.561855
     24 H                     0.184332
     25 H                     0.134965
     26 H                     0.272938
     27 C                    -0.289841
     28 O                    -0.225106
     29 O                    -0.239932
     30 H                     0.416861
     31 O                     0.052708
     32 C                    -0.450836
     33 H                     0.268834
     34 C                     0.153870
     35 H                     0.250400
     36 C                    -0.020295
     37 O                    -0.186245
     38 O                    -0.092670
     39 H                     0.291551
     40 C                    -0.266097
     41 H                     0.288278
     42 O                    -0.129343
     43 H                     0.257440
     44 C                    -0.623428
     45 H                     0.302937
     46 O                    -0.197808
     47 H                     0.273435
     48 C                    -0.637939
     49 H                     0.252683
     50 O                    -0.092171
     51 H                     0.248768
  ----------------------------------------
  Sum of atomic charges =     0.000000

 -----------------------------------------------------------------
                    Cartesian Multipole Moments
 -----------------------------------------------------------------
    Charge (ESU x 10^10)
                 0.0000
    Dipole Moment (Debye)
         X       1.9866      Y      -3.1397      Z      -1.4041
       Tot       3.9718
    Quadrupole Moments (Debye-Ang)
        XX    -143.5049     XY      27.5341     YY    -176.2567
        XZ      14.3026     YZ     -18.1781     ZZ    -156.5309
    Octopole Moments (Debye-Ang^2)
       XXX     104.0535    XXY      37.8391    XYY      61.8686
       YYY      24.4910    XXZ     -35.6883    XYZ      23.9676
       YYZ     -44.4738    XZZ      64.0408    YZZ      28.7398
       ZZZ     -89.0749
    Hexadecapole Moments (Debye-Ang^3)
      XXXX   -7431.6257   XXXY     745.9870   XXYY   -1807.7207
      XYYY     714.2415   YYYY   -2248.4773   XXXZ     258.0187
      XXYZ    -417.0761   XYYZ     300.8052   YYYZ   -1033.5299
      XXZZ   -1847.4675   XYZZ     339.5766   YYZZ   -1087.7877
      XZZZ      68.5248   YZZZ    -914.4021   ZZZZ   -3269.7337
 -----------------------------------------------------------------
 Calculating analytic gradient of the SCF energy
 Gradient of SCF Energy
            1           2           3           4           5           6
    1  -0.0000733   0.0000163   0.0001276   0.0000242  -0.0000421  -0.0000304
    2  -0.0000311   0.0000402   0.0001115  -0.0000218  -0.0001180  -0.0000623
    3  -0.0000130   0.0000128  -0.0000463  -0.0000058  -0.0000471   0.0000154
            7           8           9          10          11          12
    1   0.0000219  -0.0000045   0.0000342   0.0000001  -0.0000185  -0.0000096
    2  -0.0000086   0.0000052   0.0000504  -0.0000176  -0.0000019  -0.0000049
    3  -0.0000137   0.0000223   0.0000057  -0.0000053   0.0000147   0.0000145
           13          14          15          16          17          18
    1  -0.0000075   0.0000006  -0.0000003   0.0000022  -0.0000203   0.0000382
    2  -0.0000027  -0.0000104  -0.0000109   0.0000007   0.0000134   0.0000380
    3   0.0000028   0.0000011   0.0000085   0.0000094   0.0000045   0.0000106
           19          20          21          22          23          24
    1   0.0000013  -0.0000080   0.0000528  -0.0000022  -0.0000446   0.0000049
    2   0.0000108  -0.0000021  -0.0000007  -0.0000092   0.0000197   0.0000117
    3  -0.0000061  -0.0000028  -0.0000701   0.0000161   0.0000283  -0.0000063
           25          26          27          28          29          30
    1  -0.0000056   0.0000313   0.0000674  -0.0000852   0.0000440  -0.0000045
    2  -0.0000074   0.0000392   0.0000075   0.0000580  -0.0000080  -0.0000230
    3  -0.0000060   0.0000003  -0.0000931  -0.0000297   0.0000644   0.0000743
           31          32          33          34          35          36
    1   0.0000587  -0.0000175   0.0000076  -0.0000155  -0.0000243  -0.0000542
    2   0.0000330  -0.0000426  -0.0000116   0.0000272  -0.0000187  -0.0000147
    3  -0.0000156   0.0000210  -0.0000025   0.0000125   0.0000011  -0.0000201
           37          38          39          40          41          42
    1   0.0000149   0.0000156  -0.0000027   0.0000148  -0.0000111   0.0000037
    2  -0.0000283  -0.0000028  -0.0000270   0.0000063  -0.0000050   0.0000179
    3  -0.0000004   0.0000216  -0.0000047  -0.0000046   0.0000038  -0.0000132
           43          44          45          46          47          48
    1  -0.0000069  -0.0000165  -0.0000090  -0.0000064   0.0000075  -0.0000887
    2  -0.0000171  -0.0000576   0.0000004  -0.0000007   0.0000005   0.0000561
    3   0.0000243  -0.0000720   0.0000248  -0.0000078  -0.0000159   0.0000420
           49          50          51
    1   0.0000003   0.0000308  -0.0000115
    2   0.0000099  -0.0000319   0.0000412
    3   0.0000204   0.0000335  -0.0000085
 Max gradient component =       1.276E-04
 RMS gradient           =       3.341E-05
 Gradient time:  CPU 563.88 s  wall 142.12 s
 Geometry Optimization Parameters
   NAtoms,    NIC,     NZ,  NCons,   NDum,   NFix, NCnnct, MaxDiis
       51     405       0       0       0       0       0       0

 Cartesian Hessian Update
 Hessian Updated using BFGS Update


** GEOMETRY OPTIMIZATION IN DELOCALIZED INTERNAL COORDINATES **
   Searching for a Minimum

   Optimization Cycle:  24

                       Coordinates (Angstroms)
     ATOM                X               Y               Z
      1  C        -2.9109665255    0.4768202335    0.2877093610
      2  H        -2.7599562854    1.3152798492   -0.4050924863
      3  C        -1.7337451809   -0.4871956861    0.0753009674
      4  H        -1.8119629532   -1.3216790406    0.7836706057
      5  O        -0.5107835357    0.2340906916    0.4066455991
      6  C        -1.6824205502   -1.0293710844   -1.3544591187
      7  H        -1.4835959138   -0.1946807836   -2.0375135938
      8  H        -0.8379023765   -1.7157655208   -1.4551256050
      9  C        -2.9839333803   -1.7391565959   -1.7571595329
     10  H        -3.1249362850   -2.5971897974   -1.0829718244
     11  C        -2.9045998300   -2.2774079144   -3.1890039989
     12  H        -2.0726243751   -2.9779590122   -3.3053726715
     13  H        -3.8245396642   -2.8017234034   -3.4636039896
     14  H        -2.7571484049   -1.4636865296   -3.9067158419
     15  C        -4.1713927688   -0.7908822721   -1.5579679092
     16  H        -5.1096229245   -1.3083364232   -1.7845663981
     17  H        -4.0914649302    0.0380352595   -2.2742672352
     18  C        -4.2187438806   -0.2301370777   -0.1344206233
     19  H        -5.0412757673    0.4851697062   -0.0438127810
     20  H        -4.4381937735   -1.0416408798    0.5718503423
     21  C        -3.0822501788    1.0658749846    1.7264127188
     22  H        -4.1459669880    1.2877420773    1.8366156455
     23  C        -2.7031496834    0.1115390788    2.8780334183
     24  H        -2.9906719175    0.5599096449    3.8316951667
     25  H        -3.2401736562   -0.8369007035    2.7869604164
     26  H        -1.6319436480   -0.0940147030    2.9129113484
     27  C        -2.4300299197    2.4375264331    1.9608732297
     28  O        -1.1716197785    2.6173255806    1.5175894047
     29  O        -3.0078148172    3.3249604566    2.5375113704
     30  H        -0.8349299563    1.7946700441    1.1091356271
     31  O         1.3182464798   -0.4498055872   -0.7615440032
     32  C         2.5379065388   -1.1871264409   -0.7988014588
     33  H         2.3774115343   -2.2303840006   -0.5007736979
     34  C         0.6704479107   -0.4905208458    0.5095563358
     35  H         0.4596088424   -1.5355622922    0.7856191242
     36  C         2.9837600563   -1.2268877977   -2.2592339929
     37  O         2.9702617782   -2.2175375634   -2.9398177084
     38  O         3.3764313659   -0.0161690608   -2.7011063578
     39  H         3.6199475089   -0.1106598672   -3.6345090139
     40  C         3.5584061715   -0.5342045031    0.1407860981
     41  H         3.7458802172    0.4877721233   -0.2180484135
     42  O         4.7446570414   -1.3076533205    0.0987605019
     43  H         5.3203425505   -1.0220424063    0.8180097771
     44  C         2.9631591926   -0.4859269225    1.5473979173
     45  H         2.8830959338   -1.5092763793    1.9272395632
     46  O         3.8459936588    0.1646663470    2.4686825093
     47  H         3.9502937052    1.0876637152    2.2034585483
     48  C         1.5698714875    0.1522665992    1.5710188564
     49  H         1.6490837177    1.2228762153    1.3274740539
     50  O         0.9453220846   -0.0329220553    2.8293686561
     51  H         1.5562600434    0.2584031010    3.5164969877
   Point Group: c1    Number of degrees of freedom:   147


   Energy is  -1302.784815626

 Hessian Updated using BFGS Update

147 Hessian modes will be used to form the next step
  Hessian Eigenvalues:
     0.001961    0.005097    0.005609    0.005814    0.006299    0.006639
     0.007065    0.007549    0.008498    0.009441    0.010062    0.010837
     0.011084    0.012865    0.013532    0.018382    0.021044    0.021607
     0.022175    0.030292    0.031503    0.031925    0.036304    0.036641
     0.038556    0.039479    0.040530    0.044857    0.045824    0.046163
     0.047638    0.048285    0.048793    0.049065    0.049281    0.050554
     0.050598    0.051892    0.053777    0.054354    0.055560    0.056155
     0.056219    0.056884    0.057083    0.057413    0.058042    0.059336
     0.063985    0.064907    0.066927    0.068741    0.070541    0.071870
     0.075194    0.078355    0.081487    0.082213    0.082832    0.083956
     0.095269    0.097467    0.110869    0.115439    0.119981    0.136020
     0.145277    0.153111    0.155325    0.157443    0.158528    0.159619
     0.160006    0.160106    0.160213    0.160331    0.161336    0.161558
     0.162857    0.168674    0.174185    0.176496    0.180912    0.192630
     0.194224    0.200933    0.204211    0.210039    0.217484    0.232490
     0.246151    0.249366    0.266483    0.269964    0.270885    0.276033
     0.279868    0.284870    0.285794    0.287683    0.288999    0.292870
     0.296204    0.296503    0.298066    0.301327    0.313107    0.321389
     0.335914    0.337107    0.337712    0.338685    0.339146    0.339399
     0.339638    0.339857    0.340099    0.340377    0.340693    0.340795
     0.341124    0.341583    0.341792    0.342189    0.342415    0.342458
     0.342639    0.345196    0.346618    0.382123    0.388861    0.394511
     0.397525    0.404435    0.411896    0.430450    0.482032    0.501095
     0.510895    0.515303    0.518337    0.522296    0.540501    0.566224
     0.646827    0.926403    0.954592

 Minimum Search - Taking Simple RFO Step
 Searching for Lamda that Minimizes Along All modes
 Value Taken    Lamda =  -0.00000219
 Step Taken.  Stepsize is  0.012734

                             Maximum     Tolerance    Cnvgd?
         Gradient           0.000116      0.000300     YES
         Displacement       0.004761      0.001200      NO
         Energy change     -0.000007      0.000001      NO


 New Cartesian Coordinates Obtained by Inverse Iteration

 Displacement from previous Coordinates is:  0.058087
 ----------------------------------------------------------------
             Standard Nuclear Orientation (Angstroms)
    I     Atom           X                Y                Z
 ----------------------------------------------------------------
    1      C      -2.9108814722     0.4766219038     0.2874002943
    2      H      -2.7583865474     1.3137067064    -0.4066969011
    3      C      -1.7344046570    -0.4886893781     0.0770106754
    4      H      -1.8135294238    -1.3222716645     0.7862842178
    5      O      -0.5109954534     0.2324865631     0.4080867464
    6      C      -1.6828416599    -1.0317061656    -1.3524450383
    7      H      -1.4834537206    -0.1973440273    -2.0356953821
    8      H      -0.8387402561    -1.7187085553    -1.4527200001
    9      C      -2.9845514482    -1.7410414624    -1.7554461026
   10      H      -3.1266175602    -2.5983788740    -1.0806397263
   11      C      -2.9044732415    -2.2802195426    -3.1869210580
   12      H      -2.0725679235    -2.9809975205    -3.3024784376
   13      H      -3.8243567617    -2.8044976975    -3.4617566507
   14      H      -2.7564871442    -1.4669014284    -3.9049890983
   15      C      -4.1714014918    -0.7916364557    -1.5577782290
   16      H      -5.1099622260    -1.3084291237    -1.7845700699
   17      H      -4.0901270340     0.0365026874    -2.2747959048
   18      C      -4.2190662043    -0.2296033663    -0.1347173444
   19      H      -5.0410529359     0.4864506332    -0.0451595906
   20      H      -4.4394423502    -1.0402133099     0.5722618145
   21      C      -3.0825581160     1.0681337741     1.7250942640
   22      H      -4.1461567042     1.2909833423     1.8343356037
   23      C      -2.7042869030     0.1153927599     2.8783427553
   24      H      -2.9904862973     0.5660075940     3.8313556978
   25      H      -3.2430532288    -0.8322990442     2.7895323764
   26      H      -1.6334924136    -0.0923507866     2.9129041842
   27      C      -2.4293585459     2.4397143838     1.9571404437
   28      O      -1.1694665216     2.6166157970     1.5166365755
   29      O      -3.0077303502     3.3297907673     2.5290259517
   30      H      -0.8334882781     1.7932065253     1.1091495811
   31      O       1.3181373244    -0.4486469982    -0.7616611351
   32      C       2.5384611771    -1.1848509146    -0.8006243361
   33      H       2.3785769953    -2.2289347639    -0.5051929744
   34      C       0.6705730061    -0.4920449967     0.5094793412
   35      H       0.4603147725    -1.5376064702     0.7837743659
   36      C       2.9843470053    -1.2206021634    -2.2611348485
   37      O       2.9714342204    -2.2095577367    -2.9441850175
   38      O       3.3758942492    -0.0084281688    -2.7000098329
   39      H       3.6195712080    -0.1002433151    -3.6336262351
   40      C       3.5587725205    -0.5338559791     0.1405558496
   41      H       3.7462476962     0.4888921160    -0.2160800595
   42      O       4.7451100061    -1.3070901407     0.0967829818
   43      H       5.3209457099    -1.0225976104     0.8163269524
   44      C       2.9634160164    -0.4887714017     1.5472853550
   45      H       2.8835131330    -1.5130165719     1.9246887834
   46      O       3.8458866032     0.1598955378     2.4703080844
   47      H       3.9496298301     1.0836622191     2.2076183480
   48      C       1.5700640431     0.1490660175     1.5717559829
   49      H       1.6491621606     1.2200240084     1.3298098364
   50      O       0.9451300596    -0.0381906977     2.8296580910
   51      H       1.5562571037     0.2507586656     3.5176147137
 ----------------------------------------------------------------
 Molecular Point Group                 C1    NOp =  1
 Largest Abelian Subgroup              C1    NOp =  1
 Nuclear Repulsion Energy =  2526.1005022094 hartrees
 There are       97 alpha and       97 beta electrons
 Applying Cartesian multipole field
    Component          Value
    ---------          -----
     (2,0,0)        1.00000E-12
     (0,2,0)        2.00000E-11
     (0,0,2)       -3.00000E-11
 Nucleus-field energy     =    -0.0000000427 hartrees
 Requested basis set is 6-311++G(d,p)
 There are 280 shells and 732 basis functions
 A cutoff of  1.0D-11 yielded  28453 shell pairs
 There are    189671 function pairs (    200947 Cartesian)
 Smallest overlap matrix eigenvalue = 9.36E-07

 Q-Chem warning in module stvman/mkSTV.C, line 306:

 Overlap eigenvalue is smaller than square root of threshold
 Use THRESH >= 12 to get rid of this warning

 Linear dependence detected in AO basis
 Tighter screening thresholds may be required for diffuse basis sets
 Use S2THRESH > 14 and THRESH = 14 in case of SCF convergence issues
 Number of orthogonalized atomic orbitals = 731
 Maximum deviation from orthogonality = 6.667E-10
 Guess MOs from SCF MO coefficient file

 -----------------------------------------------------------------------
  General SCF calculation program by
  Eric Jon Sundstrom, Paul Horn, Yuezhi Mao, Dmitri Zuev, Alec White,
  David Stuck, Shaama M.S., Shane Yost, Joonho Lee, David Small,
  Daniel Levine, Susi Lehtola, Hugh Burton, Evgeny Epifanovsky
 -----------------------------------------------------------------------
 Exchange:     0.2000 Hartree-Fock + 0.0800 Slater + 0.7200 B88
 Correlation:  0.1900 VWN1RPA + 0.8100 LYP
 Using SG-1 standard quadrature grid
 Size of previous SCF MO coefficient file: 1071646 (expected); 1073112 (actual). 

 Q-Chem warning in module libgscf/gen_scfman/rhf.C, line 643:

 Inconsistent size for SCF MO coefficient file.  Please check basis and PURECART setting.

 using 4 threads for integral computing
 -------------------------------------------------------
 OpenMP Integral computing Module                
 Release: version 2.0, May 2017, Q-Chem Inc. Pleasanton 
 -------------------------------------------------------
 -------------------------------------------------------
 OpenMP BLAS3 based DFT computing Module                
 Release: version 1.0, May 2013, Q-Chem Inc. Pittsburgh 
 -------------------------------------------------------
 A restricted SCF calculation will be
 performed using DIIS
 SCF converges when DIIS error is below 1.0e-08
 ---------------------------------------
  Cycle       Energy         DIIS error
 ---------------------------------------
    1   -1302.7847503781      2.69e-05  
    2   -1302.7848160111      4.11e-06  
    3   -1302.7848156344      5.53e-06  
    4   -1302.7848169750      1.37e-06  
    5   -1302.7848170457      6.76e-07  
    6   -1302.7848170674      1.33e-07  
    7   -1302.7848170682      4.77e-08  
    8   -1302.7848170683      1.16e-08  
    9   -1302.7848170682      5.56e-09  Convergence criterion met
 ---------------------------------------
 SCF time:   CPU 1779.11s  wall 461.00s 
 SCF   energy in the final basis set =    -1302.7848170682
 Total energy in the final basis set =    -1302.7848170682

 --------------------------------------------------------------

                    Orbital Energies (a.u.)
 --------------------------------------------------------------

 Alpha MOs
 -- Occupied --
-19.196 -19.174 -19.173 -19.170 -19.157 -19.156 -19.146 -19.141
-19.093 -10.333 -10.314 -10.289 -10.271 -10.263 -10.262 -10.261
-10.251 -10.198 -10.194 -10.189 -10.184 -10.180 -10.177 -10.170
-10.169  -1.141  -1.117  -1.089  -1.083  -1.065  -1.055  -1.051
 -1.051  -1.007  -0.865  -0.821  -0.816  -0.807  -0.761  -0.758
 -0.712  -0.695  -0.681  -0.658  -0.649  -0.637  -0.631  -0.611
 -0.590  -0.581  -0.571  -0.569  -0.556  -0.535  -0.525  -0.522
 -0.513  -0.510  -0.501  -0.497  -0.485  -0.481  -0.470  -0.459
 -0.452  -0.448  -0.446  -0.437  -0.435  -0.430  -0.417  -0.411
 -0.410  -0.404  -0.400  -0.397  -0.391  -0.389  -0.381  -0.378
 -0.371  -0.365  -0.363  -0.352  -0.350  -0.345  -0.341  -0.337
 -0.332  -0.326  -0.324  -0.314  -0.312  -0.305  -0.300  -0.294
 -0.260
 -- Virtual --
 -0.041  -0.029  -0.019  -0.016  -0.009  -0.003  -0.000   0.002
  0.010   0.011   0.020   0.025   0.026   0.029   0.032   0.038
  0.041   0.044   0.045   0.051   0.054   0.059   0.061   0.064
  0.065   0.070   0.072   0.077   0.080   0.081   0.084   0.088
  0.089   0.093   0.094   0.096   0.099   0.102   0.105   0.107
  0.107   0.110   0.111   0.113   0.117   0.123   0.123   0.125
  0.127   0.129   0.132   0.133   0.135   0.137   0.138   0.140
  0.143   0.144   0.146   0.149   0.152   0.152   0.154   0.156
  0.161   0.162   0.163   0.164   0.167   0.169   0.171   0.173
  0.177   0.178   0.179   0.182   0.185   0.187   0.188   0.192
  0.195   0.199   0.201   0.202   0.203   0.207   0.212   0.212
  0.215   0.216   0.218   0.220   0.224   0.226   0.228   0.234
  0.234   0.236   0.238   0.241   0.244   0.246   0.247   0.249
  0.255   0.258   0.260   0.264   0.266   0.268   0.273   0.276
  0.277   0.280   0.283   0.285   0.290   0.292   0.294   0.299
  0.301   0.302   0.305   0.307   0.311   0.314   0.316   0.318
  0.322   0.325   0.325   0.330   0.331   0.336   0.337   0.340
  0.342   0.344   0.345   0.351   0.354   0.356   0.358   0.361
  0.361   0.367   0.369   0.372   0.375   0.379   0.381   0.382
  0.390   0.394   0.403   0.404   0.406   0.408   0.411   0.416
  0.417   0.422   0.423   0.426   0.431   0.435   0.437   0.441
  0.445   0.454   0.460   0.464   0.478   0.479   0.486   0.490
  0.493   0.499   0.505   0.513   0.518   0.519   0.523   0.527
  0.541   0.546   0.551   0.558   0.566   0.569   0.573   0.579
  0.585   0.587   0.592   0.600   0.617   0.619   0.625   0.629
  0.631   0.636   0.639   0.649   0.651   0.654   0.657   0.661
  0.675   0.678   0.678   0.685   0.690   0.693   0.702   0.710
  0.714   0.719   0.727   0.730   0.734   0.737   0.746   0.750
  0.752   0.756   0.763   0.764   0.768   0.771   0.773   0.775
  0.778   0.785   0.792   0.794   0.797   0.799   0.804   0.808
  0.813   0.822   0.830   0.839   0.849   0.857   0.872   0.878
  0.885   0.908   0.917   0.928   0.935   0.957   0.961   0.969
  0.978   0.993   1.001   1.014   1.028   1.033   1.047   1.051
  1.056   1.062   1.068   1.085   1.087   1.093   1.099   1.114
  1.131   1.140   1.143   1.150   1.159   1.164   1.167   1.174
  1.183   1.190   1.192   1.201   1.207   1.212   1.216   1.222
  1.235   1.239   1.242   1.248   1.249   1.261   1.265   1.277
  1.284   1.288   1.297   1.304   1.317   1.322   1.332   1.339
  1.347   1.353   1.364   1.379   1.385   1.406   1.408   1.418
  1.429   1.431   1.446   1.456   1.459   1.465   1.472   1.485
  1.488   1.505   1.512   1.516   1.523   1.526   1.538   1.544
  1.545   1.551   1.557   1.566   1.572   1.575   1.579   1.584
  1.587   1.590   1.601   1.602   1.609   1.613   1.614   1.620
  1.627   1.632   1.637   1.641   1.647   1.651   1.655   1.659
  1.661   1.671   1.676   1.681   1.694   1.702   1.705   1.718
  1.720   1.723   1.732   1.740   1.746   1.760   1.761   1.771
  1.774   1.785   1.786   1.794   1.805   1.809   1.815   1.825
  1.833   1.845   1.848   1.853   1.871   1.875   1.878   1.887
  1.897   1.898   1.903   1.920   1.932   1.946   1.958   1.963
  1.974   1.978   1.988   2.000   2.006   2.012   2.027   2.029
  2.043   2.052   2.055   2.067   2.071   2.086   2.088   2.106
  2.122   2.127   2.130   2.139   2.151   2.157   2.160   2.173
  2.185   2.191   2.203   2.218   2.224   2.232   2.238   2.252
  2.273   2.285   2.301   2.309   2.315   2.333   2.339   2.351
  2.362   2.373   2.396   2.403   2.416   2.434   2.450   2.451
  2.484   2.488   2.502   2.522   2.528   2.537   2.541   2.548
  2.554   2.566   2.577   2.579   2.585   2.597   2.603   2.611
  2.622   2.629   2.635   2.644   2.648   2.659   2.683   2.694
  2.704   2.723   2.724   2.741   2.750   2.761   2.769   2.774
  2.788   2.798   2.803   2.809   2.822   2.835   2.845   2.848
  2.867   2.873   2.876   2.894   2.904   2.905   2.917   2.921
  2.930   2.933   2.947   2.965   2.970   2.975   2.986   2.990
  2.994   3.000   3.022   3.033   3.037   3.044   3.046   3.055
  3.064   3.075   3.083   3.099   3.101   3.106   3.116   3.127
  3.131   3.147   3.152   3.164   3.166   3.181   3.200   3.206
  3.209   3.222   3.228   3.238   3.260   3.267   3.288   3.297
  3.309   3.315   3.325   3.338   3.362   3.381   3.386   3.407
  3.415   3.439   3.465   3.510   3.542   3.557   3.610   3.620
  3.681   3.713   3.772   3.775   3.787   3.798   3.801   3.823
  3.837   3.844   3.868   3.900   3.906   3.916   3.924   3.933
  3.964   3.981   3.997   4.007   4.036   4.052   4.087   4.113
  4.127   4.141   4.151   4.170   4.177   4.218   4.251   4.266
  4.276   4.302   4.313   4.326   4.367   4.402   4.989   5.048
  5.072   5.091   5.106   5.129   5.141   5.154   5.197   5.211
  5.254   5.365   5.393   5.412   5.428   5.444   5.474   5.499
  5.593   5.614   5.642   5.657   5.676   5.687   5.815   5.844
  5.973  23.747  23.762  23.785  23.798  23.807  23.810  23.838
 23.851  23.867  23.878  23.888  23.928  23.949  23.965  23.982
 24.018  49.866  49.896  49.907  49.937  49.949  49.959  50.000
 50.008  50.050
 --------------------------------------------------------------

          Ground-State Mulliken Net Atomic Charges

     Atom                 Charge (a.u.)
  ----------------------------------------
      1 C                     0.523542
      2 H                     0.248291
      3 C                    -0.589484
      4 H                     0.179116
      5 O                     0.047553
      6 C                    -0.801597
      7 H                     0.231781
      8 H                     0.162972
      9 C                     0.611518
     10 H                     0.179928
     11 C                    -0.656903
     12 H                     0.139530
     13 H                     0.154638
     14 H                     0.145337
     15 C                    -0.687189
     16 H                     0.175196
     17 H                     0.155958
     18 C                    -0.536489
     19 H                     0.162680
     20 H                     0.169442
     21 C                     0.087794
     22 H                     0.260195
     23 C                    -0.562151
     24 H                     0.184271
     25 H                     0.135020
     26 H                     0.273266
     27 C                    -0.289589
     28 O                    -0.225897
     29 O                    -0.239728
     30 H                     0.417844
     31 O                     0.052791
     32 C                    -0.450829
     33 H                     0.268935
     34 C                     0.152548
     35 H                     0.250570
     36 C                    -0.019471
     37 O                    -0.186343
     38 O                    -0.092765
     39 H                     0.291619
     40 C                    -0.266046
     41 H                     0.288269
     42 O                    -0.129391
     43 H                     0.257405
     44 C                    -0.624490
     45 H                     0.302920
     46 O                    -0.197787
     47 H                     0.273396
     48 C                    -0.637389
     49 H                     0.252793
     50 O                    -0.092247
     51 H                     0.248670
  ----------------------------------------
  Sum of atomic charges =     0.000000

 -----------------------------------------------------------------
                    Cartesian Multipole Moments
 -----------------------------------------------------------------
    Charge (ESU x 10^10)
                 0.0000
    Dipole Moment (Debye)
         X       1.9844      Y      -3.1505      Z      -1.3867
       Tot       3.9732
    Quadrupole Moments (Debye-Ang)
        XX    -143.4966     XY      27.5482     YY    -176.2770
        XZ      14.2961     YZ     -18.1626     ZZ    -156.4793
    Octopole Moments (Debye-Ang^2)
       XXX     104.0192    XXY      37.7489    XYY      62.0726
       YYY      23.8087    XXZ     -35.3705    XYZ      23.7635
       YYZ     -44.4827    XZZ      63.7081    YZZ      29.1081
       ZZZ     -88.3680
    Hexadecapole Moments (Debye-Ang^3)
      XXXX   -7432.4668   XXXY     745.9657   XXYY   -1808.3043
      XYYY     713.8898   YYYY   -2249.8410   XXXZ     258.2817
      XXYZ    -416.6570   XYYZ     300.3979   YYYZ   -1031.7520
      XXZZ   -1846.9394   XYZZ     339.5279   YYZZ   -1086.8529
      XZZZ      68.5313   YZZZ    -912.8609   ZZZZ   -3267.7056
 -----------------------------------------------------------------
 Calculating analytic gradient of the SCF energy
 Gradient of SCF Energy
            1           2           3           4           5           6
    1  -0.0000628   0.0000343   0.0000507   0.0000005  -0.0000465  -0.0000356
    2  -0.0000407  -0.0000006  -0.0000055   0.0000059   0.0000271   0.0000007
    3  -0.0000196  -0.0000026   0.0000124   0.0000031  -0.0000304  -0.0000117
            7           8           9          10          11          12
    1   0.0000061  -0.0000144   0.0000286  -0.0000054  -0.0000029  -0.0000062
    2  -0.0000032  -0.0000114  -0.0000032   0.0000074  -0.0000050  -0.0000077
    3   0.0000008   0.0000068  -0.0000009   0.0000045   0.0000045   0.0000067
           13          14          15          16          17          18
    1  -0.0000035  -0.0000035  -0.0000181  -0.0000055   0.0000041   0.0000245
    2  -0.0000010  -0.0000040   0.0000315  -0.0000006  -0.0000121   0.0000377
    3   0.0000036  -0.0000004   0.0000024   0.0000029  -0.0000037   0.0000169
           19          20          21          22          23          24
    1  -0.0000004   0.0000024  -0.0000151  -0.0000065   0.0000110  -0.0000088
    2   0.0000052   0.0000186   0.0000320   0.0000014   0.0000609   0.0000085
    3  -0.0000057   0.0000043  -0.0000681  -0.0000091   0.0000280  -0.0000067
           25          26          27          28          29          30
    1  -0.0000032   0.0000253   0.0000206  -0.0000145   0.0000438  -0.0000003
    2  -0.0000212  -0.0000098  -0.0000064   0.0000057  -0.0000221   0.0000205
    3   0.0000098   0.0000069   0.0000460  -0.0000594  -0.0000088   0.0000328
           31          32          33          34          35          36
    1   0.0000468   0.0000222  -0.0000097  -0.0000294   0.0000076  -0.0000039
    2   0.0000145  -0.0000113  -0.0000047  -0.0000019   0.0000034  -0.0000072
    3  -0.0000073  -0.0000116   0.0000071   0.0000831   0.0000063  -0.0000018
           37          38          39          40          41          42
    1  -0.0000086  -0.0000041   0.0000027   0.0000229  -0.0000039   0.0000199
    2  -0.0000334  -0.0000055  -0.0000144  -0.0000351  -0.0000108   0.0000222
    3   0.0000052   0.0000045   0.0000017  -0.0000066  -0.0000108  -0.0000081
           43          44          45          46          47          48
    1  -0.0000223  -0.0000147  -0.0000105   0.0000170   0.0000014  -0.0000177
    2  -0.0000167  -0.0000303   0.0000080   0.0000217  -0.0000116   0.0000208
    3   0.0000095  -0.0000292   0.0000058   0.0000134  -0.0000006  -0.0000377
           49          50          51
    1   0.0000032   0.0000060  -0.0000235
    2  -0.0000142  -0.0000312   0.0000293
    3   0.0000004   0.0000122  -0.0000008
 Max gradient component =       8.313E-05
 RMS gradient           =       2.116E-05
 Gradient time:  CPU 565.31 s  wall 142.49 s
 Geometry Optimization Parameters
   NAtoms,    NIC,     NZ,  NCons,   NDum,   NFix, NCnnct, MaxDiis
       51     405       0       0       0       0       0       0

 Cartesian Hessian Update
 Hessian Updated using BFGS Update


** GEOMETRY OPTIMIZATION IN DELOCALIZED INTERNAL COORDINATES **
   Searching for a Minimum

   Optimization Cycle:  25

                       Coordinates (Angstroms)
     ATOM                X               Y               Z
      1  C        -2.9108814722    0.4766219038    0.2874002943
      2  H        -2.7583865474    1.3137067064   -0.4066969011
      3  C        -1.7344046570   -0.4886893781    0.0770106754
      4  H        -1.8135294238   -1.3222716645    0.7862842178
      5  O        -0.5109954534    0.2324865631    0.4080867464
      6  C        -1.6828416599   -1.0317061656   -1.3524450383
      7  H        -1.4834537206   -0.1973440273   -2.0356953821
      8  H        -0.8387402561   -1.7187085553   -1.4527200001
      9  C        -2.9845514482   -1.7410414624   -1.7554461026
     10  H        -3.1266175602   -2.5983788740   -1.0806397263
     11  C        -2.9044732415   -2.2802195426   -3.1869210580
     12  H        -2.0725679235   -2.9809975205   -3.3024784376
     13  H        -3.8243567617   -2.8044976975   -3.4617566507
     14  H        -2.7564871442   -1.4669014284   -3.9049890983
     15  C        -4.1714014918   -0.7916364557   -1.5577782290
     16  H        -5.1099622260   -1.3084291237   -1.7845700699
     17  H        -4.0901270340    0.0365026874   -2.2747959048
     18  C        -4.2190662043   -0.2296033663   -0.1347173444
     19  H        -5.0410529359    0.4864506332   -0.0451595906
     20  H        -4.4394423502   -1.0402133099    0.5722618145
     21  C        -3.0825581160    1.0681337741    1.7250942640
     22  H        -4.1461567042    1.2909833423    1.8343356037
     23  C        -2.7042869030    0.1153927599    2.8783427553
     24  H        -2.9904862973    0.5660075940    3.8313556978
     25  H        -3.2430532288   -0.8322990442    2.7895323764
     26  H        -1.6334924136   -0.0923507866    2.9129041842
     27  C        -2.4293585459    2.4397143838    1.9571404437
     28  O        -1.1694665216    2.6166157970    1.5166365755
     29  O        -3.0077303502    3.3297907673    2.5290259517
     30  H        -0.8334882781    1.7932065253    1.1091495811
     31  O         1.3181373244   -0.4486469982   -0.7616611351
     32  C         2.5384611771   -1.1848509146   -0.8006243361
     33  H         2.3785769953   -2.2289347639   -0.5051929744
     34  C         0.6705730061   -0.4920449967    0.5094793412
     35  H         0.4603147725   -1.5376064702    0.7837743659
     36  C         2.9843470053   -1.2206021634   -2.2611348485
     37  O         2.9714342204   -2.2095577367   -2.9441850175
     38  O         3.3758942492   -0.0084281688   -2.7000098329
     39  H         3.6195712080   -0.1002433151   -3.6336262351
     40  C         3.5587725205   -0.5338559791    0.1405558496
     41  H         3.7462476962    0.4888921160   -0.2160800595
     42  O         4.7451100061   -1.3070901407    0.0967829818
     43  H         5.3209457099   -1.0225976104    0.8163269524
     44  C         2.9634160164   -0.4887714017    1.5472853550
     45  H         2.8835131330   -1.5130165719    1.9246887834
     46  O         3.8458866032    0.1598955378    2.4703080844
     47  H         3.9496298301    1.0836622191    2.2076183480
     48  C         1.5700640431    0.1490660175    1.5717559829
     49  H         1.6491621606    1.2200240084    1.3298098364
     50  O         0.9451300596   -0.0381906977    2.8296580910
     51  H         1.5562571037    0.2507586656    3.5176147137
   Point Group: c1    Number of degrees of freedom:   147


   Energy is  -1302.784817068

 Hessian Updated using BFGS Update

147 Hessian modes will be used to form the next step
  Hessian Eigenvalues:
     0.001765    0.004725    0.005301    0.005610    0.005972    0.006401
     0.006820    0.007591    0.007938    0.008767    0.009800    0.010845
     0.011031    0.012851    0.013764    0.017594    0.020586    0.021968
     0.022436    0.030283    0.031591    0.031946    0.036369    0.037480
     0.038854    0.039282    0.040534    0.045040    0.046117    0.046439
     0.047614    0.048285    0.048988    0.049133    0.049277    0.050563
     0.051099    0.052531    0.053799    0.054415    0.055556    0.056155
     0.056234    0.056903    0.057073    0.057646    0.057991    0.059334
     0.063685    0.064885    0.067373    0.069595    0.070584    0.071931
     0.075131    0.078839    0.081482    0.082202    0.083077    0.084286
     0.095674    0.097407    0.110637    0.114639    0.120804    0.135863
     0.146735    0.153350    0.155562    0.157679    0.159129    0.159603
     0.159993    0.160183    0.160235    0.160331    0.161306    0.161795
     0.163209    0.168697    0.175172    0.176783    0.181598    0.192441
     0.195871    0.200523    0.207670    0.210491    0.217542    0.232480
     0.246036    0.249414    0.266502    0.268878    0.270626    0.276033
     0.279790    0.284843    0.285786    0.287061    0.288619    0.292330
     0.296162    0.296508    0.298044    0.301258    0.312236    0.323538
     0.335852    0.337084    0.338059    0.338685    0.339096    0.339541
     0.339830    0.339837    0.340369    0.340456    0.340754    0.340788
     0.341311    0.341744    0.341841    0.342183    0.342430    0.342629
     0.342684    0.345325    0.346817    0.382440    0.390312    0.394286
     0.397725    0.404339    0.411479    0.427441    0.481226    0.500468
     0.510867    0.515627    0.518744    0.522278    0.540533    0.568712
     0.663582    0.926631    0.955424

 Minimum Search - Taking Simple RFO Step
 Searching for Lamda that Minimizes Along All modes
 Value Taken    Lamda =  -0.00000156
 Step Taken.  Stepsize is  0.019218

                             Maximum     Tolerance    Cnvgd?
         Gradient           0.000156      0.000300     YES
         Displacement       0.007119      0.001200      NO
         Energy change     -0.000001      0.000001      NO


 New Cartesian Coordinates Obtained by Inverse Iteration

 Displacement from previous Coordinates is:  0.072835
 ----------------------------------------------------------------
             Standard Nuclear Orientation (Angstroms)
    I     Atom           X                Y                Z
 ----------------------------------------------------------------
    1      C      -2.9112116235     0.4769221767     0.2870201562
    2      H      -2.7584793732     1.3126843855    -0.4085891675
    3      C      -1.7348644810    -0.4889694671     0.0785960464
    4      H      -1.8146780554    -1.3218188223     0.7886496773
    5      O      -0.5111185598     0.2320049924     0.4095682763
    6      C      -1.6826373268    -1.0332282651    -1.3503874507
    7      H      -1.4831863884    -0.1993511632    -2.0341793505
    8      H      -0.8384072698    -1.7202099521    -1.4498803505
    9      C      -2.9840754908    -1.7431328322    -1.7533806582
   10      H      -3.1262787891    -2.5999579599    -1.0779746391
   11      C      -2.9031933264    -2.2832766799    -3.1844558585
   12      H      -2.0708528397    -2.9836596957    -3.2993070610
   13      H      -3.8226886836    -2.8082424136    -3.4592644945
   14      H      -2.7554133223    -1.4703291108    -3.9029840557
   15      C      -4.1710928952    -0.7936796137    -1.5569582462
   16      H      -5.1095633914    -1.3107283308    -1.7835613498
   17      H      -4.0896257916     0.0337925270    -2.2747186065
   18      C      -4.2192108613    -0.2301699525    -0.1344739559
   19      H      -5.0413914290     0.4857646979    -0.0458023941
   20      H      -4.4394155596    -1.0400612302     0.5733811633
   21      C      -3.0835162785     1.0711272392     1.7236071258
   22      H      -4.1472129896     1.2937148208     1.8322374158
   23      C      -2.7045552548     0.1208338841     2.8785578881
   24      H      -2.9898470468     0.5734011165     3.8309364872
   25      H      -3.2436837258    -0.8268422340     2.7920546208
   26      H      -1.6338324496    -0.0871940900     2.9126207694
   27      C      -2.4309274371     2.4435670207     1.9518976804
   28      O      -1.1685732924     2.6171876257     1.5169826819
   29      O      -3.0114744559     3.3369914865     2.5162581924
   30      H      -0.8324842378     1.7924453494     1.1122725032
   31      O       1.3177437469    -0.4463412194    -0.7619939823
   32      C       2.5381343336    -1.1822502193    -0.8030723583
   33      H       2.3782405707    -2.2272701664    -0.5109849528
   34      C       0.6704503521    -0.4928727820     0.5091280476
   35      H       0.4602640331    -1.5390782304     0.7809213105
   36      C       2.9843817758    -1.2132088161    -2.2635920622
   37      O       2.9720243764    -2.1999757458    -2.9497940050
   38      O       3.3756478531     0.0004910273    -2.6985036919
   39      H       3.6196882622    -0.0881930822    -3.6323280931
   40      C       3.5586214631    -0.5345198051     0.1402199402
   41      H       3.7469094357     0.4891150714    -0.2133935118
   42      O       4.7443733604    -1.3085817229     0.0941939821
   43      H       5.3208659231    -1.0259389309     0.8139187632
   44      C       2.9631559625    -0.4931209322     1.5470258518
   45      H       2.8826267576    -1.5184379150     1.9213672299
   46      O       3.8456742764     0.1524123056     2.4721764140
   47      H       3.9499106213     1.0769144760     2.2122921992
   48      C       1.5702619923     0.1455173339     1.5727249055
   49      H       1.6501466068     1.2169154675     1.3329481511
   50      O       0.9450267276    -0.0438395694     2.8301376461
   51      H       1.5573721655     0.2408636168     3.5187810651
 ----------------------------------------------------------------
 Molecular Point Group                 C1    NOp =  1
 Largest Abelian Subgroup              C1    NOp =  1
 Nuclear Repulsion Energy =  2526.0482788969 hartrees
 There are       97 alpha and       97 beta electrons
 Applying Cartesian multipole field
    Component          Value
    ---------          -----
     (2,0,0)        1.00000E-12
     (0,2,0)        2.00000E-11
     (0,0,2)       -3.00000E-11
 Nucleus-field energy     =    -0.0000000426 hartrees
 Requested basis set is 6-311++G(d,p)
 There are 280 shells and 732 basis functions
 A cutoff of  1.0D-11 yielded  28452 shell pairs
 There are    189668 function pairs (    200942 Cartesian)
 Smallest overlap matrix eigenvalue = 9.36E-07

 Q-Chem warning in module stvman/mkSTV.C, line 306:

 Overlap eigenvalue is smaller than square root of threshold
 Use THRESH >= 12 to get rid of this warning

 Linear dependence detected in AO basis
 Tighter screening thresholds may be required for diffuse basis sets
 Use S2THRESH > 14 and THRESH = 14 in case of SCF convergence issues
 Number of orthogonalized atomic orbitals = 731
 Maximum deviation from orthogonality = 3.376E-10
 Guess MOs from SCF MO coefficient file

 -----------------------------------------------------------------------
  General SCF calculation program by
  Eric Jon Sundstrom, Paul Horn, Yuezhi Mao, Dmitri Zuev, Alec White,
  David Stuck, Shaama M.S., Shane Yost, Joonho Lee, David Small,
  Daniel Levine, Susi Lehtola, Hugh Burton, Evgeny Epifanovsky
 -----------------------------------------------------------------------
 Exchange:     0.2000 Hartree-Fock + 0.0800 Slater + 0.7200 B88
 Correlation:  0.1900 VWN1RPA + 0.8100 LYP
 Using SG-1 standard quadrature grid
 Size of previous SCF MO coefficient file: 1071646 (expected); 1073112 (actual). 

 Q-Chem warning in module libgscf/gen_scfman/rhf.C, line 643:

 Inconsistent size for SCF MO coefficient file.  Please check basis and PURECART setting.

 using 4 threads for integral computing
 -------------------------------------------------------
 OpenMP Integral computing Module                
 Release: version 2.0, May 2017, Q-Chem Inc. Pleasanton 
 -------------------------------------------------------
 -------------------------------------------------------
 OpenMP BLAS3 based DFT computing Module                
 Release: version 1.0, May 2013, Q-Chem Inc. Pittsburgh 
 -------------------------------------------------------
 A restricted SCF calculation will be
 performed using DIIS
 SCF converges when DIIS error is below 1.0e-08
 ---------------------------------------
  Cycle       Energy         DIIS error
 ---------------------------------------
    1   -1302.7846939548      3.58e-05  
    2   -1302.7848157867      6.27e-06  
    3   -1302.7848150783      8.23e-06  
    4   -1302.7848180679      1.43e-06  
    5   -1302.7848181350      8.14e-07  
    6   -1302.7848181662      2.16e-07  
    7   -1302.7848181682      7.12e-08  
    8   -1302.7848181685      1.47e-08  
    9   -1302.7848181685      7.22e-09  Convergence criterion met
 ---------------------------------------
 SCF time:   CPU 1783.67s  wall 462.00s 
 SCF   energy in the final basis set =    -1302.7848181685
 Total energy in the final basis set =    -1302.7848181685

 --------------------------------------------------------------

                    Orbital Energies (a.u.)
 --------------------------------------------------------------

 Alpha MOs
 -- Occupied --
-19.196 -19.174 -19.173 -19.170 -19.157 -19.156 -19.146 -19.141
-19.093 -10.333 -10.314 -10.289 -10.271 -10.263 -10.262 -10.261
-10.251 -10.198 -10.194 -10.189 -10.184 -10.180 -10.177 -10.170
-10.169  -1.141  -1.117  -1.089  -1.083  -1.065  -1.055  -1.051
 -1.051  -1.007  -0.865  -0.821  -0.816  -0.807  -0.761  -0.758
 -0.712  -0.695  -0.681  -0.658  -0.649  -0.637  -0.631  -0.611
 -0.590  -0.581  -0.571  -0.569  -0.556  -0.535  -0.525  -0.522
 -0.513  -0.510  -0.501  -0.497  -0.485  -0.481  -0.470  -0.459
 -0.452  -0.448  -0.447  -0.437  -0.435  -0.430  -0.417  -0.411
 -0.410  -0.404  -0.400  -0.397  -0.391  -0.389  -0.381  -0.378
 -0.371  -0.365  -0.363  -0.352  -0.350  -0.345  -0.341  -0.337
 -0.332  -0.326  -0.324  -0.314  -0.312  -0.305  -0.300  -0.294
 -0.260
 -- Virtual --
 -0.041  -0.029  -0.019  -0.016  -0.009  -0.003  -0.000   0.002
  0.010   0.011   0.020   0.025   0.026   0.029   0.032   0.038
  0.041   0.044   0.045   0.051   0.054   0.059   0.061   0.064
  0.065   0.070   0.072   0.077   0.080   0.081   0.084   0.088
  0.089   0.093   0.094   0.096   0.099   0.102   0.105   0.107
  0.107   0.110   0.111   0.113   0.117   0.123   0.123   0.125
  0.127   0.129   0.132   0.133   0.135   0.137   0.138   0.140
  0.143   0.144   0.146   0.148   0.152   0.152   0.154   0.156
  0.161   0.162   0.163   0.164   0.167   0.169   0.171   0.173
  0.176   0.178   0.179   0.182   0.185   0.187   0.188   0.192
  0.195   0.199   0.201   0.202   0.203   0.207   0.212   0.212
  0.215   0.216   0.218   0.220   0.224   0.226   0.228   0.234
  0.234   0.236   0.238   0.241   0.244   0.246   0.247   0.249
  0.255   0.258   0.260   0.264   0.266   0.268   0.273   0.276
  0.277   0.280   0.283   0.285   0.290   0.292   0.294   0.299
  0.301   0.302   0.305   0.307   0.311   0.314   0.316   0.318
  0.322   0.324   0.325   0.330   0.331   0.336   0.337   0.340
  0.342   0.344   0.345   0.351   0.354   0.356   0.358   0.361
  0.361   0.367   0.369   0.372   0.375   0.379   0.381   0.382
  0.391   0.393   0.403   0.404   0.406   0.408   0.411   0.416
  0.418   0.422   0.423   0.426   0.431   0.435   0.437   0.441
  0.445   0.454   0.460   0.464   0.478   0.479   0.486   0.491
  0.493   0.499   0.505   0.514   0.518   0.519   0.524   0.527
  0.541   0.546   0.551   0.558   0.566   0.569   0.573   0.579
  0.585   0.587   0.593   0.600   0.616   0.619   0.625   0.629
  0.631   0.636   0.640   0.649   0.651   0.654   0.657   0.661
  0.675   0.678   0.678   0.685   0.690   0.693   0.702   0.710
  0.714   0.719   0.727   0.730   0.734   0.737   0.746   0.750
  0.752   0.756   0.763   0.765   0.768   0.771   0.773   0.775
  0.778   0.785   0.792   0.794   0.797   0.799   0.804   0.808
  0.813   0.822   0.830   0.839   0.849   0.857   0.872   0.878
  0.885   0.908   0.917   0.928   0.935   0.957   0.961   0.969
  0.977   0.993   1.001   1.014   1.028   1.033   1.047   1.051
  1.056   1.062   1.068   1.085   1.087   1.093   1.099   1.114
  1.131   1.140   1.143   1.151   1.159   1.165   1.167   1.174
  1.183   1.190   1.192   1.201   1.207   1.212   1.216   1.222
  1.235   1.239   1.242   1.247   1.249   1.261   1.265   1.277
  1.284   1.288   1.297   1.304   1.318   1.322   1.332   1.339
  1.347   1.353   1.364   1.379   1.385   1.406   1.408   1.418
  1.430   1.431   1.445   1.456   1.459   1.465   1.472   1.485
  1.488   1.504   1.512   1.516   1.523   1.526   1.538   1.544
  1.545   1.551   1.557   1.566   1.572   1.575   1.579   1.584
  1.587   1.590   1.601   1.602   1.609   1.613   1.614   1.620
  1.627   1.632   1.637   1.641   1.647   1.651   1.655   1.659
  1.661   1.671   1.676   1.681   1.694   1.702   1.705   1.718
  1.720   1.724   1.732   1.740   1.745   1.760   1.761   1.770
  1.774   1.784   1.786   1.794   1.805   1.809   1.815   1.824
  1.833   1.844   1.848   1.853   1.871   1.875   1.878   1.887
  1.897   1.899   1.903   1.920   1.932   1.945   1.958   1.963
  1.974   1.978   1.988   2.000   2.006   2.012   2.027   2.029
  2.043   2.052   2.055   2.067   2.071   2.086   2.088   2.106
  2.122   2.126   2.130   2.139   2.151   2.157   2.160   2.173
  2.185   2.191   2.203   2.218   2.225   2.232   2.238   2.252
  2.273   2.285   2.301   2.309   2.315   2.333   2.339   2.351
  2.362   2.373   2.396   2.403   2.416   2.434   2.450   2.451
  2.484   2.488   2.502   2.522   2.528   2.537   2.541   2.548
  2.554   2.566   2.577   2.579   2.585   2.597   2.602   2.611
  2.622   2.629   2.635   2.644   2.648   2.659   2.683   2.694
  2.704   2.723   2.724   2.741   2.750   2.761   2.769   2.774
  2.788   2.798   2.803   2.809   2.822   2.835   2.845   2.848
  2.867   2.873   2.876   2.894   2.904   2.905   2.917   2.921
  2.930   2.933   2.947   2.965   2.970   2.975   2.986   2.990
  2.994   3.000   3.022   3.033   3.037   3.044   3.046   3.055
  3.064   3.075   3.083   3.099   3.101   3.106   3.116   3.127
  3.131   3.147   3.152   3.165   3.167   3.182   3.200   3.206
  3.209   3.222   3.228   3.238   3.260   3.267   3.288   3.297
  3.309   3.315   3.324   3.337   3.362   3.381   3.386   3.407
  3.415   3.439   3.465   3.510   3.542   3.557   3.610   3.620
  3.681   3.713   3.772   3.775   3.787   3.799   3.801   3.824
  3.837   3.844   3.868   3.900   3.906   3.916   3.924   3.933
  3.964   3.981   3.997   4.007   4.036   4.052   4.087   4.113
  4.127   4.141   4.151   4.170   4.177   4.218   4.251   4.266
  4.275   4.302   4.313   4.326   4.367   4.401   4.989   5.048
  5.072   5.091   5.106   5.129   5.141   5.154   5.197   5.211
  5.254   5.365   5.393   5.412   5.428   5.444   5.474   5.499
  5.593   5.614   5.642   5.657   5.676   5.687   5.814   5.844
  5.973  23.747  23.762  23.785  23.798  23.807  23.810  23.838
 23.851  23.867  23.878  23.888  23.928  23.949  23.965  23.982
 24.018  49.866  49.896  49.907  49.937  49.949  49.959  50.000
 50.008  50.050
 --------------------------------------------------------------

          Ground-State Mulliken Net Atomic Charges

     Atom                 Charge (a.u.)
  ----------------------------------------
      1 C                     0.525855
      2 H                     0.248417
      3 C                    -0.589458
      4 H                     0.179183
      5 O                     0.047339
      6 C                    -0.801184
      7 H                     0.232044
      8 H                     0.162472
      9 C                     0.611784
     10 H                     0.179948
     11 C                    -0.656997
     12 H                     0.139489
     13 H                     0.154681
     14 H                     0.145383
     15 C                    -0.687753
     16 H                     0.175256
     17 H                     0.155944
     18 C                    -0.535614
     19 H                     0.162731
     20 H                     0.169430
     21 C                     0.083960
     22 H                     0.260173
     23 C                    -0.562242
     24 H                     0.184148
     25 H                     0.135049
     26 H                     0.274203
     27 C                    -0.289807
     28 O                    -0.226848
     29 O                    -0.239326
     30 H                     0.419043
     31 O                     0.052963
     32 C                    -0.450684
     33 H                     0.269101
     34 C                     0.152602
     35 H                     0.250570
     36 C                    -0.019033
     37 O                    -0.186447
     38 O                    -0.092882
     39 H                     0.291679
     40 C                    -0.265838
     41 H                     0.288265
     42 O                    -0.129347
     43 H                     0.257359
     44 C                    -0.626745
     45 H                     0.302935
     46 O                    -0.197770
     47 H                     0.273372
     48 C                    -0.636555
     49 H                     0.252905
     50 O                    -0.092301
     51 H                     0.248545
  ----------------------------------------
  Sum of atomic charges =     0.000000

 -----------------------------------------------------------------
                    Cartesian Multipole Moments
 -----------------------------------------------------------------
    Charge (ESU x 10^10)
                 0.0000
    Dipole Moment (Debye)
         X       1.9925      Y      -3.1673      Z      -1.3608
       Tot       3.9817
    Quadrupole Moments (Debye-Ang)
        XX    -143.4922     XY      27.5870     YY    -176.3303
        XZ      14.2922     YZ     -18.1387     ZZ    -156.4043
    Octopole Moments (Debye-Ang^2)
       XXX     104.4741    XXY      37.4457    XYY      62.4761
       YYY      22.8356    XXZ     -35.0120    XYZ      23.5500
       YYZ     -44.4760    XZZ      63.3330    YZZ      29.5826
       ZZZ     -87.3734
    Hexadecapole Moments (Debye-Ang^3)
      XXXX   -7432.4345   XXXY     747.4040   XXYY   -1809.7211
      XYYY     715.0338   YYYY   -2252.9647   XXXZ     259.1997
      XXYZ    -416.3856   XYYZ     300.1567   YYYZ   -1029.7989
      XXZZ   -1846.0190   XYZZ     339.6617   YYZZ   -1085.6769
      XZZZ      68.7194   YZZZ    -910.8733   ZZZZ   -3264.8119
 -----------------------------------------------------------------
 Calculating analytic gradient of the SCF energy
 Gradient of SCF Energy
            1           2           3           4           5           6
    1  -0.0000421   0.0000298  -0.0000123  -0.0000023  -0.0000036  -0.0000142
    2  -0.0000099  -0.0000127  -0.0000578   0.0000124   0.0000770   0.0000157
    3  -0.0000071  -0.0000112   0.0000424   0.0000022  -0.0000613  -0.0000246
            7           8           9          10          11          12
    1  -0.0000040  -0.0000107   0.0000116  -0.0000062   0.0000065  -0.0000036
    2   0.0000009  -0.0000141  -0.0000245   0.0000145  -0.0000074  -0.0000075
    3   0.0000111   0.0000030  -0.0000040   0.0000058   0.0000013   0.0000011
           13          14          15          16          17          18
    1  -0.0000012  -0.0000050  -0.0000113  -0.0000092   0.0000102   0.0000121
    2  -0.0000011  -0.0000018   0.0000369   0.0000005  -0.0000163   0.0000300
    3   0.0000055   0.0000013  -0.0000001  -0.0000002  -0.0000036   0.0000146
           19          20          21          22          23          24
    1  -0.0000012   0.0000051  -0.0000167  -0.0000060   0.0000233  -0.0000052
    2   0.0000039   0.0000207   0.0000250   0.0000092   0.0000465   0.0000097
    3  -0.0000035   0.0000038  -0.0000213  -0.0000131   0.0000184  -0.0000040
           25          26          27          28          29          30
    1  -0.0000092   0.0000071  -0.0000253   0.0000132   0.0000517  -0.0000023
    2  -0.0000114  -0.0000090   0.0000109   0.0000170  -0.0000361   0.0000184
    3   0.0000077   0.0000067   0.0000457  -0.0000459  -0.0000302   0.0000255
           31          32          33          34          35          36
    1   0.0000212   0.0000294  -0.0000157  -0.0000332   0.0000175   0.0000001
    2  -0.0000064  -0.0000002  -0.0000012  -0.0000265   0.0000076  -0.0000034
    3   0.0000000  -0.0000131   0.0000172   0.0001057  -0.0000036   0.0000094
           37          38          39          40          41          42
    1  -0.0000052  -0.0000070   0.0000072   0.0000091  -0.0000050   0.0000250
    2  -0.0000213  -0.0000174  -0.0000053  -0.0000288  -0.0000145   0.0000037
    3   0.0000061  -0.0000040  -0.0000030  -0.0000090  -0.0000071  -0.0000088
           43          44          45          46          47          48
    1  -0.0000290  -0.0000035  -0.0000063   0.0000150  -0.0000019   0.0000181
    2  -0.0000147  -0.0000141   0.0000050   0.0000269  -0.0000111   0.0000067
    3  -0.0000028   0.0000067  -0.0000097   0.0000143   0.0000071  -0.0000300
           49          50          51
    1   0.0000103  -0.0000054  -0.0000199
    2  -0.0000157  -0.0000253   0.0000166
    3  -0.0000064  -0.0000197  -0.0000150
 Max gradient component =       1.057E-04
 RMS gradient           =       2.081E-05
 Gradient time:  CPU 565.57 s  wall 142.55 s
 Geometry Optimization Parameters
   NAtoms,    NIC,     NZ,  NCons,   NDum,   NFix, NCnnct, MaxDiis
       51     405       0       0       0       0       0       0

 Cartesian Hessian Update
 Hessian Updated using BFGS Update


** GEOMETRY OPTIMIZATION IN DELOCALIZED INTERNAL COORDINATES **
   Searching for a Minimum

   Optimization Cycle:  26

                       Coordinates (Angstroms)
     ATOM                X               Y               Z
      1  C        -2.9112116235    0.4769221767    0.2870201562
      2  H        -2.7584793732    1.3126843855   -0.4085891675
      3  C        -1.7348644810   -0.4889694671    0.0785960464
      4  H        -1.8146780554   -1.3218188223    0.7886496773
      5  O        -0.5111185598    0.2320049924    0.4095682763
      6  C        -1.6826373268   -1.0332282651   -1.3503874507
      7  H        -1.4831863884   -0.1993511632   -2.0341793505
      8  H        -0.8384072698   -1.7202099521   -1.4498803505
      9  C        -2.9840754908   -1.7431328322   -1.7533806582
     10  H        -3.1262787891   -2.5999579599   -1.0779746391
     11  C        -2.9031933264   -2.2832766799   -3.1844558585
     12  H        -2.0708528397   -2.9836596957   -3.2993070610
     13  H        -3.8226886836   -2.8082424136   -3.4592644945
     14  H        -2.7554133223   -1.4703291108   -3.9029840557
     15  C        -4.1710928952   -0.7936796137   -1.5569582462
     16  H        -5.1095633914   -1.3107283308   -1.7835613498
     17  H        -4.0896257916    0.0337925270   -2.2747186065
     18  C        -4.2192108613   -0.2301699525   -0.1344739559
     19  H        -5.0413914290    0.4857646979   -0.0458023941
     20  H        -4.4394155596   -1.0400612302    0.5733811633
     21  C        -3.0835162785    1.0711272392    1.7236071258
     22  H        -4.1472129896    1.2937148208    1.8322374158
     23  C        -2.7045552548    0.1208338841    2.8785578881
     24  H        -2.9898470468    0.5734011165    3.8309364872
     25  H        -3.2436837258   -0.8268422340    2.7920546208
     26  H        -1.6338324496   -0.0871940900    2.9126207694
     27  C        -2.4309274371    2.4435670207    1.9518976804
     28  O        -1.1685732924    2.6171876257    1.5169826819
     29  O        -3.0114744559    3.3369914865    2.5162581924
     30  H        -0.8324842378    1.7924453494    1.1122725032
     31  O         1.3177437469   -0.4463412194   -0.7619939823
     32  C         2.5381343336   -1.1822502193   -0.8030723583
     33  H         2.3782405707   -2.2272701664   -0.5109849528
     34  C         0.6704503521   -0.4928727820    0.5091280476
     35  H         0.4602640331   -1.5390782304    0.7809213105
     36  C         2.9843817758   -1.2132088161   -2.2635920622
     37  O         2.9720243764   -2.1999757458   -2.9497940050
     38  O         3.3756478531    0.0004910273   -2.6985036919
     39  H         3.6196882622   -0.0881930822   -3.6323280931
     40  C         3.5586214631   -0.5345198051    0.1402199402
     41  H         3.7469094357    0.4891150714   -0.2133935118
     42  O         4.7443733604   -1.3085817229    0.0941939821
     43  H         5.3208659231   -1.0259389309    0.8139187632
     44  C         2.9631559625   -0.4931209322    1.5470258518
     45  H         2.8826267576   -1.5184379150    1.9213672299
     46  O         3.8456742764    0.1524123056    2.4721764140
     47  H         3.9499106213    1.0769144760    2.2122921992
     48  C         1.5702619923    0.1455173339    1.5727249055
     49  H         1.6501466068    1.2169154675    1.3329481511
     50  O         0.9450267276   -0.0438395694    2.8301376461
     51  H         1.5573721655    0.2408636168    3.5187810651
   Point Group: c1    Number of degrees of freedom:   147


   Energy is  -1302.784818169

 Hessian Updated using BFGS Update

147 Hessian modes will be used to form the next step
  Hessian Eigenvalues:
     0.001366    0.003681    0.005215    0.005615    0.005896    0.006376
     0.006776    0.007596    0.007761    0.008763    0.009801    0.010901
     0.011015    0.012861    0.014051    0.017595    0.020517    0.021953
     0.022535    0.030312    0.031629    0.031996    0.036452    0.037487
     0.038830    0.039262    0.040508    0.045144    0.046119    0.046577
     0.047817    0.048345    0.048990    0.049141    0.049277    0.050558
     0.051102    0.052561    0.053918    0.054427    0.055573    0.056154
     0.056237    0.056923    0.057080    0.057597    0.057999    0.059293
     0.063547    0.065017    0.067568    0.069508    0.070544    0.071964
     0.075227    0.078713    0.081612    0.082178    0.083023    0.084210
     0.095740    0.097355    0.110535    0.115257    0.122170    0.135751
     0.146605    0.152489    0.155457    0.157671    0.159151    0.159601
     0.160008    0.160218    0.160238    0.160370    0.161307    0.161837
     0.163117    0.168982    0.175748    0.176768    0.181217    0.192515
     0.195813    0.200834    0.208412    0.210525    0.217701    0.233922
     0.246366    0.249420    0.266335    0.267557    0.270431    0.276038
     0.279821    0.284804    0.285980    0.286359    0.288474    0.292082
     0.296083    0.296559    0.298011    0.300984    0.311104    0.319373
     0.335807    0.337057    0.338108    0.338688    0.339053    0.339550
     0.339775    0.339844    0.340368    0.340387    0.340755    0.340785
     0.341196    0.341712    0.341927    0.342174    0.342410    0.342618
     0.342656    0.344086    0.346732    0.382442    0.390126    0.395106
     0.397345    0.404967    0.410081    0.437027    0.470933    0.499750
     0.510880    0.515863    0.519172    0.522237    0.540969    0.566763
     0.660573    0.927506    0.954593

 Minimum Search - Taking Simple RFO Step
 Searching for Lamda that Minimizes Along All modes
 Value Taken    Lamda =  -0.00000102
 Step Taken.  Stepsize is  0.020225

                             Maximum     Tolerance    Cnvgd?
         Gradient           0.000086      0.000300     YES
         Displacement       0.007576      0.001200      NO
         Energy change     -0.000001      0.000001      NO


 New Cartesian Coordinates Obtained by Inverse Iteration

 Displacement from previous Coordinates is:  0.054784
 ----------------------------------------------------------------
             Standard Nuclear Orientation (Angstroms)
    I     Atom           X                Y                Z
 ----------------------------------------------------------------
    1      C      -2.9117884822     0.4771153453     0.2868731338
    2      H      -2.7596090729     1.3121453757    -0.4097103002
    3      C      -1.7350576986    -0.4885299537     0.0797947258
    4      H      -1.8153699064    -1.3211773448     0.7900490206
    5      O      -0.5113555324     0.2323349068     0.4115425295
    6      C      -1.6818885126    -1.0332636434    -1.3489789655
    7      H      -1.4826612295    -0.1995665742    -2.0330509084
    8      H      -0.8372109749    -1.7197596046    -1.4479491841
    9      C      -2.9827550002    -1.7441890026    -1.7521986323
   10      H      -3.1245324090    -2.6009703800    -1.0766394289
   11      C      -2.9010514437    -2.2846208330    -3.1831186211
   12      H      -2.0680676028    -2.9843019468    -3.2975785818
   13      H      -3.8200224089    -2.8104638019    -3.4580098071
   14      H      -2.7537864843    -1.4717338660    -3.9018161410
   15      C      -4.1705227370    -0.7956180807    -1.5563779315
   16      H      -5.1085715311    -1.3134567247    -1.7828738127
   17      H      -4.0896228543     0.0316554136    -2.2744460024
   18      C      -4.2192456653    -0.2314426675    -0.1341838676
   19      H      -5.0419914386     0.4838873454    -0.0459014124
   20      H      -4.4387769580    -1.0411278470     0.5741347156
   21      C      -3.0848668103     1.0730349638     1.7227184634
   22      H      -4.1487878365     1.2944999832     1.8311829215
   23      C      -2.7042322708     0.1247286350     2.8786351588
   24      H      -2.9889100453     0.5783347523     3.8307203088
   25      H      -3.2427680181    -0.8233769260     2.7937979495
   26      H      -1.6333734813    -0.0825629765     2.9118986400
   27      C      -2.4337547547     2.4466304738     1.9478373900
   28      O      -1.1690539137     2.6177968040     1.5187267798
   29      O      -3.0170218433     3.3428978030     2.5048629357
   30      H      -0.8324684327     1.7921213658     1.1162854476
   31      O       1.3169606869    -0.4442659527    -0.7618642203
   32      C       2.5369339522    -1.1806998503    -0.8046877022
   33      H       2.3765608842    -2.2263092150    -0.5149982775
   34      C       0.6702585694    -0.4926963236     0.5094293843
   35      H       0.4599973406    -1.5392670176     0.7798090501
   36      C       2.9831225659    -1.2086693589    -2.2652920683
   37      O       2.9701285208    -2.1938793174    -2.9537042807
   38      O       3.3749905813     0.0057932732    -2.6975441115
   39      H       3.6188675109    -0.0810472331    -3.6315761848
   40      C       3.5581454675    -0.5358165367     0.1398560127
   41      H       3.7477196745     0.4882528103    -0.2118003855
   42      O       4.7429120494    -1.3113503131     0.0922406230
   43      H       5.3204645803    -1.0300172443     0.8116376555
   44      C       2.9628984074    -0.4963053871     1.5467889657
   45      H       2.8814021403    -1.5222039890     1.9193662425
   46      O       3.8461667101     0.1466340885     2.4729571354
   47      H       3.9516343949     1.0714107820     2.2145126923
   48      C       1.5707230764     0.1437944719     1.5736315788
   49      H       1.6516660858     1.2153940005     1.3349740851
   50      O       0.9457496988    -0.0461459221     2.8310922014
   51      H       1.5598504223     0.2345589105     3.5198409752
 ----------------------------------------------------------------
 Molecular Point Group                 C1    NOp =  1
 Largest Abelian Subgroup              C1    NOp =  1
 Nuclear Repulsion Energy =  2526.0418993886 hartrees
 There are       97 alpha and       97 beta electrons
 Applying Cartesian multipole field
    Component          Value
    ---------          -----
     (2,0,0)        1.00000E-12
     (0,2,0)        2.00000E-11
     (0,0,2)       -3.00000E-11
 Nucleus-field energy     =    -0.0000000425 hartrees
 Requested basis set is 6-311++G(d,p)
 There are 280 shells and 732 basis functions
 A cutoff of  1.0D-11 yielded  28453 shell pairs
 There are    189677 function pairs (    200952 Cartesian)
 Smallest overlap matrix eigenvalue = 9.37E-07

 Q-Chem warning in module stvman/mkSTV.C, line 306:

 Overlap eigenvalue is smaller than square root of threshold
 Use THRESH >= 12 to get rid of this warning

 Linear dependence detected in AO basis
 Tighter screening thresholds may be required for diffuse basis sets
 Use S2THRESH > 14 and THRESH = 14 in case of SCF convergence issues
 Number of orthogonalized atomic orbitals = 731
 Maximum deviation from orthogonality = 3.340E-10
 Guess MOs from SCF MO coefficient file

 -----------------------------------------------------------------------
  General SCF calculation program by
  Eric Jon Sundstrom, Paul Horn, Yuezhi Mao, Dmitri Zuev, Alec White,
  David Stuck, Shaama M.S., Shane Yost, Joonho Lee, David Small,
  Daniel Levine, Susi Lehtola, Hugh Burton, Evgeny Epifanovsky
 -----------------------------------------------------------------------
 Exchange:     0.2000 Hartree-Fock + 0.0800 Slater + 0.7200 B88
 Correlation:  0.1900 VWN1RPA + 0.8100 LYP
 Using SG-1 standard quadrature grid
 Size of previous SCF MO coefficient file: 1071646 (expected); 1073112 (actual). 

 Q-Chem warning in module libgscf/gen_scfman/rhf.C, line 643:

 Inconsistent size for SCF MO coefficient file.  Please check basis and PURECART setting.

 using 4 threads for integral computing
 -------------------------------------------------------
 OpenMP Integral computing Module                
 Release: version 2.0, May 2017, Q-Chem Inc. Pleasanton 
 -------------------------------------------------------
 -------------------------------------------------------
 OpenMP BLAS3 based DFT computing Module                
 Release: version 1.0, May 2013, Q-Chem Inc. Pittsburgh 
 -------------------------------------------------------
 A restricted SCF calculation will be
 performed using DIIS
 SCF converges when DIIS error is below 1.0e-08
 ---------------------------------------
  Cycle       Energy         DIIS error
 ---------------------------------------
    1   -1302.7847266343      3.00e-05  
    2   -1302.7848169850      5.41e-06  
    3   -1302.7848166643      6.83e-06  
    4   -1302.7848187153      1.23e-06  
    5   -1302.7848187727      5.53e-07  
    6   -1302.7848187864      1.94e-07  
    7   -1302.7848187881      7.09e-08  
    8   -1302.7848187884      1.33e-08  
    9   -1302.7848187884      6.70e-09  Convergence criterion met
 ---------------------------------------
 SCF time:   CPU 1778.74s  wall 461.00s 
 SCF   energy in the final basis set =    -1302.7848187884
 Total energy in the final basis set =    -1302.7848187884

 --------------------------------------------------------------

                    Orbital Energies (a.u.)
 --------------------------------------------------------------

 Alpha MOs
 -- Occupied --
-19.196 -19.174 -19.173 -19.171 -19.157 -19.156 -19.146 -19.141
-19.093 -10.333 -10.314 -10.289 -10.272 -10.263 -10.262 -10.261
-10.251 -10.198 -10.194 -10.189 -10.183 -10.180 -10.177 -10.170
-10.169  -1.141  -1.117  -1.089  -1.083  -1.065  -1.055  -1.051
 -1.051  -1.007  -0.865  -0.821  -0.816  -0.807  -0.761  -0.758
 -0.712  -0.695  -0.681  -0.658  -0.649  -0.637  -0.631  -0.611
 -0.590  -0.581  -0.571  -0.569  -0.556  -0.535  -0.525  -0.522
 -0.513  -0.510  -0.501  -0.497  -0.485  -0.481  -0.470  -0.459
 -0.452  -0.448  -0.447  -0.437  -0.435  -0.430  -0.417  -0.411
 -0.410  -0.404  -0.400  -0.397  -0.391  -0.389  -0.381  -0.378
 -0.371  -0.365  -0.363  -0.352  -0.350  -0.345  -0.341  -0.337
 -0.332  -0.326  -0.324  -0.314  -0.312  -0.305  -0.300  -0.294
 -0.260
 -- Virtual --
 -0.041  -0.029  -0.019  -0.016  -0.009  -0.003  -0.000   0.002
  0.010   0.011   0.020   0.025   0.026   0.029   0.032   0.038
  0.041   0.044   0.045   0.051   0.054   0.059   0.061   0.064
  0.066   0.070   0.072   0.077   0.080   0.081   0.084   0.088
  0.089   0.093   0.094   0.096   0.099   0.102   0.105   0.107
  0.107   0.110   0.111   0.113   0.117   0.123   0.123   0.125
  0.127   0.129   0.132   0.133   0.134   0.137   0.138   0.141
  0.143   0.144   0.146   0.149   0.152   0.152   0.154   0.157
  0.161   0.162   0.163   0.164   0.167   0.169   0.171   0.173
  0.176   0.178   0.179   0.182   0.185   0.187   0.188   0.192
  0.195   0.199   0.201   0.202   0.203   0.207   0.212   0.212
  0.215   0.216   0.218   0.220   0.224   0.226   0.228   0.234
  0.234   0.236   0.238   0.241   0.244   0.246   0.247   0.249
  0.255   0.258   0.260   0.264   0.266   0.268   0.273   0.276
  0.277   0.280   0.283   0.285   0.290   0.292   0.294   0.299
  0.301   0.302   0.305   0.307   0.311   0.314   0.316   0.318
  0.322   0.324   0.325   0.330   0.331   0.336   0.337   0.340
  0.342   0.344   0.345   0.352   0.354   0.356   0.358   0.361
  0.361   0.367   0.369   0.372   0.375   0.379   0.381   0.382
  0.391   0.393   0.403   0.404   0.406   0.408   0.411   0.416
  0.418   0.422   0.423   0.426   0.431   0.435   0.437   0.441
  0.445   0.454   0.460   0.464   0.478   0.478   0.486   0.491
  0.493   0.499   0.505   0.514   0.518   0.519   0.524   0.527
  0.541   0.546   0.550   0.558   0.566   0.569   0.573   0.579
  0.585   0.587   0.593   0.600   0.616   0.619   0.625   0.629
  0.631   0.636   0.640   0.649   0.651   0.654   0.657   0.662
  0.675   0.678   0.678   0.685   0.690   0.693   0.702   0.710
  0.714   0.719   0.727   0.730   0.735   0.737   0.746   0.750
  0.752   0.756   0.763   0.765   0.768   0.771   0.773   0.775
  0.778   0.785   0.792   0.794   0.797   0.799   0.804   0.808
  0.813   0.822   0.830   0.840   0.849   0.857   0.872   0.878
  0.884   0.908   0.917   0.928   0.935   0.957   0.961   0.969
  0.977   0.993   1.001   1.014   1.028   1.033   1.048   1.051
  1.056   1.061   1.068   1.085   1.087   1.093   1.099   1.114
  1.131   1.140   1.143   1.151   1.159   1.165   1.167   1.174
  1.184   1.191   1.192   1.201   1.207   1.211   1.216   1.222
  1.235   1.239   1.242   1.247   1.249   1.262   1.265   1.277
  1.284   1.288   1.297   1.304   1.318   1.322   1.332   1.339
  1.347   1.353   1.364   1.379   1.385   1.406   1.408   1.418
  1.430   1.431   1.445   1.456   1.459   1.465   1.472   1.485
  1.488   1.504   1.512   1.516   1.523   1.526   1.538   1.544
  1.545   1.551   1.557   1.567   1.572   1.575   1.579   1.583
  1.587   1.590   1.601   1.602   1.609   1.613   1.614   1.620
  1.627   1.632   1.637   1.641   1.647   1.651   1.655   1.659
  1.661   1.671   1.676   1.681   1.694   1.702   1.705   1.718
  1.720   1.724   1.732   1.741   1.745   1.760   1.761   1.771
  1.774   1.784   1.785   1.794   1.805   1.809   1.816   1.824
  1.833   1.844   1.849   1.853   1.871   1.875   1.878   1.887
  1.897   1.899   1.903   1.920   1.932   1.945   1.958   1.963
  1.975   1.978   1.988   1.999   2.006   2.012   2.027   2.029
  2.043   2.052   2.055   2.067   2.071   2.086   2.088   2.106
  2.122   2.126   2.131   2.139   2.151   2.157   2.160   2.173
  2.185   2.191   2.203   2.218   2.225   2.232   2.238   2.253
  2.273   2.286   2.301   2.309   2.315   2.333   2.339   2.351
  2.362   2.373   2.396   2.403   2.416   2.434   2.450   2.451
  2.484   2.488   2.502   2.522   2.528   2.537   2.541   2.548
  2.554   2.566   2.577   2.579   2.585   2.597   2.602   2.611
  2.622   2.629   2.635   2.644   2.648   2.659   2.683   2.694
  2.704   2.723   2.724   2.741   2.750   2.761   2.769   2.774
  2.788   2.798   2.803   2.808   2.822   2.835   2.845   2.849
  2.868   2.874   2.876   2.894   2.904   2.905   2.918   2.921
  2.930   2.933   2.947   2.965   2.970   2.975   2.986   2.990
  2.994   3.000   3.022   3.033   3.037   3.044   3.046   3.055
  3.064   3.075   3.083   3.099   3.101   3.106   3.116   3.127
  3.131   3.147   3.152   3.165   3.167   3.182   3.200   3.206
  3.209   3.221   3.228   3.239   3.260   3.267   3.288   3.297
  3.309   3.315   3.324   3.337   3.362   3.382   3.386   3.406
  3.415   3.439   3.465   3.510   3.542   3.557   3.610   3.620
  3.681   3.713   3.772   3.775   3.787   3.799   3.801   3.824
  3.837   3.844   3.868   3.900   3.906   3.916   3.924   3.933
  3.964   3.981   3.997   4.007   4.036   4.052   4.087   4.113
  4.127   4.142   4.151   4.170   4.177   4.218   4.251   4.266
  4.275   4.302   4.313   4.326   4.367   4.401   4.989   5.048
  5.072   5.091   5.106   5.129   5.140   5.154   5.197   5.211
  5.254   5.365   5.393   5.412   5.428   5.444   5.474   5.500
  5.593   5.614   5.642   5.657   5.677   5.687   5.814   5.844
  5.973  23.747  23.762  23.785  23.798  23.807  23.810  23.838
 23.851  23.867  23.878  23.888  23.928  23.949  23.965  23.982
 24.018  49.866  49.896  49.907  49.937  49.949  49.959  50.000
 50.008  50.050
 --------------------------------------------------------------

          Ground-State Mulliken Net Atomic Charges

     Atom                 Charge (a.u.)
  ----------------------------------------
      1 C                     0.527793
      2 H                     0.248616
      3 C                    -0.589578
      4 H                     0.179158
      5 O                     0.046976
      6 C                    -0.800468
      7 H                     0.232197
      8 H                     0.162251
      9 C                     0.611951
     10 H                     0.179983
     11 C                    -0.657047
     12 H                     0.139471
     13 H                     0.154688
     14 H                     0.145420
     15 C                    -0.688480
     16 H                     0.175276
     17 H                     0.155932
     18 C                    -0.534674
     19 H                     0.162780
     20 H                     0.169449
     21 C                     0.080352
     22 H                     0.260183
     23 C                    -0.562249
     24 H                     0.184026
     25 H                     0.135045
     26 H                     0.275098
     27 C                    -0.290446
     28 O                    -0.227590
     29 O                    -0.238929
     30 H                     0.420185
     31 O                     0.053162
     32 C                    -0.450431
     33 H                     0.269320
     34 C                     0.154261
     35 H                     0.250424
     36 C                    -0.019247
     37 O                    -0.186481
     38 O                    -0.092887
     39 H                     0.291681
     40 C                    -0.265928
     41 H                     0.288236
     42 O                    -0.129263
     43 H                     0.257335
     44 C                    -0.628571
     45 H                     0.302961
     46 O                    -0.197804
     47 H                     0.273365
     48 C                    -0.636586
     49 H                     0.252966
     50 O                    -0.092306
     51 H                     0.248420
  ----------------------------------------
  Sum of atomic charges =     0.000000

 -----------------------------------------------------------------
                    Cartesian Multipole Moments
 -----------------------------------------------------------------
    Charge (ESU x 10^10)
                 0.0000
    Dipole Moment (Debye)
         X       2.0083      Y      -3.1827      Z      -1.3425
       Tot       3.9956
    Quadrupole Moments (Debye-Ang)
        XX    -143.4841     XY      27.6310     YY    -176.3899
        XZ      14.2837     YZ     -18.1195     ZZ    -156.3379
    Octopole Moments (Debye-Ang^2)
       XXX     105.2340    XXY      37.0624    XYY      62.8993
       YYY      22.0942    XXZ     -34.8119    XYZ      23.4423
       YYZ     -44.4504    XZZ      63.0963    YZZ      29.9315
       ZZZ     -86.6290
    Hexadecapole Moments (Debye-Ang^3)
      XXXX   -7431.1191   XXXY     749.3626   XXYY   -1811.1004
      XYYY     716.9491   YYYY   -2255.9082   XXXZ     259.9310
      XXYZ    -416.1943   XYYZ     300.0228   YYYZ   -1028.5700
      XXZZ   -1845.0722   XYZZ     339.6875   YYZZ   -1084.7230
      XZZZ      68.6230   YZZZ    -909.2860   ZZZZ   -3262.4497
 -----------------------------------------------------------------
 Calculating analytic gradient of the SCF energy
 Gradient of SCF Energy
            1           2           3           4           5           6
    1   0.0000072   0.0000112  -0.0000482  -0.0000009   0.0000270   0.0000028
    2   0.0000037  -0.0000097  -0.0000614   0.0000171   0.0000634   0.0000241
    3   0.0000007  -0.0000068   0.0000434   0.0000061  -0.0000460  -0.0000140
            7           8           9          10          11          12
    1  -0.0000015  -0.0000031  -0.0000053  -0.0000105   0.0000021  -0.0000030
    2   0.0000007  -0.0000049  -0.0000149   0.0000089  -0.0000043  -0.0000051
    3   0.0000073   0.0000020  -0.0000060   0.0000055  -0.0000002   0.0000026
           13          14          15          16          17          18
    1  -0.0000022  -0.0000043   0.0000012  -0.0000061   0.0000068  -0.0000002
    2  -0.0000029  -0.0000036   0.0000098   0.0000072  -0.0000091   0.0000063
    3   0.0000068   0.0000018  -0.0000026   0.0000022  -0.0000040   0.0000008
           19          20          21          22          23          24
    1   0.0000001   0.0000011  -0.0000099  -0.0000017   0.0000119  -0.0000014
    2   0.0000066   0.0000133   0.0000191   0.0000114   0.0000135   0.0000173
    3   0.0000003   0.0000030   0.0000101  -0.0000091   0.0000031  -0.0000047
           25          26          27          28          29          30
    1   0.0000021  -0.0000081  -0.0000353   0.0000242   0.0000356  -0.0000087
    2   0.0000110  -0.0000090   0.0000043   0.0000212  -0.0000074   0.0000052
    3   0.0000009  -0.0000037   0.0000276  -0.0000119  -0.0000309  -0.0000034
           31          32          33          34          35          36
    1  -0.0000144  -0.0000053  -0.0000076   0.0000142  -0.0000021   0.0000304
    2  -0.0000125   0.0000079  -0.0000042  -0.0000168   0.0000116  -0.0000192
    3  -0.0000111  -0.0000068   0.0000052   0.0000448   0.0000077   0.0000072
           37          38          39          40          41          42
    1  -0.0000131  -0.0000123   0.0000022   0.0000017  -0.0000008   0.0000184
    2  -0.0000135  -0.0000072  -0.0000150  -0.0000041  -0.0000106  -0.0000127
    3   0.0000065  -0.0000047   0.0000071  -0.0000003  -0.0000008  -0.0000073
           43          44          45          46          47          48
    1  -0.0000112  -0.0000018   0.0000066  -0.0000002  -0.0000000   0.0000160
    2  -0.0000116   0.0000017  -0.0000012  -0.0000013  -0.0000039  -0.0000181
    3  -0.0000003   0.0000179  -0.0000016  -0.0000056   0.0000019  -0.0000121
           49          50          51
    1   0.0000119  -0.0000077  -0.0000078
    2  -0.0000006  -0.0000061   0.0000053
    3  -0.0000090  -0.0000113  -0.0000078
 Max gradient component =       6.341E-05
 RMS gradient           =       1.476E-05
 Gradient time:  CPU 565.65 s  wall 142.56 s
 Geometry Optimization Parameters
   NAtoms,    NIC,     NZ,  NCons,   NDum,   NFix, NCnnct, MaxDiis
       51     405       0       0       0       0       0       0

 Cartesian Hessian Update
 Hessian Updated using BFGS Update


** GEOMETRY OPTIMIZATION IN DELOCALIZED INTERNAL COORDINATES **
   Searching for a Minimum

   Optimization Cycle:  27

                       Coordinates (Angstroms)
     ATOM                X               Y               Z
      1  C        -2.9117884822    0.4771153453    0.2868731338
      2  H        -2.7596090729    1.3121453757   -0.4097103002
      3  C        -1.7350576986   -0.4885299537    0.0797947258
      4  H        -1.8153699064   -1.3211773448    0.7900490206
      5  O        -0.5113555324    0.2323349068    0.4115425295
      6  C        -1.6818885126   -1.0332636434   -1.3489789655
      7  H        -1.4826612295   -0.1995665742   -2.0330509084
      8  H        -0.8372109749   -1.7197596046   -1.4479491841
      9  C        -2.9827550002   -1.7441890026   -1.7521986323
     10  H        -3.1245324090   -2.6009703800   -1.0766394289
     11  C        -2.9010514437   -2.2846208330   -3.1831186211
     12  H        -2.0680676028   -2.9843019468   -3.2975785818
     13  H        -3.8200224089   -2.8104638019   -3.4580098071
     14  H        -2.7537864843   -1.4717338660   -3.9018161410
     15  C        -4.1705227370   -0.7956180807   -1.5563779315
     16  H        -5.1085715311   -1.3134567247   -1.7828738127
     17  H        -4.0896228543    0.0316554136   -2.2744460024
     18  C        -4.2192456653   -0.2314426675   -0.1341838676
     19  H        -5.0419914386    0.4838873454   -0.0459014124
     20  H        -4.4387769580   -1.0411278470    0.5741347156
     21  C        -3.0848668103    1.0730349638    1.7227184634
     22  H        -4.1487878365    1.2944999832    1.8311829215
     23  C        -2.7042322708    0.1247286350    2.8786351588
     24  H        -2.9889100453    0.5783347523    3.8307203088
     25  H        -3.2427680181   -0.8233769260    2.7937979495
     26  H        -1.6333734813   -0.0825629765    2.9118986400
     27  C        -2.4337547547    2.4466304738    1.9478373900
     28  O        -1.1690539137    2.6177968040    1.5187267798
     29  O        -3.0170218433    3.3428978030    2.5048629357
     30  H        -0.8324684327    1.7921213658    1.1162854476
     31  O         1.3169606869   -0.4442659527   -0.7618642203
     32  C         2.5369339522   -1.1806998503   -0.8046877022
     33  H         2.3765608842   -2.2263092150   -0.5149982775
     34  C         0.6702585694   -0.4926963236    0.5094293843
     35  H         0.4599973406   -1.5392670176    0.7798090501
     36  C         2.9831225659   -1.2086693589   -2.2652920683
     37  O         2.9701285208   -2.1938793174   -2.9537042807
     38  O         3.3749905813    0.0057932732   -2.6975441115
     39  H         3.6188675109   -0.0810472331   -3.6315761848
     40  C         3.5581454675   -0.5358165367    0.1398560127
     41  H         3.7477196745    0.4882528103   -0.2118003855
     42  O         4.7429120494   -1.3113503131    0.0922406230
     43  H         5.3204645803   -1.0300172443    0.8116376555
     44  C         2.9628984074   -0.4963053871    1.5467889657
     45  H         2.8814021403   -1.5222039890    1.9193662425
     46  O         3.8461667101    0.1466340885    2.4729571354
     47  H         3.9516343949    1.0714107820    2.2145126923
     48  C         1.5707230764    0.1437944719    1.5736315788
     49  H         1.6516660858    1.2153940005    1.3349740851
     50  O         0.9457496988   -0.0461459221    2.8310922014
     51  H         1.5598504223    0.2345589105    3.5198409752
   Point Group: c1    Number of degrees of freedom:   147


   Energy is  -1302.784818788

 Hessian Updated using BFGS Update

147 Hessian modes will be used to form the next step
  Hessian Eigenvalues:
     0.001263    0.003492    0.005203    0.005618    0.005862    0.006356
     0.006768    0.007567    0.007772    0.008759    0.009802    0.010888
     0.010998    0.012903    0.013662    0.017559    0.020460    0.021928
     0.022480    0.030277    0.031705    0.031951    0.036486    0.037685
     0.039026    0.039236    0.040584    0.045064    0.046118    0.046405
     0.047797    0.048325    0.049017    0.049141    0.049280    0.050554
     0.051128    0.052539    0.053830    0.054434    0.055578    0.056171
     0.056257    0.057054    0.057101    0.057603    0.058044    0.059211
     0.063445    0.064803    0.067630    0.068707    0.070775    0.072049
     0.075245    0.078496    0.081584    0.082152    0.083032    0.084126
     0.095393    0.097215    0.110713    0.115333    0.121027    0.135664
     0.146052    0.152608    0.155416    0.157666    0.159109    0.159630
     0.160007    0.160198    0.160265    0.160380    0.161305    0.161872
     0.163083    0.168744    0.175638    0.176718    0.180318    0.192808
     0.195472    0.201822    0.206504    0.210614    0.217492    0.233677
     0.246369    0.249465    0.266687    0.267520    0.270364    0.276170
     0.279859    0.284911    0.285918    0.286746    0.288588    0.292521
     0.296100    0.296547    0.298171    0.301339    0.310759    0.316159
     0.335777    0.337037    0.337946    0.338690    0.339131    0.339557
     0.339590    0.339860    0.340178    0.340377    0.340665    0.340793
     0.341157    0.341630    0.341828    0.342168    0.342427    0.342528
     0.342745    0.343999    0.346682    0.382658    0.389788    0.394953
     0.398360    0.404675    0.411359    0.434975    0.477571    0.499044
     0.511224    0.515413    0.518695    0.522225    0.540953    0.567392
     0.663869    0.926386    0.951988

 Minimum Search - Taking Simple RFO Step
 Searching for Lamda that Minimizes Along All modes
 Value Taken    Lamda =   0.00000000
 Step Taken.  Stepsize is  0.006392

                             Maximum     Tolerance    Cnvgd?
         Gradient           0.000045      0.000300     YES
         Displacement       0.002115      0.001200      NO
         Energy change     -0.000001      0.000001     YES

 Final energy is   -1302.7848187883965     


 ******************************
 **  OPTIMIZATION CONVERGED  **
 ******************************

                       Coordinates (Angstroms)
     ATOM                X               Y               Z
      1  C        -2.9117884822    0.4771153453    0.2868731338
      2  H        -2.7596090729    1.3121453757   -0.4097103002
      3  C        -1.7350576986   -0.4885299537    0.0797947258
      4  H        -1.8153699064   -1.3211773448    0.7900490206
      5  O        -0.5113555324    0.2323349068    0.4115425295
      6  C        -1.6818885126   -1.0332636434   -1.3489789655
      7  H        -1.4826612295   -0.1995665742   -2.0330509084
      8  H        -0.8372109749   -1.7197596046   -1.4479491841
      9  C        -2.9827550002   -1.7441890026   -1.7521986323
     10  H        -3.1245324090   -2.6009703800   -1.0766394289
     11  C        -2.9010514437   -2.2846208330   -3.1831186211
     12  H        -2.0680676028   -2.9843019468   -3.2975785818
     13  H        -3.8200224089   -2.8104638019   -3.4580098071
     14  H        -2.7537864843   -1.4717338660   -3.9018161410
     15  C        -4.1705227370   -0.7956180807   -1.5563779315
     16  H        -5.1085715311   -1.3134567247   -1.7828738127
     17  H        -4.0896228543    0.0316554136   -2.2744460024
     18  C        -4.2192456653   -0.2314426675   -0.1341838676
     19  H        -5.0419914386    0.4838873454   -0.0459014124
     20  H        -4.4387769580   -1.0411278470    0.5741347156
     21  C        -3.0848668103    1.0730349638    1.7227184634
     22  H        -4.1487878365    1.2944999832    1.8311829215
     23  C        -2.7042322708    0.1247286350    2.8786351588
     24  H        -2.9889100453    0.5783347523    3.8307203088
     25  H        -3.2427680181   -0.8233769260    2.7937979495
     26  H        -1.6333734813   -0.0825629765    2.9118986400
     27  C        -2.4337547547    2.4466304738    1.9478373900
     28  O        -1.1690539137    2.6177968040    1.5187267798
     29  O        -3.0170218433    3.3428978030    2.5048629357
     30  H        -0.8324684327    1.7921213658    1.1162854476
     31  O         1.3169606869   -0.4442659527   -0.7618642203
     32  C         2.5369339522   -1.1806998503   -0.8046877022
     33  H         2.3765608842   -2.2263092150   -0.5149982775
     34  C         0.6702585694   -0.4926963236    0.5094293843
     35  H         0.4599973406   -1.5392670176    0.7798090501
     36  C         2.9831225659   -1.2086693589   -2.2652920683
     37  O         2.9701285208   -2.1938793174   -2.9537042807
     38  O         3.3749905813    0.0057932732   -2.6975441115
     39  H         3.6188675109   -0.0810472331   -3.6315761848
     40  C         3.5581454675   -0.5358165367    0.1398560127
     41  H         3.7477196745    0.4882528103   -0.2118003855
     42  O         4.7429120494   -1.3113503131    0.0922406230
     43  H         5.3204645803   -1.0300172443    0.8116376555
     44  C         2.9628984074   -0.4963053871    1.5467889657
     45  H         2.8814021403   -1.5222039890    1.9193662425
     46  O         3.8461667101    0.1466340885    2.4729571354
     47  H         3.9516343949    1.0714107820    2.2145126923
     48  C         1.5707230764    0.1437944719    1.5736315788
     49  H         1.6516660858    1.2153940005    1.3349740851
     50  O         0.9457496988   -0.0461459221    2.8310922014
     51  H         1.5598504223    0.2345589105    3.5198409752

Z-matrix Print:
$molecule
0 1
O 
C  1 1.389771
H  2 1.101193 1 110.534218
O  2 1.427150 1 107.747709 3 119.886525 0
C  4 1.425659 2 113.390371 1 -178.685481 0
H  5 1.096785 4 111.063072 2 56.191653 0
C  1 1.458475 2 118.133714 3 -26.431480 0
H  7 1.097366 1 106.810812 2 52.355804 0
C  5 1.527492 4 106.746814 2 171.455000 0
O  9 1.201965 5 124.021935 4 -109.899137 0
O  9 1.347339 5 112.038125 4 69.199304 0
H  11 0.969244 9 107.552854 5 -178.444170 0
C  7 1.530018 1 111.052618 2 -67.201785 0
H  13 1.092956 7 109.575201 1 60.143821 0
H  13 1.096675 7 108.551059 1 -55.544776 0
C  2 1.532476 1 109.378992 3 -120.835339 0
H  16 1.100834 2 107.275027 1 -51.632268 0
O  16 1.416996 2 107.542734 1 67.612813 0
H  18 0.964515 16 108.292177 2 171.896765 0
C  16 1.532514 2 110.373578 1 -171.028076 0
H  20 1.094497 16 108.535814 2 -69.770405 0
O  20 1.432244 16 111.186451 2 176.096290 0
H  22 0.965986 20 108.909637 16 -62.073599 0
C  20 1.528182 16 112.381296 2 50.294754 0
H  24 1.099235 20 109.731700 16 65.900004 0
O  24 1.416825 20 111.765511 16 -170.782176 0
H  26 0.964493 24 108.421532 20 -48.990714 0
C  7 1.536245 1 107.537988 2 169.807757 0
H  28 1.098027 7 106.639397 1 61.627056 0
C  13 1.536312 7 112.359672 1 -177.414683 0
H  30 1.100252 13 107.957284 7 -61.640309 0
C  30 1.531755 13 111.301933 7 -179.759418 0
H  32 1.093854 30 111.349088 13 58.484107 0
H  32 1.093885 30 111.072471 13 178.660120 0
H  32 1.094988 30 111.001716 13 -61.476300 0
C  30 1.532620 13 109.650554 7 55.402949 0
H  36 1.095168 30 110.165447 13 -176.545132 0
H  36 1.098430 30 108.997791 13 66.941196 0
C  36 1.530785 30 111.806739 13 -54.128159 0
H  39 1.093801 36 109.874161 30 176.739834 0
H  39 1.097952 36 109.507929 30 -66.918641 0
C  28 1.564202 7 116.612863 1 -58.986047 0
H  42 1.092126 28 106.034277 7 -152.664058 0
C  42 1.536682 28 115.349139 7 94.633609 0
O  44 1.205725 42 121.813888 28 134.170244 0
O  44 1.346441 42 117.706030 28 -46.859216 0
H  46 0.978258 44 110.303341 42 -0.779562 0
C  42 1.542826 28 115.231341 7 -34.652357 0
H  48 1.091245 42 112.439076 28 67.817302 0
H  48 1.092367 42 109.479803 28 -172.209360 0
H  48 1.093674 42 110.685823 28 -53.988593 0
$end


 --------------------------------------------------------------

                    Orbital Energies (a.u.)
 --------------------------------------------------------------

 Alpha MOs
 -- Occupied --
-19.196 -19.174 -19.173 -19.171 -19.157 -19.156 -19.146 -19.141
-19.093 -10.333 -10.314 -10.289 -10.272 -10.263 -10.262 -10.261
-10.251 -10.198 -10.194 -10.189 -10.183 -10.180 -10.177 -10.170
-10.169  -1.141  -1.117  -1.089  -1.083  -1.065  -1.055  -1.051
 -1.051  -1.007  -0.865  -0.821  -0.816  -0.807  -0.761  -0.758
 -0.712  -0.695  -0.681  -0.658  -0.649  -0.637  -0.631  -0.611
 -0.590  -0.581  -0.571  -0.569  -0.556  -0.535  -0.525  -0.522
 -0.513  -0.510  -0.501  -0.497  -0.485  -0.481  -0.470  -0.459
 -0.452  -0.448  -0.447  -0.437  -0.435  -0.430  -0.417  -0.411
 -0.410  -0.404  -0.400  -0.397  -0.391  -0.389  -0.381  -0.378
 -0.371  -0.365  -0.363  -0.352  -0.350  -0.345  -0.341  -0.337
 -0.332  -0.326  -0.324  -0.314  -0.312  -0.305  -0.300  -0.294
 -0.260
 -- Virtual --
 -0.041  -0.029  -0.019  -0.016  -0.009  -0.003  -0.000   0.002
  0.010   0.011   0.020   0.025   0.026   0.029   0.032   0.038
  0.041   0.044   0.045   0.051   0.054   0.059   0.061   0.064
  0.066   0.070   0.072   0.077   0.080   0.081   0.084   0.088
  0.089   0.093   0.094   0.096   0.099   0.102   0.105   0.107
  0.107   0.110   0.111   0.113   0.117   0.123   0.123   0.125
  0.127   0.129   0.132   0.133   0.134   0.137   0.138   0.141
  0.143   0.144   0.146   0.149   0.152   0.152   0.154   0.157
  0.161   0.162   0.163   0.164   0.167   0.169   0.171   0.173
  0.176   0.178   0.179   0.182   0.185   0.187   0.188   0.192
  0.195   0.199   0.201   0.202   0.203   0.207   0.212   0.212
  0.215   0.216   0.218   0.220   0.224   0.226   0.228   0.234
  0.234   0.236   0.238   0.241   0.244   0.246   0.247   0.249
  0.255   0.258   0.260   0.264   0.266   0.268   0.273   0.276
  0.277   0.280   0.283   0.285   0.290   0.292   0.294   0.299
  0.301   0.302   0.305   0.307   0.311   0.314   0.316   0.318
  0.322   0.324   0.325   0.330   0.331   0.336   0.337   0.340
  0.342   0.344   0.345   0.352   0.354   0.356   0.358   0.361
  0.361   0.367   0.369   0.372   0.375   0.379   0.381   0.382
  0.391   0.393   0.403   0.404   0.406   0.408   0.411   0.416
  0.418   0.422   0.423   0.426   0.431   0.435   0.437   0.441
  0.445   0.454   0.460   0.464   0.478   0.478   0.486   0.491
  0.493   0.499   0.505   0.514   0.518   0.519   0.524   0.527
  0.541   0.546   0.550   0.558   0.566   0.569   0.573   0.579
  0.585   0.587   0.593   0.600   0.616   0.619   0.625   0.629
  0.631   0.636   0.640   0.649   0.651   0.654   0.657   0.662
  0.675   0.678   0.678   0.685   0.690   0.693   0.702   0.710
  0.714   0.719   0.727   0.730   0.735   0.737   0.746   0.750
  0.752   0.756   0.763   0.765   0.768   0.771   0.773   0.775
  0.778   0.785   0.792   0.794   0.797   0.799   0.804   0.808
  0.813   0.822   0.830   0.840   0.849   0.857   0.872   0.878
  0.884   0.908   0.917   0.928   0.935   0.957   0.961   0.969
  0.977   0.993   1.001   1.014   1.028   1.033   1.048   1.051
  1.056   1.061   1.068   1.085   1.087   1.093   1.099   1.114
  1.131   1.140   1.143   1.151   1.159   1.165   1.167   1.174
  1.184   1.191   1.192   1.201   1.207   1.211   1.216   1.222
  1.235   1.239   1.242   1.247   1.249   1.262   1.265   1.277
  1.284   1.288   1.297   1.304   1.318   1.322   1.332   1.339
  1.347   1.353   1.364   1.379   1.385   1.406   1.408   1.418
  1.430   1.431   1.445   1.456   1.459   1.465   1.472   1.485
  1.488   1.504   1.512   1.516   1.523   1.526   1.538   1.544
  1.545   1.551   1.557   1.567   1.572   1.575   1.579   1.583
  1.587   1.590   1.601   1.602   1.609   1.613   1.614   1.620
  1.627   1.632   1.637   1.641   1.647   1.651   1.655   1.659
  1.661   1.671   1.676   1.681   1.694   1.702   1.705   1.718
  1.720   1.724   1.732   1.741   1.745   1.760   1.761   1.771
  1.774   1.784   1.785   1.794   1.805   1.809   1.816   1.824
  1.833   1.844   1.849   1.853   1.871   1.875   1.878   1.887
  1.897   1.899   1.903   1.920   1.932   1.945   1.958   1.963
  1.975   1.978   1.988   1.999   2.006   2.012   2.027   2.029
  2.043   2.052   2.055   2.067   2.071   2.086   2.088   2.106
  2.122   2.126   2.131   2.139   2.151   2.157   2.160   2.173
  2.185   2.191   2.203   2.218   2.225   2.232   2.238   2.253
  2.273   2.286   2.301   2.309   2.315   2.333   2.339   2.351
  2.362   2.373   2.396   2.403   2.416   2.434   2.450   2.451
  2.484   2.488   2.502   2.522   2.528   2.537   2.541   2.548
  2.554   2.566   2.577   2.579   2.585   2.597   2.602   2.611
  2.622   2.629   2.635   2.644   2.648   2.659   2.683   2.694
  2.704   2.723   2.724   2.741   2.750   2.761   2.769   2.774
  2.788   2.798   2.803   2.808   2.822   2.835   2.845   2.849
  2.868   2.874   2.876   2.894   2.904   2.905   2.918   2.921
  2.930   2.933   2.947   2.965   2.970   2.975   2.986   2.990
  2.994   3.000   3.022   3.033   3.037   3.044   3.046   3.055
  3.064   3.075   3.083   3.099   3.101   3.106   3.116   3.127
  3.131   3.147   3.152   3.165   3.167   3.182   3.200   3.206
  3.209   3.221   3.228   3.239   3.260   3.267   3.288   3.297
  3.309   3.315   3.324   3.337   3.362   3.382   3.386   3.406
  3.415   3.439   3.465   3.510   3.542   3.557   3.610   3.620
  3.681   3.713   3.772   3.775   3.787   3.799   3.801   3.824
  3.837   3.844   3.868   3.900   3.906   3.916   3.924   3.933
  3.964   3.981   3.997   4.007   4.036   4.052   4.087   4.113
  4.127   4.142   4.151   4.170   4.177   4.218   4.251   4.266
  4.275   4.302   4.313   4.326   4.367   4.401   4.989   5.048
  5.072   5.091   5.106   5.129   5.140   5.154   5.197   5.211
  5.254   5.365   5.393   5.412   5.428   5.444   5.474   5.500
  5.593   5.614   5.642   5.657   5.677   5.687   5.814   5.844
  5.973  23.747  23.762  23.785  23.798  23.807  23.810  23.838
 23.851  23.867  23.878  23.888  23.928  23.949  23.965  23.982
 24.018  49.866  49.896  49.907  49.937  49.949  49.959  50.000
 50.008  50.050
 --------------------------------------------------------------

          Ground-State Mulliken Net Atomic Charges

     Atom                 Charge (a.u.)
  ----------------------------------------
      1 C                     0.527793
      2 H                     0.248616
      3 C                    -0.589578
      4 H                     0.179158
      5 O                     0.046976
      6 C                    -0.800468
      7 H                     0.232197
      8 H                     0.162251
      9 C                     0.611951
     10 H                     0.179983
     11 C                    -0.657047
     12 H                     0.139471
     13 H                     0.154688
     14 H                     0.145420
     15 C                    -0.688480
     16 H                     0.175276
     17 H                     0.155932
     18 C                    -0.534674
     19 H                     0.162780
     20 H                     0.169449
     21 C                     0.080352
     22 H                     0.260183
     23 C                    -0.562249
     24 H                     0.184026
     25 H                     0.135045
     26 H                     0.275098
     27 C                    -0.290446
     28 O                    -0.227590
     29 O                    -0.238929
     30 H                     0.420185
     31 O                     0.053162
     32 C                    -0.450431
     33 H                     0.269320
     34 C                     0.154261
     35 H                     0.250424
     36 C                    -0.019247
     37 O                    -0.186481
     38 O                    -0.092887
     39 H                     0.291681
     40 C                    -0.265928
     41 H                     0.288236
     42 O                    -0.129263
     43 H                     0.257335
     44 C                    -0.628571
     45 H                     0.302961
     46 O                    -0.197804
     47 H                     0.273365
     48 C                    -0.636586
     49 H                     0.252966
     50 O                    -0.092306
     51 H                     0.248420
  ----------------------------------------
  Sum of atomic charges =     0.000000

 -----------------------------------------------------------------
                    Cartesian Multipole Moments
 -----------------------------------------------------------------
    Charge (ESU x 10^10)
                 0.0000
    Dipole Moment (Debye)
         X       2.0083      Y      -3.1827      Z      -1.3425
       Tot       3.9956
    Quadrupole Moments (Debye-Ang)
        XX    -143.4841     XY      27.6310     YY    -176.3899
        XZ      14.2837     YZ     -18.1195     ZZ    -156.3379
    Octopole Moments (Debye-Ang^2)
       XXX     105.2340    XXY      37.0624    XYY      62.8993
       YYY      22.0942    XXZ     -34.8119    XYZ      23.4423
       YYZ     -44.4504    XZZ      63.0963    YZZ      29.9315
       ZZZ     -86.6290
    Hexadecapole Moments (Debye-Ang^3)
      XXXX   -7431.1191   XXXY     749.3626   XXYY   -1811.1004
      XYYY     716.9491   YYYY   -2255.9082   XXXZ     259.9310
      XXYZ    -416.1943   XYYZ     300.0228   YYYZ   -1028.5700
      XXZZ   -1845.0722   XYZZ     339.6875   YYZZ   -1084.7230
      XZZZ      68.6230   YZZZ    -909.2860   ZZZZ   -3262.4497
 -----------------------------------------------------------------
Archival summary:
1\1\garfield\OPT\ProcedureUnspecified\BasisUnspecified\91626\taweetha\WedMar2717:46:252019WedMar2717:46:252019\0\\#,OPT,ProcedureUnspecified,BasisUnspecified,\\0,1\O\C,1,1.38977\H,2,1.10119,1,110.534\O,2,1.42715,1,107.748,3,119.887,0\C,4,1.42566,2,113.39,1,-178.685,0\H,5,1.09679,4,111.063,2,56.1917,0\C,1,1.45848,2,118.134,3,-26.4315,0\H,7,1.09737,1,106.811,2,52.3558,0\C,5,1.52749,4,106.747,2,171.455,0\O,9,1.20196,5,124.022,4,-109.899,0\O,9,1.34734,5,112.038,4,69.1993,0\H,11,0.969244,9,107.553,5,-178.444,0\C,7,1.53002,1,111.053,2,-67.2018,0\H,13,1.09296,7,109.575,1,60.1438,0\H,13,1.09668,7,108.551,1,-55.5448,0\C,2,1.53248,1,109.379,3,-120.835,0\H,16,1.10083,2,107.275,1,-51.6323,0\O,16,1.417,2,107.543,1,67.6128,0\H,18,0.964515,16,108.292,2,171.897,0\C,16,1.53251,2,110.374,1,-171.028,0\H,20,1.0945,16,108.536,2,-69.7704,0\O,20,1.43224,16,111.186,2,176.096,0\H,22,0.965986,20,108.91,16,-62.0736,0\C,20,1.52818,16,112.381,2,50.2948,0\H,24,1.09924,20,109.732,16,65.9,0\O,24,1.41682,20,111.766,16,-170.782,0\H,26,0.964493,24,108.422,20,-48.9907,0\C,7,1.53624,1,107.538,2,169.808,0\H,28,1.09803,7,106.639,1,61.6271,0\C,13,1.53631,7,112.36,1,-177.415,0\H,30,1.10025,13,107.957,7,-61.6403,0\C,30,1.53176,13,111.302,7,-179.759,0\H,32,1.09385,30,111.349,13,58.4841,0\H,32,1.09388,30,111.072,13,178.66,0\H,32,1.09499,30,111.002,13,-61.4763,0\C,30,1.53262,13,109.651,7,55.4029,0\H,36,1.09517,30,110.165,13,-176.545,0\H,36,1.09843,30,108.998,13,66.9412,0\C,36,1.53079,30,111.807,13,-54.1282,0\H,39,1.0938,36,109.874,30,176.74,0\H,39,1.09795,36,109.508,30,-66.9186,0\C,28,1.5642,7,116.613,1,-58.986,0\H,42,1.09213,28,106.034,7,-152.664,0\C,42,1.53668,28,115.349,7,94.6336,0\O,44,1.20573,42,121.814,28,134.17,0\O,44,1.34644,42,117.706,28,-46.8592,0\H,46,0.978258,44,110.303,42,-0.779562,0\C,42,1.54283,28,115.231,7,-34.6524,0\H,48,1.09124,42,112.439,28,67.8173,0\H,48,1.09237,42,109.48,28,-172.209,0\H,48,1.09367,42,110.686,28,-53.9886,0\\\@

 Total job time:  19717.80s(wall), 76395.27s(cpu) 
 Wed Mar 27 17:46:25 2019

        *************************************************************
        *                                                           *
        *  Thank you very much for using Q-Chem.  Have a nice day.  *
        *                                                           *
        *************************************************************


 
User input: 2 of 3 
 
Q-Chem Developer Version!
                  Welcome to Q-Chem
     A Quantum Leap Into The Future Of Chemistry


 Q-Chem 5.1, Q-Chem, Inc., Pleasanton, CA (2018)

 Yihan Shao,  Zhengting Gan,  E. Epifanovsky,  A. T. B. Gilbert,  M. Wormit,  
 J. Kussmann,  A. W. Lange,  A. Behn,  Jia Deng,  Xintian Feng,  D. Ghosh,  
 M. Goldey,  P. R. Horn,  L. D. Jacobson,  I. Kaliman,  T. Kus,  A. Landau,  
 Jie Liu,  E. I. Proynov,  R. M. Richard,  R. P. Steele,  E. J. Sundstrom,  
 H. L. Woodcock III,  P. M. Zimmerman,  D. Zuev,  B. Albrecht,  E. Alguire,  
 S. A. Baeppler,  D. Barton,  Z. Benda,  Y. A. Bernard,  E. J. Berquist,  
 K. B. Bravaya,  H. Burton,  D. Casanova,  Chun-Min Chang,  Yunqing Chen,  
 A. Chien,  K. D. Closser,  M. P. Coons,  S. Coriani,  S. Dasgupta,  
 A. L. Dempwolff,  M. Diedenhofen,  Hainam Do,  R. G. Edgar,  Po-Tung Fang,  
 S. Faraji,  S. Fatehi,  Qingguo Feng,  K. D. Fenk,  J. Fosso-Tande,  
 Qinghui Ge,  A. Ghysels,  G. Gidofalvi,  J. Gomes,  J. Gonthier,  A. Gunina,  
 D. Hait,  M. W. D. Hanson-Heine,  P. H. P. Harbach,  A. W. Hauser,  
 J. E. Herr,  E. G. Hohenstein,  Z. C. Holden,  Kerwin Hui,  B. C. Huynh,  
 T.-C. Jagau,  Hyunjun Ji,  B. Kaduk,  K. Khistyaev,  Jaehoon Kim,  
 P. Klunzinger,  K. Koh,  D. Kosenkov,  L. Koulias,  T. Kowalczyk,  
 C. M. Krauter,  A. Kunitsa,  Ka Un Lao,  A. Laurent,  K. V. Lawler,  
 Joonho Lee,  D. Lefrancois,  S. Lehtola,  D. S. Levine,  Yi-Pei Li,  
 You-Sheng Lin,  Fenglai Liu,  E. Livshits,  A. Luenser,  P. Manohar,  
 E. Mansoor,  S. F. Manzer,  Shan-Ping Mao,  Yuezhi Mao,  N. Mardirossian,  
 A. V. Marenich,  T. Markovich,  L. A. Martinez-Martinez,  S. A. Maurer,  
 N. J. Mayhall,  S. C. McKenzie,  J.-M. Mewes,  A. F. Morrison,  
 J. W. Mullinax,  K. Nanda,  T. S. Nguyen-Beck,  R. Olivares-Amaya,  
 J. A. Parkhill,  T. M. Perrine,  F. Plasser,  P. Pokhilko,  S. Prager,  
 A. Prociuk,  E. Ramos,  D. R. Rehn,  F. Rob,  M. Schneider,  N. Sergueev,  
 S. M. Sharada,  S. Sharma,  D. W. Small,  T. Stauch,  T. Stein,  
 Yu-Chuan Su,  A. J. W. Thom,  A. Tkatchenko,  T. Tsuchimochi,  N. M. Tubman,  
 L. Vogt,  M. L. Vidal,  O. Vydrov,  M. A. Watson,  J. Wenzel,  
 M. de Wergifosse,  T. A. Wesolowski,  A. White,  J. Witte,  A. Yamada,  
 Jun Yang,  K. Yao,  S. Yeganeh,  S. R. Yost,  Zhi-Qiang You,  A. Zech,  
 Igor Ying Zhang,  Xing Zhang,  Yan Zhao,  Ying Zhu,  B. R. Brooks,  
 G. K. L. Chan,  C. J. Cramer,  M. S. Gordon,  W. J. Hehre,  A. Klamt,  
 M. W. Schmidt,  C. D. Sherrill,  D. G. Truhlar,  A. Aspuru-Guzik,  R. Baer,  
 A. T. Bell,  N. A. Besley,  Jeng-Da Chai,  A. E. DePrince, III,  
 R. A. DiStasio Jr.,  A. Dreuw,  B. D. Dunietz,  T. R. Furlani,  
 Chao-Ping Hsu,  Yousung Jung,  Jing Kong,  D. S. Lambrecht,  WanZhen Liang,  
 C. Ochsenfeld,  V. A. Rassolov,  L. V. Slipchenko,  J. E. Subotnik,  
 T. Van Voorhis,  J. M. Herbert,  A. I. Krylov,  P. M. W. Gill,  M. Head-Gordon

 Contributors to earlier versions of Q-Chem not listed above: 
 R. D. Adamson,  B. Austin,  J. Baker,  G. J. O. Beran,  K. Brandhorst,  
 S. T. Brown,  E. F. C. Byrd,  A. K. Chakraborty,  C.-L. Cheng,  
 Siu Hung Chien,  D. M. Chipman,  D. L. Crittenden,  H. Dachsel,  
 R. J. Doerksen,  A. D. Dutoi,  L. Fusti-Molnar,  W. A. Goddard III,  
 A. Golubeva-Zadorozhnaya,  S. R. Gwaltney,  G. Hawkins,  A. Heyden,  
 S. Hirata,  G. Kedziora,  F. J. Keil,  C. Kelley,  Jihan Kim,  R. A. King,  
 R. Z. Khaliullin,  P. P. Korambath,  W. Kurlancheek,  A. M. Lee,  M. S. Lee,  
 S. V. Levchenko,  Ching Yeh Lin,  D. Liotard,  R. C. Lochan,  I. Lotan,  
 P. E. Maslen,  N. Nair,  D. P. O'Neill,  D. Neuhauser,  E. Neuscamman,  
 C. M. Oana,  R. Olson,  B. Peters,  R. Peverati,  P. A. Pieniazek,  
 Y. M. Rhee,  J. Ritchie,  M. A. Rohrdanz,  E. Rosta,  N. J. Russ,  
 H. F. Schaefer III,  N. E. Schultz,  N. Shenvi,  A. C. Simmonett,  A. Sodt,  
 D. Stuck,  K. S. Thanthiriwatte,  V. Vanovschi,  Tao Wang,  A. Warshel,  
 C. F. Williams,  Q. Wu,  X. Xu,  W. Zhang

 Please cite Q-Chem as follows:
 Y. Shao et al., Mol. Phys. 113, 184-215 (2015)
 DOI: 10.1080/00268976.2014.952696

 Q-Chem 5.1.2 for Intel X86 EM64T Linux

 Parts of Q-Chem use Armadillo 8.300.2 (Tropical Shenanigans).
 http://arma.sourceforge.net/

 Q-Chem begins on Wed Mar 27 17:46:25 2019  

Host: 
0

     Scratch files written to /scratch/taweetham/qchem6754//
The previous job contains 0 fragments, simply inherited here
Input Ideriv = 2
Curr. Ideriv = -1
Max.  Ideriv = 2

Checking the input file for inconsistencies... 	...done.

--------------------------------------------------------------
User input:
--------------------------------------------------------------

$molecule
read
$end

$rem
   job_type 	frequency
   basis 	6-311++g**
   mem_total	32000
   method 	b3lyp
$end

--------------------------------------------------------------
 ----------------------------------------------------------------
             Standard Nuclear Orientation (Angstroms)
    I     Atom           X                Y                Z
 ----------------------------------------------------------------
    1      C      -2.9155488806    -0.1549184590    -0.2074225115
    2      H      -2.8293909270    -0.3112796525    -1.2908384930
    3      C      -1.5623876160    -0.5502599115     0.4030751343
    4      H      -1.5808911901    -0.3660210499     1.4847065648
    5      O      -0.5506293316     0.3373466672    -0.1587517781
    6      C      -1.2166430253    -2.0165663683     0.1359383365
    7      H      -1.0861352355    -2.1530487457    -0.9443565371
    8      H      -0.2532522227    -2.2549160630     0.5937805975
    9      C      -2.2957253617    -2.9763282393     0.6600500104
   10      H      -2.3648722317    -2.8461603851     1.7503850231
   11      C      -1.9227250188    -4.4363806694     0.3854745298
   12      H      -0.9661692101    -4.6967250693     0.8477932523
   13      H      -2.6819554474    -5.1173437291     0.7810021450
   14      H      -1.8342418218    -4.6232706294    -0.6898120279
   15      C      -3.6549269972    -2.6011268503     0.0594506687
   16      H      -4.4407335107    -3.2411048285     0.4745760669
   17      H      -3.6337969909    -2.7944798674    -1.0216210743
   18      C      -3.9990846743    -1.1300799752     0.3061901271
   19      H      -4.9450705941    -0.8822653156    -0.1838098331
   20      H      -4.1570955406    -0.9656548508     1.3801995490
   21      C      -3.3884857371     1.3169301682     0.0307380617
   22      H      -4.4797843837     1.2924851892    -0.0040319035
   23      C      -2.9968472341     1.9208973077     1.3953456719
   24      H      -3.4867029887     2.8893930103     1.5191337623
   25      H      -3.3326816134     1.2773214789     2.2133601463
   26      H      -1.9205258086     2.0740934446     1.4895685511
   27      C      -3.0413441498     2.3090455758    -1.0902391020
   28      O      -1.7847023118     2.2929891048    -1.5734528501
   29      O      -3.8511432470     3.0930038317    -1.5185006527
   30      H      -1.2489517234     1.6226597702    -1.1037522741
   31      O       1.5128593466    -0.6025014738    -0.3487840592
   32      C       2.8432336277    -0.7383774838     0.1453267448
   33      H       2.8431706717    -1.0313051091     1.2022713173
   34      C       0.7213394775     0.3184952063     0.4008945191
   35      H       0.6755059584    -0.0017945236     1.4534813055
   36      C       3.4793603049    -1.8993335358    -0.6167464686
   37      O       3.7431717437    -2.9632857106    -0.1236661748
   38      O       3.6924140698    -1.5972758064    -1.9123895817
   39      H       4.0717258578    -2.3817314262    -2.3368717279
   40      C       3.5895831230     0.5906953123    -0.0203180864
   41      H       3.6304261315     0.8266902255    -1.0931446704
   42      O       4.8936328668     0.4244468293     0.5080827319
   43      H       5.3063477124     1.2931970844     0.5801019122
   44      C       2.8134706060     1.6802834476     0.7184562935
   45      H       2.8753308086     1.4839039808     1.7934129578
   46      O       3.4284135739     2.9638016635     0.5579954641
   47      H       3.3933729854     3.2133347115    -0.3745463905
   48      C       1.3356322394     1.7198143797     0.3146846063
   49      H       1.2466758945     2.0519735328    -0.7310647831
   50      O       0.5935144986     2.5652248644     1.1763218063
   51      H       1.0460416484     3.4153096268     1.2298461052
 ----------------------------------------------------------------
 Molecular Point Group                 C1    NOp =  1
 Largest Abelian Subgroup              C1    NOp =  1
 Nuclear Repulsion Energy =  2526.0418993886 hartrees
 There are       97 alpha and       97 beta electrons
 Requested basis set is 6-311++G(d,p)
 There are 280 shells and 732 basis functions

 Total QAlloc Memory Limit  32000 MB
 Mega-Array Size       188 MB
 MEM_STATIC part       192 MB
 A cutoff of  1.0D-11 yielded  28453 shell pairs
 There are    189677 function pairs (    200952 Cartesian)

 -------------------------------------------------------
 OpenMP Integral Computing Module                       
 Release: version 1.0, May 2013, Q-Chem Inc. Pittsburgh 
 -------------------------------------------------------
 Integral Job Info:
 Integral job number is                      11
 Integral operator is                         1
 short-range coefficients                     0
 long-range coefficients              100000000
 Omega coefficients                           0
 if combine SR and LR in K                    0
 Integral screening is                        0
 Integral computing path is                   2
 max size of driver memory is            800000
 size of driver memory is                593474
 size of scratch memory is              2361544
 max col of scratch BK array               1296
 max len of scratch array in speh3          155
 max len of scratch index in speh4           18
 max int batch size is                      520
 min int batch size is                       52
 fixed nKL is                                52
 max L of basis functions is                  2
 order of int derivative is                   0
 number of shells is                        280
 number of basis is                         757
 number of cartesian basis is               757
 number of contracted shell pairs         28453
 number of primitive shell pairs          60427
 maxK2 (contraction) of shell pair           36
 max number of K2 of shell pair               1
 max number of CS2 of shell pair           5677
 max number of PS2 of shell pair           9126
 mem total for path MDJ                  817564
 -------------------------------------------------------
 Smallest overlap matrix eigenvalue = 9.37E-07

 Q-Chem warning in module stvman/mkSTV.C, line 306:

 Overlap eigenvalue is smaller than square root of threshold
 Use THRESH >= 12 to get rid of this warning

 Linear dependence detected in AO basis
 Tighter screening thresholds may be required for diffuse basis sets
 Use S2THRESH > 14 and THRESH = 14 in case of SCF convergence issues
 Number of orthogonalized atomic orbitals = 731
 Maximum deviation from orthogonality = 4.543E-10
 Guess from superposition of atomic densities
 Warning:  Energy on first SCF cycle will be non-variational
 SAD guess density has 194.000000 electrons

 -----------------------------------------------------------------------
  General SCF calculation program by
  Eric Jon Sundstrom, Paul Horn, Yuezhi Mao, Dmitri Zuev, Alec White,
  David Stuck, Shaama M.S., Shane Yost, Joonho Lee, David Small,
  Daniel Levine, Susi Lehtola, Hugh Burton, Evgeny Epifanovsky
 -----------------------------------------------------------------------
 Exchange:     0.2000 Hartree-Fock + 0.0800 Slater + 0.7200 B88
 Correlation:  0.1900 VWN1RPA + 0.8100 LYP
 Using SG-1 standard quadrature grid
 using 4 threads for integral computing
 -------------------------------------------------------
 OpenMP Integral computing Module                
 Release: version 2.0, May 2017, Q-Chem Inc. Pleasanton 
 -------------------------------------------------------
 -------------------------------------------------------
 OpenMP BLAS3 based DFT computing Module                
 Release: version 1.0, May 2013, Q-Chem Inc. Pittsburgh 
 -------------------------------------------------------
 A restricted SCF calculation will be
 performed using DIIS
 SCF converges when DIIS error is below 1.0e-08
 ---------------------------------------
  Cycle       Energy         DIIS error
 ---------------------------------------
    1   -1307.8432344470      2.33e-02  
    2   -1302.2334773787      3.19e-03  
    3   -1301.5522965072      4.92e-03  
    4   -1302.7302740965      1.02e-03  
    5   -1302.7798925821      3.15e-04  
    6   -1302.7839464702      1.15e-04  
    7   -1302.7846231231      2.66e-05  
    8   -1302.7846555128      1.09e-05  
    9   -1302.7846608607      3.55e-06  
   10   -1302.7846614222      1.12e-06  
   11   -1302.7846614816      3.13e-07  
   12   -1302.7846614862      9.88e-08  
   13   -1302.7846614867      2.44e-08  
   14   -1302.7846614865      9.01e-09  Convergence criterion met
 ---------------------------------------
 SCF time:   CPU 2635.00s  wall 681.00s 
 SCF   energy in the final basis set =    -1302.7846614865
 Total energy in the final basis set =    -1302.7846614865

 --------------------------------------------------------------

                    Orbital Energies (a.u.)
 --------------------------------------------------------------

 Alpha MOs
 -- Occupied --
-19.196 -19.174 -19.173 -19.170 -19.157 -19.156 -19.146 -19.141
-19.093 -10.333 -10.314 -10.289 -10.271 -10.263 -10.262 -10.261
-10.251 -10.198 -10.194 -10.189 -10.183 -10.180 -10.177 -10.169
-10.169  -1.141  -1.117  -1.089  -1.083  -1.065  -1.055  -1.051
 -1.051  -1.007  -0.865  -0.821  -0.816  -0.807  -0.761  -0.758
 -0.712  -0.695  -0.681  -0.658  -0.649  -0.637  -0.631  -0.611
 -0.590  -0.581  -0.571  -0.569  -0.556  -0.535  -0.525  -0.522
 -0.513  -0.510  -0.501  -0.497  -0.485  -0.481  -0.470  -0.459
 -0.452  -0.448  -0.447  -0.437  -0.435  -0.430  -0.417  -0.411
 -0.410  -0.404  -0.400  -0.397  -0.391  -0.389  -0.381  -0.378
 -0.371  -0.365  -0.363  -0.352  -0.350  -0.345  -0.341  -0.337
 -0.332  -0.326  -0.324  -0.314  -0.312  -0.305  -0.300  -0.294
 -0.260
 -- Virtual --
 -0.041  -0.029  -0.019  -0.016  -0.009  -0.003  -0.000   0.002
  0.010   0.011   0.020   0.025   0.026   0.029   0.032   0.038
  0.041   0.044   0.045   0.051   0.054   0.059   0.061   0.064
  0.065   0.070   0.072   0.077   0.080   0.081   0.084   0.088
  0.089   0.093   0.094   0.096   0.099   0.102   0.105   0.107
  0.107   0.110   0.111   0.113   0.117   0.123   0.123   0.125
  0.127   0.129   0.132   0.133   0.134   0.137   0.138   0.141
  0.143   0.144   0.146   0.149   0.152   0.152   0.154   0.157
  0.161   0.162   0.163   0.164   0.167   0.169   0.171   0.173
  0.177   0.178   0.179   0.182   0.185   0.187   0.188   0.192
  0.195   0.199   0.201   0.202   0.203   0.207   0.212   0.212
  0.215   0.216   0.218   0.220   0.224   0.226   0.228   0.234
  0.234   0.236   0.238   0.241   0.244   0.246   0.247   0.249
  0.255   0.257   0.260   0.264   0.266   0.268   0.273   0.276
  0.277   0.280   0.283   0.285   0.290   0.292   0.294   0.299
  0.301   0.302   0.305   0.307   0.311   0.314   0.316   0.318
  0.322   0.324   0.325   0.330   0.331   0.336   0.337   0.340
  0.342   0.344   0.345   0.352   0.355   0.356   0.358   0.361
  0.361   0.367   0.369   0.372   0.375   0.379   0.381   0.382
  0.390   0.394   0.403   0.404   0.406   0.408   0.411   0.416
  0.418   0.422   0.423   0.426   0.431   0.435   0.437   0.441
  0.445   0.454   0.460   0.464   0.478   0.479   0.486   0.491
  0.493   0.499   0.505   0.514   0.518   0.519   0.524   0.527
  0.542   0.546   0.551   0.558   0.566   0.569   0.573   0.579
  0.585   0.587   0.593   0.600   0.617   0.619   0.625   0.629
  0.631   0.636   0.640   0.649   0.651   0.654   0.657   0.661
  0.675   0.678   0.678   0.685   0.690   0.693   0.702   0.710
  0.714   0.719   0.727   0.730   0.735   0.737   0.746   0.750
  0.752   0.756   0.763   0.765   0.768   0.771   0.773   0.775
  0.778   0.785   0.792   0.794   0.797   0.799   0.804   0.808
  0.813   0.822   0.830   0.840   0.849   0.857   0.872   0.878
  0.884   0.908   0.917   0.928   0.935   0.957   0.961   0.968
  0.977   0.993   1.001   1.014   1.028   1.033   1.048   1.051
  1.056   1.061   1.068   1.085   1.087   1.093   1.099   1.114
  1.131   1.140   1.143   1.151   1.159   1.165   1.167   1.174
  1.184   1.191   1.192   1.201   1.207   1.211   1.216   1.222
  1.235   1.239   1.242   1.247   1.249   1.261   1.265   1.277
  1.284   1.288   1.297   1.304   1.318   1.322   1.332   1.339
  1.347   1.353   1.364   1.379   1.385   1.406   1.408   1.418
  1.430   1.431   1.445   1.456   1.459   1.465   1.472   1.485
  1.488   1.504   1.512   1.516   1.523   1.526   1.538   1.544
  1.545   1.551   1.557   1.567   1.572   1.575   1.579   1.583
  1.587   1.590   1.601   1.602   1.609   1.613   1.614   1.620
  1.627   1.632   1.637   1.641   1.647   1.651   1.655   1.659
  1.661   1.671   1.676   1.681   1.694   1.702   1.705   1.718
  1.720   1.724   1.732   1.741   1.745   1.760   1.761   1.771
  1.774   1.784   1.786   1.794   1.805   1.809   1.816   1.824
  1.833   1.844   1.849   1.853   1.871   1.875   1.878   1.887
  1.897   1.899   1.903   1.920   1.932   1.945   1.958   1.963
  1.975   1.978   1.988   1.999   2.006   2.012   2.027   2.029
  2.043   2.052   2.055   2.067   2.071   2.086   2.088   2.106
  2.122   2.126   2.131   2.139   2.151   2.157   2.160   2.173
  2.185   2.191   2.203   2.218   2.225   2.232   2.238   2.253
  2.273   2.286   2.301   2.309   2.315   2.333   2.339   2.351
  2.362   2.373   2.396   2.403   2.416   2.434   2.450   2.451
  2.484   2.488   2.502   2.522   2.528   2.537   2.541   2.548
  2.554   2.566   2.577   2.579   2.585   2.597   2.602   2.611
  2.622   2.629   2.635   2.644   2.648   2.659   2.683   2.694
  2.704   2.723   2.724   2.741   2.750   2.761   2.769   2.774
  2.788   2.798   2.803   2.809   2.822   2.835   2.845   2.849
  2.868   2.874   2.876   2.894   2.904   2.905   2.918   2.921
  2.930   2.933   2.947   2.965   2.970   2.975   2.986   2.990
  2.994   3.000   3.022   3.033   3.037   3.044   3.046   3.055
  3.064   3.075   3.083   3.099   3.101   3.106   3.116   3.127
  3.131   3.147   3.152   3.165   3.167   3.182   3.200   3.206
  3.209   3.221   3.228   3.239   3.260   3.267   3.288   3.297
  3.309   3.315   3.324   3.337   3.362   3.382   3.386   3.406
  3.415   3.439   3.465   3.510   3.542   3.557   3.610   3.620
  3.681   3.713   3.772   3.775   3.787   3.799   3.801   3.824
  3.837   3.844   3.868   3.900   3.906   3.916   3.924   3.933
  3.964   3.981   3.997   4.007   4.036   4.052   4.087   4.113
  4.127   4.142   4.151   4.170   4.177   4.218   4.251   4.266
  4.275   4.302   4.313   4.326   4.367   4.401   4.989   5.048
  5.072   5.091   5.106   5.129   5.140   5.154   5.197   5.211
  5.254   5.365   5.393   5.412   5.428   5.444   5.474   5.500
  5.593   5.614   5.642   5.657   5.676   5.687   5.814   5.844
  5.973  23.747  23.762  23.785  23.798  23.807  23.810  23.838
 23.851  23.867  23.878  23.888  23.928  23.949  23.965  23.982
 24.018  49.866  49.896  49.907  49.937  49.949  49.959  50.000
 50.008  50.050
 --------------------------------------------------------------

          Ground-State Mulliken Net Atomic Charges

     Atom                 Charge (a.u.)
  ----------------------------------------
      1 C                     0.532674
      2 H                     0.247663
      3 C                    -0.589634
      4 H                     0.179905
      5 O                     0.044986
      6 C                    -0.812620
      7 H                     0.232013
      8 H                     0.163099
      9 C                     0.621414
     10 H                     0.180270
     11 C                    -0.656288
     12 H                     0.139242
     13 H                     0.154638
     14 H                     0.145341
     15 C                    -0.687518
     16 H                     0.175128
     17 H                     0.155779
     18 C                    -0.536558
     19 H                     0.162319
     20 H                     0.168969
     21 C                     0.080184
     22 H                     0.260093
     23 C                    -0.560769
     24 H                     0.184074
     25 H                     0.135007
     26 H                     0.275042
     27 C                    -0.293521
     28 O                    -0.227340
     29 O                    -0.238890
     30 H                     0.420148
     31 O                     0.054166
     32 C                    -0.449118
     33 H                     0.268982
     34 C                     0.145190
     35 H                     0.251499
     36 C                    -0.020625
     37 O                    -0.186250
     38 O                    -0.092855
     39 H                     0.291745
     40 C                    -0.265329
     41 H                     0.288300
     42 O                    -0.129016
     43 H                     0.257347
     44 C                    -0.629025
     45 H                     0.302556
     46 O                    -0.197668
     47 H                     0.273420
     48 C                    -0.627508
     49 H                     0.252716
     50 O                    -0.092030
     51 H                     0.248650
  ----------------------------------------
  Sum of atomic charges =     0.000000

 -----------------------------------------------------------------
                    Cartesian Multipole Moments
 -----------------------------------------------------------------
    Charge (ESU x 10^10)
                 0.0000
    Dipole Moment (Debye)
         X       2.7276      Y      -2.2564      Z       1.8516
       Tot       3.9949
    Quadrupole Moments (Debye-Ang)
        XX    -159.3018     XY      31.6620     YY    -164.5463
        XZ     -20.4954     YZ      11.3842     ZZ    -152.8495
    Octopole Moments (Debye-Ang^2)
       XXX      82.3263    XXY     -21.5357    XYY      69.1239
       YYY      12.2753    XXZ     -11.3170    XYZ     -23.9384
       YYZ       5.3317    XZZ      50.6170    YZZ     -28.1519
       ZZZ      -8.6041
    Hexadecapole Moments (Debye-Ang^3)
      XXXX   -8021.6024   XXXY     431.9070   XXYY   -2245.3381
      XYYY     284.2544   YYYY   -4393.2023   XXXZ    -347.1450
      XXYZ     201.1395   XYYZ    -249.8446   YYYZ     144.6882
      XXZZ   -1422.7647   XYZZ      -5.7211   YYZZ    -855.9897
      XZZZ     -66.5925   YZZZ      83.9236   ZZZZ    -840.3874
 -----------------------------------------------------------------
 Calculating MO derivatives via CPSCF
 D1JvT checksum  = 34788528 376632.0974257399
 D1KAT checksum  = 99022824 29931.4807371268
   1         3         153      0.248300    0.016593
   2         3         153      0.032150    0.002067
   3         3         153      0.002066    0.000142
   4       113          43      0.000085    0.000010
   5       156           0      0.000000    0.000000    Roots Converged
 Time for AOints: 16118.3 s (CPU) 4079.5 s (wall)
 ------------------------------------------------------------------------------
                     AOints        : Timing summary (seconds)
 ------------------------------------------------------------------------------
     job step          cpu (% of tot)      sys (% of tot)     wall (% of tot)
 ------------------------------------------------------------------------------
  cpscf_lag         0.3277E+05 (22.9)   0.5270E-03 ( 9.0)   0.8285E+04 (22.7)
  iterzp            0.9422E+05 (65.8)   0.5009E-02 (85.5)   0.2401E+05 (65.9)
  make_fx           0.0000E+00 ( 0.0)   0.0000E+00 ( 0.0)   0.0000E+00 ( 0.0)
  AOints            0.1612E+05 (11.3)   0.1750E-03 ( 3.0)   0.4080E+04 (11.2)
 ------------------------------------------------------------------------------
   Grand Totals     0.1432E+06          0.5859E-02          0.3645E+05
 ------------------------------------------------------------------------------
 Calculating analytic Hessian of the SCF energy
 Polarizability Matrix (a.u.)
            1           2           3
    1-240.3732279   6.1339287   2.0350987
    2   6.1339287-237.4290994   3.1291453
    3   2.0350987   3.1291453-180.8746140

 Direct stationary perturbation theory relativistic correction:

 rels  =       0.410617905836
 relv  =      -2.393422254009
 rel2e =       1.295834014973
 E_rel =      -0.686970333201

 Hessian of the SCF Energy
            1           2           3           4           5           6
    1   0.4509256  -0.0078590  -0.0072620  -0.0489063   0.0053376   0.0157203
    2  -0.0078590   0.4387555   0.0113280   0.0045921  -0.0517313  -0.0349432
    3  -0.0072620   0.0113280   0.5742518   0.0185935  -0.0346169  -0.2880050
    4  -0.0489063   0.0045921   0.0185935   0.0574527  -0.0036375  -0.0190138
    5   0.0053376  -0.0517313  -0.0346169  -0.0036375   0.0635665   0.0349163
    6   0.0157203  -0.0349432  -0.2880050  -0.0190138   0.0349163   0.3143928
    7  -0.1314445   0.0310043  -0.0439341  -0.0013793  -0.0008050  -0.0002709
    8   0.0199549  -0.0880471   0.0078212  -0.0030726   0.0009210  -0.0009601
    9  -0.0324180   0.0104494  -0.1040570  -0.0337897   0.0082626  -0.0180184
   10  -0.0003394  -0.0044922  -0.0292343  -0.0050333   0.0015354  -0.0024719
   11   0.0002194   0.0024160   0.0079332   0.0014000   0.0000011   0.0007854
   12  -0.0018867  -0.0021855  -0.0135796  -0.0020284   0.0005008  -0.0000156
   13  -0.0357796  -0.0291486   0.0189793   0.0026383  -0.0000862   0.0005241
   14  -0.0022900   0.0021707  -0.0010340   0.0005582   0.0001687  -0.0001185
   15  -0.0078274  -0.0092977   0.0068840   0.0007993  -0.0005622   0.0014519
   16  -0.0062556   0.0294159   0.0054485   0.0010609  -0.0000935   0.0007443
   17   0.0102516  -0.0104126   0.0008181  -0.0010361   0.0002794  -0.0007345
   18  -0.0035123   0.0139762   0.0035773  -0.0005034   0.0012097   0.0000769
   19   0.0003180  -0.0001652   0.0010084  -0.0001520   0.0001476  -0.0003936
   20  -0.0014406   0.0014389  -0.0010674   0.0005116   0.0002753   0.0009904
   21  -0.0006834   0.0006323   0.0001593   0.0004743  -0.0002256   0.0008206
   22   0.0011964   0.0009608   0.0010731   0.0000358  -0.0000473  -0.0000309
   23  -0.0005402  -0.0062168  -0.0022293  -0.0002457   0.0000330  -0.0000179
   24  -0.0003574  -0.0009116   0.0002822   0.0004121  -0.0001769   0.0004682
   25   0.0012870  -0.0008902  -0.0001983  -0.0001662   0.0000783   0.0000100
   26   0.0007208   0.0024988   0.0003562  -0.0000517  -0.0001732   0.0002448
   27  -0.0004112   0.0000136  -0.0001825   0.0000029   0.0000465   0.0001639
   28  -0.0001022   0.0000224   0.0000125  -0.0001556  -0.0000556   0.0000026
   29  -0.0000125  -0.0001814   0.0000657  -0.0000319   0.0000366  -0.0002040
   30  -0.0001168   0.0001999   0.0001768   0.0000267  -0.0002193   0.0001106
   31  -0.0007310  -0.0002880   0.0000280   0.0000847   0.0000009   0.0000234
   32  -0.0000415   0.0000721  -0.0000830   0.0000053  -0.0000127   0.0000320
   33  -0.0000650  -0.0001180   0.0002235  -0.0000104   0.0000135  -0.0000515
   34  -0.0000589  -0.0000171   0.0000502   0.0000029  -0.0000052   0.0000025
   35   0.0002008   0.0003733  -0.0000032  -0.0000109  -0.0000017   0.0000143
   36   0.0000113  -0.0000765  -0.0000532  -0.0000012  -0.0000084   0.0000036
   37  -0.0000025  -0.0000880  -0.0000409   0.0000062   0.0000093  -0.0000162
   38  -0.0002863   0.0001516  -0.0000215   0.0000234  -0.0000102   0.0000204
   39   0.0000622  -0.0000677  -0.0000721   0.0000055  -0.0000064   0.0000043
   40   0.0000562   0.0000020   0.0000043   0.0000081   0.0000151  -0.0000098
   41  -0.0000004   0.0000633  -0.0000448   0.0000088  -0.0000347   0.0000395
   42   0.0000003  -0.0000057  -0.0000574   0.0000064  -0.0000247   0.0000263
   43   0.0070666  -0.0212709  -0.0050041   0.0008101   0.0000373  -0.0005363
   44  -0.0001329  -0.0243499  -0.0017172   0.0011481   0.0011555  -0.0007888
   45  -0.0033133   0.0109203   0.0023468  -0.0001961   0.0011827   0.0001639
   46   0.0002415   0.0017652   0.0002991  -0.0000900  -0.0000234   0.0000178
   47   0.0033267  -0.0047368  -0.0023244   0.0003204   0.0002862  -0.0000156
   48   0.0000400  -0.0008392   0.0001352  -0.0002925  -0.0002484   0.0004132
   49   0.0001579  -0.0003963  -0.0004829   0.0003478   0.0002455  -0.0001571
   50   0.0004366   0.0016786  -0.0012604  -0.0003983   0.0002696   0.0009754
   51  -0.0001368   0.0005374   0.0002239  -0.0004648  -0.0004946   0.0005878
   52  -0.1204202  -0.0357383   0.0226472  -0.0041378  -0.0032757   0.0026852
   53  -0.0319709  -0.1014014   0.0196955   0.0010804   0.0007447   0.0001944
   54   0.0206095   0.0161759  -0.0897339   0.0262366   0.0215442  -0.0118668
   55  -0.0225542   0.0032300  -0.0106620   0.0008068   0.0005580   0.0002534
   56  -0.0185382   0.0019604  -0.0092310   0.0007032   0.0006873  -0.0001014
   57   0.0120328  -0.0014541   0.0047493  -0.0001240  -0.0006647   0.0007850
   58  -0.0047076   0.0021731   0.0239348  -0.0029670  -0.0030062   0.0015029
   59  -0.0031843   0.0013889   0.0207808  -0.0034677  -0.0023349   0.0012043
   60   0.0026758  -0.0000491  -0.0122982   0.0018072   0.0014493   0.0006421
   61  -0.0841377   0.0209682   0.0043755  -0.0002929   0.0013020   0.0004927
   62   0.0149993  -0.1274914  -0.0097068   0.0018854  -0.0085825  -0.0012900
   63   0.0035552  -0.0118291  -0.0800121   0.0081207  -0.0292918  -0.0036650
   64  -0.0106734   0.0030218  -0.0006085  -0.0002303   0.0004183   0.0001695
   65   0.0297507  -0.0054707   0.0020270  -0.0000877  -0.0001267  -0.0004795
   66   0.0043168  -0.0002511   0.0008890  -0.0000483   0.0000810  -0.0002388
   67   0.0032863   0.0043067   0.0116654  -0.0006655   0.0030975   0.0007146
   68  -0.0065379  -0.0119942  -0.0280928   0.0007756  -0.0048859  -0.0005932
   69   0.0019472  -0.0077698  -0.0040489  -0.0004107   0.0007508   0.0008433
   70   0.0001219  -0.0006139  -0.0022660   0.0002097  -0.0005508  -0.0001273
   71  -0.0008191   0.0009044  -0.0021045   0.0001279  -0.0007144  -0.0000991
   72  -0.0018253  -0.0003913  -0.0053461   0.0003598  -0.0016574  -0.0002210
   73   0.0004141  -0.0002787   0.0004773  -0.0001232   0.0001459  -0.0000384
   74   0.0003551   0.0002924   0.0010179  -0.0000612   0.0002504   0.0001586
   75   0.0000124   0.0009027   0.0010338  -0.0000086   0.0000908   0.0001946
   76  -0.0000613   0.0000354  -0.0001697   0.0000572  -0.0001170  -0.0000051
   77  -0.0006648   0.0005689   0.0004852   0.0001302   0.0000926   0.0001000
   78   0.0001650   0.0009201   0.0007709  -0.0000066   0.0001032   0.0000036
   79   0.0008347   0.0044500  -0.0134449   0.0016055   0.0010681   0.0014045
   80  -0.0059671  -0.0220298   0.0162946  -0.0006399   0.0000724   0.0008302
   81  -0.0078242   0.0019820   0.0119752   0.0003667  -0.0024426  -0.0002784
   82  -0.0009932   0.0027970   0.0018430   0.0000178  -0.0008424  -0.0007237
   83  -0.0007870   0.0009167  -0.0019842   0.0001746   0.0004878   0.0008926
   84   0.0009188  -0.0017115  -0.0022568  -0.0000443   0.0011173   0.0009174
   85   0.0031314  -0.0007572  -0.0002122  -0.0004096  -0.0002306  -0.0001994
   86  -0.0011221   0.0006781   0.0042453   0.0000700   0.0000075  -0.0003824
   87   0.0026769   0.0006383  -0.0078374  -0.0002647   0.0001561   0.0003701
   88   0.0002692  -0.0029182   0.0011637  -0.0004232  -0.0009549  -0.0003372
   89  -0.0020047   0.0001710   0.0012115  -0.0007013  -0.0006292  -0.0005390
   90   0.0013622   0.0010656   0.0012148  -0.0001933  -0.0007757  -0.0005343
   91  -0.0004421  -0.0013419   0.0008111  -0.0000232   0.0000980  -0.0000781
   92   0.0003355   0.0008290  -0.0003686  -0.0000222  -0.0000850   0.0000583
   93  -0.0002023  -0.0000193   0.0002920   0.0001681  -0.0000079   0.0000935
   94  -0.0000727   0.0000735   0.0000274   0.0000260  -0.0000309  -0.0000160
   95   0.0000315   0.0001062  -0.0001605   0.0000054  -0.0000037   0.0000192
   96   0.0001626   0.0003288  -0.0001936  -0.0000209  -0.0000157  -0.0000078
   97  -0.0000131  -0.0000433   0.0000278   0.0000115   0.0000050   0.0000071
   98  -0.0000088  -0.0000355  -0.0000087  -0.0000062   0.0000028  -0.0000043
   99  -0.0000202  -0.0000425   0.0000042   0.0000058   0.0000029   0.0000071
  100  -0.0007714  -0.0013795  -0.0000730  -0.0001611  -0.0002836  -0.0000263
  101  -0.0018271  -0.0033211   0.0021916   0.0001079  -0.0000083  -0.0001684
  102   0.0021866   0.0024864  -0.0029117  -0.0004123  -0.0000000   0.0002083
  103  -0.0002838  -0.0000409   0.0002297   0.0000834   0.0000053   0.0002558
  104   0.0000114   0.0000420  -0.0002030  -0.0000852  -0.0000164   0.0000086
  105  -0.0001485  -0.0000976   0.0006548   0.0003077   0.0000115   0.0001020
  106  -0.0000522  -0.0000147  -0.0000375   0.0000020  -0.0000046   0.0000022
  107  -0.0001417  -0.0004810   0.0001778   0.0000146   0.0000595  -0.0000107
  108   0.0000234  -0.0000907   0.0003310  -0.0000348  -0.0000019  -0.0000762
  109   0.0000264   0.0000047   0.0000518   0.0000010   0.0000026   0.0000011
  110   0.0001060   0.0003260  -0.0001127  -0.0000163  -0.0000419   0.0000011
  111  -0.0000253  -0.0000048  -0.0000851   0.0000155   0.0000029   0.0000279
  112   0.0000181  -0.0000362   0.0000228   0.0000057   0.0000041   0.0000074
  113   0.0000332   0.0001098  -0.0000438   0.0000013  -0.0000158   0.0000092
  114  -0.0000279   0.0000494  -0.0002031   0.0000286   0.0000013   0.0000567
  115  -0.0000142  -0.0000079   0.0000085  -0.0000064   0.0000018  -0.0000130
  116  -0.0000006  -0.0000107   0.0000043   0.0000004   0.0000038  -0.0000009
  117   0.0000098  -0.0000030   0.0000349  -0.0000014   0.0000004  -0.0000073
  118   0.0000335   0.0001504  -0.0001139  -0.0000064  -0.0000224  -0.0000029
  119  -0.0000242   0.0000105  -0.0000219  -0.0000017  -0.0000020  -0.0000140
  120  -0.0000212  -0.0000367   0.0000459  -0.0000053  -0.0000111  -0.0000148
  121  -0.0000005  -0.0000065   0.0000116  -0.0000031  -0.0000014  -0.0000039
  122   0.0000047   0.0000064   0.0000093  -0.0000014   0.0000000  -0.0000020
  123  -0.0000053  -0.0000010  -0.0000032   0.0000033   0.0000037   0.0000042
  124  -0.0000308  -0.0001593   0.0001328   0.0000059   0.0000203  -0.0000057
  125   0.0000364  -0.0000110   0.0000111  -0.0000009   0.0000030   0.0000125
  126  -0.0000017  -0.0000158   0.0000049   0.0000083   0.0000093   0.0000155
  127   0.0000110   0.0000260  -0.0000242  -0.0000005  -0.0000030   0.0000049
  128  -0.0000100  -0.0000003   0.0000032   0.0000008  -0.0000010  -0.0000024
  129   0.0000013  -0.0000050   0.0000056  -0.0000025  -0.0000028  -0.0000064
  130   0.0000711   0.0003631  -0.0002192   0.0000059  -0.0000388   0.0000085
  131  -0.0001886  -0.0002957   0.0002152   0.0000236   0.0000028   0.0000011
  132   0.0000839   0.0001030  -0.0001063  -0.0000150   0.0000231   0.0000019
  133  -0.0000034  -0.0000046   0.0000197   0.0000073   0.0000091   0.0000074
  134   0.0000035   0.0000103  -0.0000044   0.0000040  -0.0000027   0.0000008
  135  -0.0000137  -0.0000037   0.0000111   0.0000056   0.0000031   0.0000052
  136  -0.0001225  -0.0003718   0.0002769   0.0000104   0.0000203  -0.0000218
  137  -0.0000087  -0.0002823   0.0001870  -0.0000037   0.0000250   0.0000036
  138  -0.0000068  -0.0000115   0.0000117   0.0000037   0.0000054   0.0000098
  139   0.0000226   0.0000274  -0.0000314  -0.0000038  -0.0000075   0.0000057
  140  -0.0000111   0.0000422  -0.0000222   0.0000005  -0.0000035  -0.0000008
  141  -0.0000081  -0.0000317   0.0000279  -0.0000007  -0.0000022  -0.0000064
  142  -0.0005552  -0.0013542   0.0009026   0.0000579   0.0000539   0.0000122
  143   0.0002334   0.0008510  -0.0004403  -0.0000160  -0.0000828  -0.0000501
  144  -0.0004131  -0.0002830   0.0005758   0.0001011  -0.0001496  -0.0000478
  145   0.0000390   0.0000044  -0.0000924  -0.0000361  -0.0000226  -0.0000266
  146   0.0000207  -0.0000118  -0.0000823  -0.0000496   0.0000084  -0.0000194
  147   0.0000077   0.0000281   0.0000056   0.0000091   0.0000297   0.0000213
  148  -0.0000499   0.0003327  -0.0000273   0.0000225  -0.0000787  -0.0000534
  149   0.0000804  -0.0003594   0.0001327  -0.0000333   0.0000683   0.0000233
  150  -0.0000573  -0.0001630   0.0001566   0.0000234   0.0001077   0.0000725
  151   0.0000492  -0.0000448   0.0000122  -0.0000115   0.0000074  -0.0000008
  152  -0.0000274   0.0000386  -0.0000226   0.0000051  -0.0000088   0.0000039
  153   0.0000104  -0.0000266  -0.0000138   0.0000020  -0.0000191  -0.0000041
            7           8           9          10          11          12
    1  -0.1314445   0.0199549  -0.0324180  -0.0003394   0.0002194  -0.0018867
    2   0.0310043  -0.0880471   0.0104494  -0.0044922   0.0024160  -0.0021855
    3  -0.0439341   0.0078212  -0.1040570  -0.0292343   0.0079332  -0.0135796
    4  -0.0013793  -0.0030726  -0.0337897  -0.0050333   0.0014000  -0.0020284
    5  -0.0008050   0.0009210   0.0082626   0.0015354   0.0000011   0.0005008
    6  -0.0002709  -0.0009601  -0.0180184  -0.0024719   0.0007854  -0.0000156
    7   0.4375508  -0.0308820   0.0278277  -0.0480855   0.0024540  -0.0015103
    8  -0.0308820   0.4483678   0.0321168   0.0027405  -0.0565617  -0.0458822
    9   0.0278277   0.0321168   0.5869509  -0.0060600  -0.0510800  -0.2845262
   10  -0.0480855   0.0027405  -0.0060600   0.0591201   0.0022033  -0.0043819
   11   0.0024540  -0.0565617  -0.0510800   0.0022033   0.0685032   0.0469522
   12  -0.0015103  -0.0458822  -0.2845262  -0.0043819   0.0469522   0.3131233
   13  -0.0953889  -0.0323608   0.0281598  -0.0137150  -0.0117965   0.0104825
   14  -0.0166047  -0.0959585   0.0473574  -0.0083540  -0.0043354   0.0074942
   15   0.0044371   0.0387788  -0.0977035   0.0283346   0.0265458  -0.0143889
   16  -0.0911872   0.0413670   0.0036226   0.0013884   0.0008070  -0.0005014
   17   0.0262885  -0.1577954  -0.0238529   0.0039380  -0.0070739  -0.0020006
   18   0.0045225  -0.0287807  -0.0884941   0.0082936  -0.0322828  -0.0057354
   19  -0.0015691   0.0003100   0.0085050   0.0004144   0.0011464   0.0002968
   20   0.0039494  -0.0073774  -0.0352423   0.0014683  -0.0057462  -0.0006257
   21   0.0014278  -0.0011564  -0.0083926   0.0004840  -0.0009608   0.0008813
   22  -0.0072262   0.0012724  -0.0030596   0.0003095   0.0002161   0.0004132
   23   0.0310793  -0.0086693   0.0152271  -0.0006117   0.0013070  -0.0001268
   24   0.0073539  -0.0021382   0.0021568   0.0004575   0.0006981   0.0006342
   25   0.0067846  -0.0061111  -0.0037299   0.0001602   0.0007694   0.0000944
   26  -0.0212259  -0.0210216   0.0109491  -0.0000607   0.0016811   0.0000508
   27  -0.0052914   0.0018294   0.0013559  -0.0000320  -0.0011225  -0.0003181
   28   0.0004219   0.0010377   0.0005798   0.0001913  -0.0004934  -0.0003999
   29  -0.0003730   0.0006630   0.0017090   0.0001787   0.0001606  -0.0003716
   30  -0.0000861  -0.0013964  -0.0007972  -0.0001247   0.0011142   0.0007498
   31  -0.0037800  -0.0001053   0.0018089   0.0000049   0.0000707  -0.0001859
   32  -0.0021208  -0.0000695   0.0012530   0.0000261  -0.0001799  -0.0001311
   33   0.0016847  -0.0000556  -0.0016360  -0.0001314   0.0002218   0.0004635
   34   0.0000557  -0.0000163   0.0001670  -0.0000069   0.0000237   0.0000113
   35  -0.0000485   0.0000232  -0.0003163   0.0000162  -0.0000193   0.0000140
   36   0.0001771   0.0000577   0.0000598   0.0000118  -0.0000278  -0.0000298
   37   0.0004418   0.0004101   0.0000774  -0.0000011  -0.0000359  -0.0000072
   38  -0.0015362   0.0006692   0.0008195   0.0000324  -0.0000418  -0.0001045
   39  -0.0000237  -0.0001592   0.0006897  -0.0000501   0.0001181  -0.0000005
   40  -0.0000446  -0.0001357   0.0000220  -0.0000198  -0.0000220   0.0000086
   41   0.0002013  -0.0000440  -0.0000029  -0.0000814   0.0001966   0.0002219
   42  -0.0000248   0.0001571   0.0003960  -0.0000164   0.0002352   0.0000217
   43   0.0007668  -0.0008700  -0.0006461  -0.0001767  -0.0000897  -0.0001249
   44  -0.0011517   0.0009706  -0.0008069  -0.0000146  -0.0001229  -0.0000435
   45  -0.0010019  -0.0010130   0.0000640   0.0000718   0.0000336   0.0001569
   46  -0.0000241   0.0012412  -0.0000475   0.0000133  -0.0000839  -0.0000193
   47   0.0008910  -0.0001250   0.0001961  -0.0000947  -0.0000041  -0.0000537
   48   0.0000499   0.0002296   0.0000021  -0.0000031  -0.0000176  -0.0000034
   49  -0.0002504   0.0000168  -0.0001141  -0.0000255   0.0001180   0.0001137
   50   0.0000174  -0.0002076  -0.0000506   0.0001229   0.0000037   0.0001467
   51   0.0001181   0.0001817   0.0000838   0.0000913   0.0001555   0.0000322
   52  -0.0276026  -0.0184984   0.0098335   0.0016825  -0.0004680   0.0005955
   53  -0.0061130   0.0046599  -0.0045796   0.0005196   0.0001413   0.0001362
   54  -0.0043809  -0.0091602   0.0057408  -0.0006301  -0.0005146   0.0000462
   55   0.0003752  -0.0033102   0.0030633   0.0001630  -0.0000641  -0.0000902
   56  -0.0006916  -0.0029130   0.0016897   0.0001984  -0.0000969   0.0000513
   57   0.0006766   0.0017581  -0.0008188   0.0002757  -0.0000401   0.0003811
   58   0.0013306   0.0003713   0.0018629  -0.0000463   0.0002390  -0.0004892
   59   0.0010680   0.0004342   0.0002647  -0.0000221   0.0000937  -0.0003060
   60  -0.0012870  -0.0000171  -0.0003131   0.0006022  -0.0000687   0.0006668
   61  -0.0085705   0.0271928   0.0072040   0.0010007  -0.0009594  -0.0000216
   62   0.0075287  -0.0078309   0.0020325  -0.0009543   0.0007970  -0.0009231
   63   0.0014876   0.0126332   0.0030962   0.0000887   0.0000594  -0.0005216
   64   0.0006407   0.0008526   0.0015380   0.0000728  -0.0000951  -0.0000284
   65  -0.0001050  -0.0050080  -0.0024168  -0.0001282   0.0001103   0.0000966
   66  -0.0003729  -0.0003057  -0.0003498   0.0000674  -0.0001410   0.0001043
   67   0.0006934   0.0009866   0.0005784  -0.0001217   0.0009557   0.0005177
   68  -0.0004051   0.0008241  -0.0002336   0.0008737  -0.0010682  -0.0012930
   69   0.0000687   0.0008532   0.0013017  -0.0002537   0.0001009  -0.0003861
   70  -0.0003653  -0.0001908  -0.0004882  -0.0000428  -0.0001306   0.0003837
   71  -0.0006291   0.0000945   0.0002540  -0.0001712   0.0000511  -0.0001507
   72  -0.0007850   0.0006314  -0.0009239   0.0001438   0.0000785   0.0004912
   73  -0.0002508  -0.0006338   0.0011211  -0.0005798   0.0005661  -0.0003320
   74   0.0003820  -0.0001993   0.0002744   0.0002449  -0.0001855  -0.0003042
   75   0.0003960   0.0000858  -0.0006567   0.0001814  -0.0001003   0.0005082
   76  -0.0001587   0.0008846  -0.0005471  -0.0000674   0.0002320   0.0003746
   77   0.0001014  -0.0006116  -0.0003219   0.0002841  -0.0014786   0.0001360
   78  -0.0003504  -0.0006998   0.0009747   0.0001097  -0.0001808  -0.0002260
   79   0.0078254   0.0077459  -0.0025043  -0.0002093  -0.0006973   0.0008500
   80   0.0013850  -0.0006242   0.0002599  -0.0002337  -0.0002068  -0.0000274
   81  -0.0052920  -0.0036698  -0.0000852   0.0001976   0.0004520  -0.0003381
   82  -0.0086616  -0.0042644   0.0012800   0.0005728   0.0008219  -0.0007842
   83   0.0026857   0.0014418  -0.0008987  -0.0001351  -0.0002791   0.0004104
   84  -0.0004810   0.0005939   0.0001636   0.0001259  -0.0001074   0.0001873
   85  -0.0023390  -0.0020304   0.0008876   0.0001577   0.0002411  -0.0003043
   86  -0.0005282  -0.0006531  -0.0006214  -0.0000724   0.0000394   0.0001000
   87   0.0017245   0.0018914   0.0004752   0.0000451  -0.0001267   0.0000605
   88   0.0082506   0.0005537   0.0007446  -0.0008604  -0.0008302   0.0006328
   89  -0.0064728  -0.0051958   0.0029737   0.0006047   0.0008498  -0.0009887
   90   0.0052493   0.0037251  -0.0017326  -0.0004199  -0.0002640   0.0001869
   91   0.0048391   0.0083235  -0.0016198  -0.0009003  -0.0007495   0.0003793
   92  -0.0033090  -0.0040127   0.0014202   0.0004990   0.0004570  -0.0000959
   93  -0.0006229  -0.0002022  -0.0000133  -0.0007361  -0.0001112   0.0002763
   94  -0.0013920  -0.0004375   0.0006258  -0.0000792   0.0000680  -0.0000180
   95   0.0002807  -0.0009141  -0.0003294   0.0001560   0.0001395  -0.0000046
   96  -0.0011474  -0.0013630   0.0011396   0.0000452  -0.0000141  -0.0001658
   97   0.0002492   0.0002509  -0.0000738  -0.0000886  -0.0000335   0.0000473
   98   0.0001376   0.0001522  -0.0000039   0.0000254  -0.0000096  -0.0000111
   99   0.0001779   0.0001680  -0.0001491  -0.0000256   0.0000006   0.0000250
  100  -0.0444137  -0.0164211  -0.0030754   0.0047976   0.0036784  -0.0040943
  101  -0.0165416   0.0037393  -0.0153810  -0.0006110   0.0000855  -0.0000663
  102   0.0052089  -0.0105481   0.0063478   0.0062506   0.0021169  -0.0005792
  103   0.0030568   0.0030920  -0.0047266   0.0004332   0.0001557   0.0019086
  104  -0.0011545  -0.0005742  -0.0011471   0.0003784   0.0003615  -0.0003471
  105   0.0027725   0.0020895   0.0003850  -0.0009803  -0.0004339   0.0010146
  106  -0.0004717  -0.0000562   0.0001892  -0.0000032   0.0000098  -0.0000169
  107   0.0023383   0.0023321  -0.0009191  -0.0001263  -0.0002259   0.0001322
  108   0.0006455   0.0008242  -0.0004489  -0.0000778  -0.0001590  -0.0000033
  109   0.0001933   0.0000601  -0.0001602  -0.0000073  -0.0000064   0.0000222
  110  -0.0015231  -0.0015801   0.0006366   0.0000958   0.0001409  -0.0000987
  111  -0.0000805  -0.0001191   0.0000602   0.0000012   0.0000484   0.0000226
  112   0.0003003   0.0001437  -0.0001088  -0.0000092  -0.0000073   0.0000291
  113  -0.0005538  -0.0005769   0.0002278   0.0000156   0.0000585  -0.0000195
  114  -0.0004958  -0.0004684   0.0002685   0.0000197   0.0001063   0.0000211
  115  -0.0000022   0.0000858   0.0000021   0.0000058  -0.0000198  -0.0000199
  116   0.0000713   0.0000808  -0.0000333  -0.0000016  -0.0000097   0.0000029
  117   0.0001074   0.0000638  -0.0000611  -0.0000068  -0.0000128   0.0000043
  118  -0.0005065  -0.0006188   0.0004059   0.0000466   0.0000715  -0.0000533
  119  -0.0001907  -0.0000734   0.0000763   0.0000080   0.0000208  -0.0000580
  120   0.0002069   0.0001368  -0.0001567  -0.0000008   0.0000025   0.0000028
  121  -0.0000091   0.0000203  -0.0000076   0.0000083   0.0000000  -0.0000075
  122  -0.0000028   0.0000090   0.0000196  -0.0000007  -0.0000115  -0.0000035
  123   0.0000282   0.0000249  -0.0000225  -0.0000061  -0.0000018   0.0000083
  124   0.0010531   0.0008379  -0.0005545  -0.0000453  -0.0000777   0.0000656
  125   0.0001937   0.0000200  -0.0000696  -0.0000128  -0.0000143   0.0000404
  126   0.0001503   0.0000882  -0.0001304  -0.0000203  -0.0000054   0.0000389
  127  -0.0001434  -0.0001444   0.0000782   0.0000011   0.0000124   0.0000007
  128  -0.0000147   0.0000044  -0.0000153   0.0000002   0.0000028  -0.0000026
  129   0.0000099   0.0000240   0.0000088   0.0000047  -0.0000021  -0.0000098
  130  -0.0006762  -0.0006840   0.0009563   0.0000318   0.0001158  -0.0000600
  131  -0.0001468   0.0000296  -0.0015175   0.0000233   0.0000495   0.0000885
  132   0.0002701  -0.0001191   0.0007092  -0.0000155  -0.0000704   0.0000102
  133   0.0000862  -0.0000252  -0.0000360  -0.0000449  -0.0000247   0.0000328
  134  -0.0000012   0.0000003   0.0000313  -0.0000053   0.0000076   0.0000033
  135  -0.0000324  -0.0000501  -0.0000895  -0.0000241   0.0000010   0.0000141
  136   0.0010697   0.0009417  -0.0014446  -0.0000192  -0.0000525   0.0000678
  137   0.0008680   0.0006097  -0.0009179  -0.0000237  -0.0000861   0.0000877
  138  -0.0000605  -0.0000809  -0.0001584  -0.0000215   0.0000077   0.0000108
  139  -0.0002191  -0.0002048   0.0001112   0.0000175   0.0000202  -0.0000025
  140  -0.0001821  -0.0001096   0.0001281   0.0000119   0.0000171  -0.0000128
  141   0.0000921   0.0000877  -0.0001252   0.0000016  -0.0000023  -0.0000011
  142   0.0000385   0.0000252  -0.0067564  -0.0000651  -0.0000385   0.0002906
  143  -0.0000557  -0.0004644   0.0020199  -0.0001150   0.0001820  -0.0003074
  144  -0.0003264   0.0008991  -0.0020314   0.0001242   0.0003945   0.0004188
  145  -0.0001567   0.0000233   0.0002766   0.0000022  -0.0000083  -0.0001738
  146  -0.0003175   0.0000319   0.0002666   0.0000956  -0.0000128  -0.0002304
  147   0.0002975   0.0000005   0.0001297  -0.0001659  -0.0001169   0.0000598
  148   0.0000719   0.0001489   0.0004681  -0.0000170   0.0001492  -0.0000785
  149   0.0010930   0.0013144  -0.0002917   0.0000230  -0.0001180   0.0001089
  150   0.0007719   0.0006290  -0.0006752  -0.0001093  -0.0001716   0.0001733
  151   0.0002255   0.0001824  -0.0000292   0.0000144   0.0000193   0.0000016
  152  -0.0003305  -0.0001747   0.0001344   0.0000032   0.0000135   0.0000012
  153  -0.0000827  -0.0000355   0.0000060  -0.0000297  -0.0000252   0.0000320
           13          14          15          16          17          18
    1  -0.0357796  -0.0022900  -0.0078274  -0.0062556   0.0102516  -0.0035123
    2  -0.0291486   0.0021707  -0.0092977   0.0294159  -0.0104126   0.0139762
    3   0.0189793  -0.0010340   0.0068840   0.0054485   0.0008181   0.0035773
    4   0.0026383   0.0005582   0.0007993   0.0010609  -0.0010361  -0.0005034
    5  -0.0000862   0.0001687  -0.0005622  -0.0000935   0.0002794   0.0012097
    6   0.0005241  -0.0001185   0.0014519   0.0007443  -0.0007345   0.0000769
    7  -0.0953889  -0.0166047   0.0044371  -0.0911872   0.0262885   0.0045225
    8  -0.0323608  -0.0959585   0.0387788   0.0413670  -0.1577954  -0.0287807
    9   0.0281598   0.0473574  -0.0977035   0.0036226  -0.0238529  -0.0884941
   10  -0.0137150  -0.0083540   0.0283346   0.0013884   0.0039380   0.0082936
   11  -0.0117965  -0.0043354   0.0265458   0.0008070  -0.0070739  -0.0322828
   12   0.0104825   0.0074942  -0.0143889  -0.0005014  -0.0020006  -0.0057354
   13   0.4456908   0.0603315   0.0536809  -0.0050859  -0.0077974   0.0026184
   14   0.0603315   0.2216207  -0.0944446  -0.0376984  -0.0298496   0.0207543
   15   0.0536809  -0.0944446   0.2194938   0.0010205   0.0030966   0.0016814
   16  -0.0050859  -0.0376984   0.0010205   0.5551472  -0.0297863   0.0327689
   17  -0.0077974  -0.0298496   0.0030966  -0.0297863   0.4499754   0.0032839
   18   0.0026184   0.0207543   0.0016814   0.0327689   0.0032839   0.5761231
   19   0.0004315  -0.0001267  -0.0007826  -0.0507399   0.0051995   0.0261328
   20   0.0003943   0.0032015   0.0013488   0.0038230  -0.0506490  -0.0296899
   21  -0.0010912   0.0000735   0.0018134   0.0250318  -0.0319594  -0.2919702
   22   0.0012544   0.0003349   0.0005729  -0.2444118   0.0511428  -0.0999648
   23  -0.0009908   0.0031627  -0.0009186   0.0488863  -0.0585305   0.0231597
   24   0.0003939   0.0004175   0.0000213  -0.0987019   0.0231054  -0.0965699
   25   0.0034467   0.0075715  -0.0006755  -0.1251598  -0.0352193   0.0257998
   26  -0.0005916  -0.0063261   0.0000937  -0.0401628  -0.1105614   0.0208363
   27  -0.0014310  -0.0040526   0.0013349   0.0241584   0.0181441  -0.0931493
   28  -0.0000367  -0.0000218  -0.0005598  -0.0032711   0.0013593   0.0252019
   29   0.0001216   0.0000549  -0.0005542  -0.0022987   0.0009652   0.0216126
   30  -0.0000335   0.0002409   0.0006542   0.0019689   0.0002834  -0.0125175
   31  -0.0011432  -0.0033540   0.0004770   0.0061825  -0.0249424  -0.0051036
   32  -0.0001107  -0.0009080   0.0000300   0.0007741  -0.0290977  -0.0024069
   33   0.0006078   0.0013856   0.0002193  -0.0029969   0.0127722   0.0021556
   34   0.0002723   0.0001258   0.0000340   0.0005563  -0.0007044   0.0001615
   35  -0.0001417   0.0001332  -0.0000705   0.0013103   0.0018048   0.0005282
   36   0.0001311   0.0000747  -0.0000182  -0.0001710   0.0000556  -0.0000777
   37   0.0000070   0.0001076  -0.0000195  -0.0000243   0.0012220  -0.0001725
   38  -0.0005624  -0.0014580   0.0001263   0.0035715  -0.0059536  -0.0024051
   39  -0.0000857  -0.0002055  -0.0000120   0.0002775  -0.0011309   0.0000951
   40  -0.0000266   0.0000620  -0.0000088   0.0000061  -0.0004997  -0.0007266
   41  -0.0000542  -0.0000171   0.0001591   0.0005851   0.0019888  -0.0014043
   42  -0.0001550  -0.0002473   0.0000508   0.0000749   0.0006873   0.0005432
   43   0.0003848   0.0009523  -0.0000114  -0.0334665  -0.0000161  -0.0090538
   44   0.0008705  -0.0001894   0.0004171  -0.0187158   0.0044075  -0.0086973
   45   0.0004456   0.0003765  -0.0000562   0.0093957  -0.0032120   0.0058916
   46  -0.0000340  -0.0004704   0.0001137  -0.0043686   0.0026677  -0.0039621
   47  -0.0005090   0.0000901  -0.0001169   0.0017876  -0.0000334   0.0005079
   48   0.0000572  -0.0000388   0.0000563  -0.0020589   0.0007410  -0.0006938
   49   0.0000981  -0.0000547   0.0000821   0.0014581   0.0001520  -0.0009995
   50  -0.0000937   0.0000748   0.0000389  -0.0006143  -0.0000587  -0.0005979
   51  -0.0002625  -0.0001883   0.0000731   0.0010206   0.0000427   0.0004742
   52  -0.0057673   0.0009105  -0.0024170   0.0013483   0.0008572   0.0009221
   53   0.0058627   0.0010648   0.0007989  -0.0004298   0.0011688  -0.0005237
   54  -0.0059907  -0.0001996  -0.0011913   0.0010054  -0.0001534   0.0003067
   55  -0.0024613  -0.0002046  -0.0006629   0.0006170  -0.0002986   0.0000160
   56  -0.0021731   0.0000958  -0.0003697  -0.0004118  -0.0002151   0.0000902
   57   0.0007675  -0.0000033   0.0005098  -0.0000442  -0.0000200  -0.0000920
   58   0.0001852   0.0000264  -0.0005177  -0.0002914   0.0000088  -0.0000309
   59   0.0000361  -0.0001224  -0.0001994   0.0000547  -0.0001073   0.0000219
   60   0.0001453   0.0000794   0.0005020   0.0001016  -0.0000719   0.0001452
   61   0.0032732   0.0005373   0.0001297  -0.0044397  -0.0001248  -0.0031275
   62  -0.0012466  -0.0001580  -0.0004863  -0.0004922   0.0013435  -0.0000996
   63   0.0001229  -0.0015712   0.0005470  -0.0025071  -0.0002792  -0.0014144
   64  -0.0000361   0.0001529  -0.0001534  -0.0005225  -0.0001450  -0.0002679
   65  -0.0001215   0.0003271  -0.0000454   0.0015285  -0.0000795   0.0008630
   66   0.0001446   0.0000101   0.0002195   0.0001089  -0.0000501   0.0001503
   67  -0.0005365  -0.0006598  -0.0003338   0.0000035  -0.0000329   0.0002988
   68   0.0004790  -0.0002277  -0.0007677  -0.0004479   0.0000817  -0.0007640
   69   0.0005331  -0.0005243  -0.0010588  -0.0005616  -0.0000831  -0.0002258
   70  -0.0001169   0.0004622   0.0003080   0.0000628  -0.0000350   0.0001862
   71   0.0003526   0.0002745  -0.0000030   0.0000627   0.0000282  -0.0001030
   72   0.0001360   0.0000305   0.0001080   0.0001411  -0.0000537   0.0002138
   73  -0.0000339   0.0006041  -0.0000976   0.0000196   0.0001232  -0.0002783
   74   0.0000013   0.0000432  -0.0000766  -0.0000624  -0.0000160  -0.0000276
   75  -0.0003147  -0.0005175   0.0004689   0.0001017  -0.0000566   0.0002887
   76  -0.0007579   0.0004694   0.0003866   0.0000670  -0.0000827   0.0003250
   77  -0.0003764   0.0005415   0.0006190   0.0000186  -0.0000705   0.0002932
   78  -0.0004230   0.0012332   0.0004404   0.0001642   0.0001112   0.0000055
   79   0.0039167  -0.0105933   0.0086240  -0.0021956  -0.0008814   0.0000867
   80  -0.0016313  -0.0010294   0.0008792  -0.0004534  -0.0000916  -0.0001588
   81   0.0009164   0.0054280  -0.0041659   0.0016788   0.0006591   0.0004335
   82  -0.0027631   0.0147537  -0.0118929   0.0019956   0.0008403  -0.0003978
   83   0.0101818  -0.0067365   0.0092404  -0.0005329  -0.0002577   0.0002159
   84  -0.0063950   0.0056207  -0.0019539   0.0000234   0.0000641  -0.0004333
   85  -0.0022230   0.0046336  -0.0040316   0.0005560   0.0002453  -0.0001594
   86   0.0019264  -0.0011285   0.0012100   0.0003811   0.0000337   0.0002512
   87  -0.0011461  -0.0009696   0.0003995  -0.0007903  -0.0002437  -0.0002907
   88  -0.0079411  -0.0036386   0.0030051  -0.0017203  -0.0006597   0.0007212
   89  -0.0040956  -0.0037936  -0.0029183   0.0012328   0.0004283  -0.0004676
   90   0.0031066  -0.0023735  -0.0005328  -0.0012795  -0.0006301   0.0007972
   91  -0.0621012   0.0288322   0.0079112  -0.0013700  -0.0027158   0.0018271
   92   0.0246525   0.0025375   0.0048346   0.0007069  -0.0015390   0.0015132
   93  -0.0037579   0.0103668   0.0154506   0.0000932   0.0006636  -0.0010303
   94   0.0028026   0.0024929   0.0023389   0.0000968   0.0007464  -0.0004852
   95   0.0045326  -0.0012950  -0.0006211  -0.0002713  -0.0004134  -0.0000167
   96   0.0074502  -0.0027875   0.0003441   0.0003550   0.0002372  -0.0003048
   97  -0.0007634  -0.0002235   0.0008393  -0.0001724   0.0000003  -0.0000815
   98  -0.0001866  -0.0000477  -0.0004133  -0.0000815   0.0000312  -0.0000462
   99  -0.0002851  -0.0002026   0.0004633  -0.0001389  -0.0000508  -0.0000456
  100  -0.1736452  -0.0158294  -0.0461930   0.0055030   0.0006663  -0.0019397
  101  -0.0080283  -0.0840396   0.0244453  -0.0037230   0.0003028  -0.0002914
  102  -0.0802626   0.0189266  -0.1224205   0.0018834   0.0003761  -0.0003105
  103  -0.0163051   0.0099194  -0.0391855  -0.0003206  -0.0003290   0.0002181
  104   0.0020452   0.0047930   0.0020049  -0.0001320   0.0000632  -0.0003476
  105  -0.0121565   0.0059781  -0.0161720  -0.0005555  -0.0001050  -0.0000553
  106   0.0000106   0.0008368   0.0004141  -0.0000472   0.0001777  -0.0001463
  107  -0.0060573   0.0002799  -0.0004212  -0.0005412  -0.0004807  -0.0000056
  108  -0.0044825   0.0009571  -0.0003552   0.0004492  -0.0000973   0.0008681
  109  -0.0006055  -0.0000437  -0.0001067   0.0001176  -0.0000391   0.0001549
  110   0.0040734   0.0001312   0.0000487   0.0003942   0.0003274   0.0000421
  111   0.0008833  -0.0002153   0.0002183  -0.0002182   0.0000462  -0.0002957
  112  -0.0006854   0.0001008  -0.0001816  -0.0000120  -0.0000548  -0.0000215
  113   0.0013075   0.0001442   0.0002338   0.0000946   0.0001315  -0.0000573
  114   0.0023507  -0.0004834   0.0006715  -0.0002731   0.0000825  -0.0005719
  115   0.0000356  -0.0001399  -0.0000641   0.0000009  -0.0000137   0.0000776
  116  -0.0001460  -0.0000701  -0.0000351   0.0000104  -0.0000275   0.0000159
  117  -0.0003347  -0.0000406  -0.0000624   0.0000354  -0.0000175   0.0000779
  118   0.0020093   0.0011312   0.0000365   0.0000133   0.0000105  -0.0000759
  119   0.0008661  -0.0016489  -0.0000577  -0.0001116   0.0001274  -0.0000730
  120  -0.0007103  -0.0000474  -0.0001940  -0.0001236  -0.0000509   0.0000718
  121  -0.0000946  -0.0000612  -0.0000728   0.0000250  -0.0000013   0.0000248
  122  -0.0000846   0.0001522  -0.0000666   0.0000555  -0.0000019   0.0000235
  123   0.0000501  -0.0000587   0.0001007  -0.0000120  -0.0000076  -0.0000052
  124  -0.0024737  -0.0005419  -0.0001300  -0.0001110  -0.0002270   0.0001817
  125  -0.0006864   0.0011399   0.0000356   0.0000685  -0.0001140   0.0000734
  126  -0.0003203   0.0001549   0.0001813   0.0000003  -0.0000467   0.0000098
  127   0.0003384   0.0004438   0.0000836   0.0000277  -0.0000022  -0.0000111
  128   0.0000272  -0.0001498   0.0000045  -0.0000146   0.0000128  -0.0000053
  129  -0.0000344  -0.0000634  -0.0000554  -0.0000037  -0.0000012   0.0000137
  130   0.0042139   0.0026180   0.0006875   0.0003083   0.0001104  -0.0001762
  131  -0.0040716  -0.0054568   0.0010794  -0.0003393   0.0000749   0.0000458
  132   0.0012623   0.0009615   0.0002163   0.0000109   0.0000061  -0.0000129
  133  -0.0002301  -0.0002522   0.0005628  -0.0000392  -0.0000033   0.0000200
  134   0.0001738   0.0000736   0.0000047   0.0000018   0.0000034  -0.0000096
  135  -0.0000663  -0.0002163   0.0004887  -0.0000221  -0.0000005  -0.0000028
  136  -0.0044943  -0.0040084   0.0000174  -0.0003736  -0.0001325   0.0002098
  137  -0.0038780  -0.0012343  -0.0000944  -0.0001180  -0.0001738   0.0002048
  138  -0.0002645  -0.0000255   0.0004728  -0.0000027   0.0000083  -0.0000023
  139   0.0002954   0.0004612  -0.0000980   0.0000549   0.0000186  -0.0000315
  140   0.0005985   0.0000382   0.0000033   0.0000112   0.0000348  -0.0000316
  141  -0.0004545  -0.0002973  -0.0000621  -0.0000243  -0.0000121   0.0000276
  142  -0.0406594  -0.0335294   0.0016820  -0.0010271  -0.0002958   0.0005344
  143  -0.0037926   0.0006697  -0.0020966   0.0003645   0.0000938  -0.0003662
  144  -0.0126307  -0.0160167   0.0026682  -0.0005078  -0.0001720   0.0000759
  145   0.0014665   0.0009091   0.0001315   0.0000857   0.0000198  -0.0000168
  146   0.0021876   0.0025494  -0.0014217   0.0002374   0.0000302   0.0000051
  147  -0.0003304  -0.0007069   0.0010936  -0.0000919  -0.0000746   0.0000532
  148   0.0031731  -0.0010954  -0.0003317  -0.0000417   0.0000436  -0.0000656
  149  -0.0008158   0.0001034  -0.0003282  -0.0000843  -0.0001711   0.0001669
  150  -0.0005363  -0.0004312   0.0010623  -0.0001193  -0.0001192   0.0001297
  151  -0.0000394  -0.0005432  -0.0003548  -0.0000473  -0.0000110   0.0000082
  152   0.0006126   0.0005441   0.0003093   0.0000619   0.0000390  -0.0000355
  153   0.0000056   0.0001599   0.0000419   0.0000198   0.0000031   0.0000150
           19          20          21          22          23          24
    1   0.0003180  -0.0014406  -0.0006834   0.0011964  -0.0005402  -0.0003574
    2  -0.0001652   0.0014389   0.0006323   0.0009608  -0.0062168  -0.0009116
    3   0.0010084  -0.0010674   0.0001593   0.0010731  -0.0022293   0.0002822
    4  -0.0001520   0.0005116   0.0004743   0.0000358  -0.0002457   0.0004121
    5   0.0001476   0.0002753  -0.0002256  -0.0000473   0.0000330  -0.0001769
    6  -0.0003936   0.0009904   0.0008206  -0.0000309  -0.0000179   0.0004682
    7  -0.0015691   0.0039494   0.0014278  -0.0072262   0.0310793   0.0073539
    8   0.0003100  -0.0073774  -0.0011564   0.0012724  -0.0086693  -0.0021382
    9   0.0085050  -0.0352423  -0.0083926  -0.0030596   0.0152271   0.0021568
   10   0.0004144   0.0014683   0.0004840   0.0003095  -0.0006117   0.0004575
   11   0.0011464  -0.0057462  -0.0009608   0.0002161   0.0013070   0.0006981
   12   0.0002968  -0.0006257   0.0008813   0.0004132  -0.0001268   0.0006342
   13   0.0004315   0.0003943  -0.0010912   0.0012544  -0.0009908   0.0003939
   14  -0.0001267   0.0032015   0.0000735   0.0003349   0.0031627   0.0004175
   15  -0.0007826   0.0013488   0.0018134   0.0005729  -0.0009186   0.0000213
   16  -0.0507399   0.0038230   0.0250318  -0.2444118   0.0488863  -0.0987019
   17   0.0051995  -0.0506490  -0.0319594   0.0511428  -0.0585305   0.0231054
   18   0.0261328  -0.0296899  -0.2919702  -0.0999648   0.0231597  -0.0965699
   19   0.0529250  -0.0033280  -0.0303521   0.0027519  -0.0040463  -0.0280193
   20  -0.0033280   0.0580916   0.0338469  -0.0009080   0.0005453   0.0072550
   21  -0.0303521   0.0338469   0.3190892   0.0013555  -0.0016349  -0.0141786
   22   0.0027519  -0.0009080   0.0013555   0.2692016  -0.0524346   0.1060641
   23  -0.0040463   0.0005453  -0.0016349  -0.0524346   0.0678557  -0.0256055
   24  -0.0280193   0.0072550  -0.0141786   0.1060641  -0.0256055   0.1007723
   25  -0.0039112  -0.0024377   0.0019125  -0.0211918  -0.0187035   0.0116221
   26   0.0018757   0.0013484  -0.0000865   0.0039305   0.0036995  -0.0021189
   27   0.0233213   0.0216586  -0.0121674  -0.0099090  -0.0102213   0.0043392
   28  -0.0027366  -0.0033496   0.0016700   0.0006087   0.0007395  -0.0002511
   29  -0.0028114  -0.0023761   0.0013220   0.0003649   0.0005931  -0.0006309
   30   0.0017062   0.0014513   0.0006062   0.0004315   0.0000191   0.0006873
   31   0.0005601   0.0001485  -0.0003870   0.0009354  -0.0007893  -0.0001352
   32   0.0011920   0.0014858  -0.0009388   0.0013266   0.0013597  -0.0003453
   33  -0.0001624   0.0013815   0.0004673  -0.0003981  -0.0007067   0.0000852
   34  -0.0000166   0.0000306   0.0000329   0.0005544   0.0001862  -0.0001067
   35  -0.0000854  -0.0000230  -0.0000102  -0.0008650  -0.0003056  -0.0001711
   36  -0.0001728  -0.0000306  -0.0000453   0.0000815   0.0003753   0.0001508
   37  -0.0000770   0.0001179  -0.0000340   0.0003342   0.0002517   0.0001292
   38   0.0002428   0.0001874   0.0000822   0.0001011   0.0002063  -0.0002295
   39  -0.0001946  -0.0002962   0.0004296   0.0003249   0.0000680  -0.0000719
   40   0.0002800  -0.0001267   0.0000096   0.0000304   0.0000374  -0.0001458
   41  -0.0003681  -0.0001607   0.0012394  -0.0000444  -0.0000448   0.0000654
   42  -0.0004798  -0.0005412   0.0005272   0.0000861   0.0000183  -0.0000560
   43   0.0014386   0.0010921  -0.0009823  -0.0016607  -0.0028964   0.0012214
   44   0.0005523   0.0005351  -0.0003354  -0.0035811  -0.0030826   0.0013116
   45   0.0012450  -0.0000654   0.0004987   0.0030214   0.0020395  -0.0002302
   46   0.0003158   0.0002564  -0.0000111  -0.0013460  -0.0014091   0.0004082
   47  -0.0000621  -0.0000951   0.0000889   0.0003620   0.0004815   0.0000418
   48  -0.0003365  -0.0001150   0.0003456  -0.0005093  -0.0003098   0.0004892
   49  -0.0002471   0.0000610   0.0004945   0.0002698   0.0002646   0.0003948
   50   0.0001357   0.0002078  -0.0001475  -0.0000553  -0.0000794   0.0000605
   51  -0.0006118  -0.0004586   0.0006353  -0.0000363   0.0001168   0.0003819
   52  -0.0002313   0.0000181   0.0001934   0.0004868  -0.0003273  -0.0000768
   53   0.0000625  -0.0001939   0.0000469  -0.0003982  -0.0004150   0.0000643
   54  -0.0000484   0.0000339   0.0001055  -0.0000887   0.0000513  -0.0001072
   55  -0.0000411   0.0000574   0.0000543  -0.0000270   0.0000925  -0.0000302
   56   0.0000375   0.0000860  -0.0000331   0.0000734   0.0000908   0.0000016
   57  -0.0000138  -0.0000251  -0.0000204  -0.0000092  -0.0000113  -0.0000274
   58   0.0000672  -0.0000766  -0.0001773  -0.0000533   0.0000541  -0.0000043
   59  -0.0000928  -0.0001184   0.0000703   0.0000450   0.0001016   0.0000031
   60  -0.0001759   0.0000808   0.0000153   0.0000748  -0.0000396  -0.0000215
   61   0.0000226  -0.0002131   0.0000550  -0.0001904   0.0016508   0.0001789
   62   0.0000551  -0.0001485  -0.0001328  -0.0002996   0.0003347  -0.0002316
   63  -0.0001461   0.0002235   0.0002896  -0.0003010   0.0008578   0.0003995
   64   0.0000067  -0.0000075   0.0000034  -0.0000146   0.0002144   0.0000160
   65  -0.0000335   0.0000382  -0.0000031   0.0001174  -0.0006125  -0.0000242
   66  -0.0000030   0.0000364   0.0000147   0.0000110  -0.0000536   0.0000059
   67   0.0000126   0.0000030  -0.0000692  -0.0000143  -0.0000076  -0.0000751
   68   0.0000168  -0.0001856   0.0001198  -0.0000005   0.0001028   0.0001323
   69   0.0000239  -0.0000732  -0.0000387  -0.0000640   0.0001694   0.0000200
   70  -0.0000223   0.0000917   0.0000238   0.0000088  -0.0000177   0.0000091
   71  -0.0000025  -0.0000386   0.0000078   0.0000158  -0.0000374   0.0000230
   72  -0.0000277   0.0001022   0.0000773   0.0000336  -0.0000637   0.0000242
   73   0.0000069  -0.0001169  -0.0000578  -0.0000153  -0.0000100   0.0000207
   74  -0.0000087  -0.0000051  -0.0000198  -0.0000186   0.0000212  -0.0000027
   75  -0.0000248   0.0001096   0.0000426   0.0000008  -0.0000442  -0.0000214
   76  -0.0000147   0.0001327   0.0000232   0.0000148  -0.0000134  -0.0000177
   77  -0.0000329   0.0001307   0.0000389   0.0000116   0.0000066  -0.0000104
   78  -0.0000282  -0.0000097  -0.0000277   0.0000089  -0.0000497   0.0000080
   79   0.0000784   0.0003150   0.0001417  -0.0002345   0.0006644  -0.0000206
   80   0.0000851  -0.0000196   0.0000164  -0.0000919   0.0002878  -0.0000922
   81  -0.0000742  -0.0001663  -0.0001126   0.0002916  -0.0006927   0.0000123
   82  -0.0001167  -0.0001986  -0.0000557   0.0001965  -0.0005584   0.0000847
   83  -0.0000212   0.0000885   0.0000114   0.0000224   0.0000360   0.0000462
   84   0.0000040   0.0001246   0.0001005  -0.0000757   0.0001028   0.0000328
   85  -0.0000223  -0.0000837  -0.0000246   0.0000313  -0.0001170   0.0000103
   86  -0.0000315   0.0000007  -0.0000296   0.0001197  -0.0002453   0.0000300
   87   0.0000258   0.0000580   0.0000542  -0.0001460   0.0003534   0.0000007
   88   0.0001220   0.0000755  -0.0000521  -0.0001128   0.0003684  -0.0000812
   89  -0.0000335  -0.0001835  -0.0000196   0.0000408  -0.0001776  -0.0000183
   90   0.0000554  -0.0000940  -0.0001168  -0.0000295   0.0001789  -0.0000832
   91   0.0001136  -0.0000122   0.0002521  -0.0015864  -0.0002394  -0.0003491
   92   0.0002678  -0.0000841   0.0002751  -0.0014159   0.0004868  -0.0013196
   93   0.0001979   0.0000898   0.0004715   0.0009703  -0.0000639  -0.0001726
   94  -0.0001790  -0.0001498  -0.0001799  -0.0000771  -0.0008364   0.0007118
   95   0.0001515   0.0000677   0.0001941  -0.0003271   0.0001082  -0.0001561
   96  -0.0001399  -0.0000127  -0.0000829   0.0001176  -0.0000236   0.0002670
   97   0.0000758   0.0000235   0.0000603   0.0000452  -0.0000071  -0.0000396
   98   0.0000106  -0.0000044  -0.0000007   0.0000304  -0.0000000   0.0000399
   99   0.0000568   0.0000175   0.0000494  -0.0000717  -0.0000172  -0.0000488
  100   0.0001818  -0.0003136   0.0004425  -0.0001821   0.0004753  -0.0012335
  101  -0.0003408  -0.0002865  -0.0003886  -0.0000832  -0.0019326   0.0011958
  102  -0.0008608  -0.0004325  -0.0006861  -0.0008054   0.0008555   0.0008360
  103  -0.0000034   0.0001776   0.0000502   0.0001740  -0.0000781   0.0000331
  104   0.0001044  -0.0000167   0.0000241   0.0000334  -0.0006318  -0.0002701
  105   0.0002069   0.0001070   0.0001554   0.0003671  -0.0005556  -0.0001248
  106  -0.0000975  -0.0000249  -0.0000764  -0.0000879  -0.0001581   0.0002875
  107  -0.0000135   0.0001388  -0.0000520   0.0000385   0.0004532   0.0001700
  108  -0.0002033  -0.0000315  -0.0001668   0.0000086   0.0000780  -0.0002771
  109   0.0000415  -0.0000054   0.0000312  -0.0000268   0.0000505  -0.0001648
  110  -0.0000147  -0.0000978   0.0000149  -0.0000415  -0.0002971  -0.0000927
  111   0.0000842   0.0000006   0.0000739   0.0000426  -0.0000264   0.0000715
  112   0.0000689   0.0000112   0.0000516  -0.0000134   0.0000635  -0.0000755
  113   0.0000261  -0.0000317   0.0000336  -0.0000096  -0.0001119  -0.0000304
  114   0.0001186   0.0000154   0.0001086   0.0000475  -0.0000723   0.0001598
  115  -0.0000639   0.0000099  -0.0000514   0.0000002   0.0000071   0.0000528
  116  -0.0000042   0.0000138  -0.0000096   0.0000042   0.0000117   0.0000017
  117   0.0000124   0.0000033   0.0000022  -0.0000090   0.0000083  -0.0000570
  118   0.0000033  -0.0000077   0.0000177  -0.0000174  -0.0000290   0.0000245
  119  -0.0000575  -0.0000256  -0.0000582   0.0000500  -0.0000717   0.0001353
  120   0.0000353  -0.0000127   0.0000190  -0.0000448   0.0000097  -0.0000676
  121  -0.0000090  -0.0000061  -0.0000087  -0.0000012   0.0000071  -0.0000019
  122  -0.0000174  -0.0000007  -0.0000113   0.0000040   0.0000129   0.0000009
  123   0.0000034   0.0000055   0.0000053  -0.0000013   0.0000009  -0.0000048
  124   0.0000530   0.0000307   0.0000305  -0.0000325   0.0001573  -0.0001436
  125   0.0000597   0.0000222   0.0000560  -0.0000337   0.0000777  -0.0001366
  126   0.0000338   0.0000182   0.0000358   0.0000016   0.0000310  -0.0000600
  127   0.0000081   0.0000034   0.0000123  -0.0000056  -0.0000024  -0.0000099
  128  -0.0000077  -0.0000036  -0.0000072   0.0000028  -0.0000138   0.0000132
  129  -0.0000068  -0.0000037  -0.0000104  -0.0000034   0.0000031   0.0000064
  130   0.0000179  -0.0000123   0.0000339   0.0000220  -0.0000868  -0.0000085
  131  -0.0000410  -0.0000080  -0.0000307   0.0000583  -0.0001167   0.0001281
  132  -0.0000173  -0.0000021  -0.0000284  -0.0000277  -0.0000215   0.0000523
  133   0.0000038   0.0000075   0.0000051   0.0000097  -0.0000076  -0.0000011
  134   0.0000053   0.0000002   0.0000038  -0.0000005  -0.0000067  -0.0000049
  135   0.0000061   0.0000045   0.0000090   0.0000115  -0.0000090  -0.0000051
  136  -0.0000182   0.0000063  -0.0000349   0.0000051   0.0000681   0.0000110
  137   0.0000392   0.0000272   0.0000241  -0.0000272   0.0001349  -0.0001272
  138   0.0000085   0.0000069   0.0000171   0.0000135  -0.0000043  -0.0000164
  139   0.0000068  -0.0000008   0.0000106  -0.0000024  -0.0000118  -0.0000095
  140  -0.0000121  -0.0000066  -0.0000085   0.0000083  -0.0000307   0.0000318
  141  -0.0000019  -0.0000016  -0.0000053  -0.0000022   0.0000117  -0.0000050
  142  -0.0000278   0.0000662  -0.0000058   0.0000441  -0.0001248   0.0001042
  143  -0.0000024  -0.0000540   0.0000174   0.0001158  -0.0002093   0.0000884
  144   0.0001339  -0.0000650   0.0000596   0.0001785  -0.0003067  -0.0000480
  145  -0.0000109  -0.0000206  -0.0000163  -0.0000315   0.0000728  -0.0000110
  146  -0.0000541  -0.0000284  -0.0000377  -0.0000861   0.0001200  -0.0000134
  147   0.0000168   0.0000183   0.0000155  -0.0000114  -0.0000081  -0.0000155
  148  -0.0000212  -0.0000403  -0.0000330   0.0000527  -0.0000968   0.0000706
  149   0.0000901   0.0000364   0.0000515  -0.0000433   0.0002297  -0.0002025
  150   0.0000347   0.0000694   0.0000544  -0.0000041   0.0000900  -0.0000817
  151   0.0000028  -0.0000021  -0.0000016  -0.0000107   0.0000058  -0.0000013
  152   0.0000012   0.0000012   0.0000068   0.0000091  -0.0000211   0.0000000
  153   0.0000036   0.0000047   0.0000002  -0.0000003   0.0000086  -0.0000135
           25          26          27          28          29          30
    1   0.0012870   0.0007208  -0.0004112  -0.0001022  -0.0000125  -0.0001168
    2  -0.0008902   0.0024988   0.0000136   0.0000224  -0.0001814   0.0001999
    3  -0.0001983   0.0003562  -0.0001825   0.0000125   0.0000657   0.0001768
    4  -0.0001662  -0.0000517   0.0000029  -0.0001556  -0.0000319   0.0000267
    5   0.0000783  -0.0001732   0.0000465  -0.0000556   0.0000366  -0.0002193
    6   0.0000100   0.0002448   0.0001639   0.0000026  -0.0002040   0.0001106
    7   0.0067846  -0.0212259  -0.0052914   0.0004219  -0.0003730  -0.0000861
    8  -0.0061111  -0.0210216   0.0018294   0.0010377   0.0006630  -0.0013964
    9  -0.0037299   0.0109491   0.0013559   0.0005798   0.0017090  -0.0007972
   10   0.0001602  -0.0000607  -0.0000320   0.0001913   0.0001787  -0.0001247
   11   0.0007694   0.0016811  -0.0011225  -0.0004934   0.0001606   0.0011142
   12   0.0000944   0.0000508  -0.0003181  -0.0003999  -0.0003716   0.0007498
   13   0.0034467  -0.0005916  -0.0014310  -0.0000367   0.0001216  -0.0000335
   14   0.0075715  -0.0063261  -0.0040526  -0.0000218   0.0000549   0.0002409
   15  -0.0006755   0.0000937   0.0013349  -0.0005598  -0.0005542   0.0006542
   16  -0.1251598  -0.0401628   0.0241584  -0.0032711  -0.0022987   0.0019689
   17  -0.0352193  -0.1105614   0.0181441   0.0013593   0.0009652   0.0002834
   18   0.0257998   0.0208363  -0.0931493   0.0252019   0.0216126  -0.0125175
   19  -0.0039112   0.0018757   0.0233213  -0.0027366  -0.0028114   0.0017062
   20  -0.0024377   0.0013484   0.0216586  -0.0033496  -0.0023761   0.0014513
   21   0.0019125  -0.0000865  -0.0121674   0.0016700   0.0013220   0.0006062
   22  -0.0211918   0.0039305  -0.0099090   0.0006087   0.0003649   0.0004315
   23  -0.0187035   0.0036995  -0.0102213   0.0007395   0.0005931   0.0000191
   24   0.0116221  -0.0021189   0.0043392  -0.0002511  -0.0006309   0.0006873
   25   0.4611644  -0.0089415  -0.0053474  -0.0486935   0.0017107   0.0145437
   26  -0.0089415   0.4800080   0.0151714   0.0013405  -0.0503546  -0.0267255
   27  -0.0053474   0.0151714   0.5724995   0.0148323  -0.0262771  -0.2824579
   28  -0.0486935   0.0013405   0.0148323   0.0574278  -0.0013214  -0.0160507
   29   0.0017107  -0.0503546  -0.0262771  -0.0013214   0.0595137   0.0288070
   30   0.0145437  -0.0267255  -0.2824579  -0.0160507   0.0288070   0.3099106
   31  -0.0830479   0.0243161   0.0048040  -0.0008161   0.0029312   0.0005431
   32   0.0235972  -0.1711380  -0.0202891   0.0018701  -0.0071940  -0.0016041
   33   0.0051817  -0.0223918  -0.0822995   0.0084121  -0.0328900  -0.0062715
   34  -0.0071383   0.0008744  -0.0027301  -0.0000007   0.0001487   0.0005362
   35   0.0282042  -0.0075117   0.0150830  -0.0002673   0.0012123  -0.0002647
   36   0.0069639  -0.0016285   0.0020047   0.0003869   0.0004972   0.0004849
   37   0.0054301   0.0060412  -0.0040169   0.0002997  -0.0006717  -0.0003644
   38  -0.0221429  -0.0194253   0.0124599  -0.0001697   0.0010255  -0.0004493
   39  -0.0054622  -0.0045294   0.0014168  -0.0005619   0.0002131   0.0004045
   40  -0.0015321   0.0010212   0.0082458   0.0001917   0.0016502   0.0002327
   41   0.0021729  -0.0061885  -0.0329660   0.0016811  -0.0059773  -0.0011098
   42   0.0007152  -0.0015936  -0.0072867   0.0002906  -0.0014273   0.0013417
   43  -0.1549385   0.0180439  -0.0355606  -0.0009149  -0.0001998  -0.0007508
   44   0.0174853  -0.0850024   0.0083232  -0.0027940   0.0007708  -0.0014663
   45  -0.0373349   0.0072107  -0.0983002  -0.0316595   0.0076007  -0.0151865
   46  -0.0222005  -0.0167187   0.0127168   0.0010885  -0.0001424  -0.0003507
   47   0.0058175   0.0037854  -0.0040144  -0.0005400   0.0001887  -0.0002561
   48  -0.0110144  -0.0082573   0.0047349   0.0003987  -0.0004832   0.0007381
   49  -0.0009754  -0.0042853  -0.0308624  -0.0049506   0.0013445  -0.0026855
   50  -0.0002448   0.0008948   0.0085311   0.0018441   0.0000887   0.0006360
   51  -0.0004219  -0.0014333  -0.0158220  -0.0029484   0.0005717   0.0002396
   52  -0.0084525   0.0316920   0.0052570   0.0012867  -0.0004963   0.0009741
   53   0.0094135  -0.0117432   0.0013563  -0.0011904   0.0005899  -0.0005401
   54  -0.0026465   0.0145291   0.0030167  -0.0003898   0.0008685   0.0000344
   55   0.0011050   0.0016140   0.0008852   0.0000506  -0.0000770  -0.0000769
   56  -0.0006727  -0.0063663  -0.0024863  -0.0003540   0.0000993   0.0000325
   57   0.0001960  -0.0007722   0.0001400   0.0003110  -0.0001390   0.0004873
   58   0.0003074  -0.0002743   0.0011182   0.0000381   0.0000269  -0.0004219
   59  -0.0011772   0.0014136  -0.0011503   0.0006093   0.0001326   0.0011071
   60  -0.0002035   0.0004853   0.0001435   0.0006611  -0.0002867   0.0007585
   61  -0.0008423  -0.0000153  -0.0000145   0.0000906   0.0000238   0.0000225
   62  -0.0002408  -0.0002396  -0.0000468   0.0000349   0.0000044   0.0000321
   63   0.0001571  -0.0002981   0.0002229   0.0000064  -0.0000065  -0.0000469
   64  -0.0000584  -0.0002995  -0.0000123   0.0000159   0.0000104  -0.0000011
   65   0.0003870   0.0003726   0.0000288  -0.0000101  -0.0000191   0.0000188
   66  -0.0000080   0.0000028  -0.0000257  -0.0000082   0.0000015  -0.0000030
   67   0.0000612  -0.0001410  -0.0000806  -0.0000015  -0.0000035   0.0000172
   68   0.0000221   0.0000650  -0.0000866   0.0000077  -0.0000138   0.0000454
   69   0.0000001  -0.0000493   0.0001866  -0.0000036   0.0000292  -0.0000981
   70  -0.0000643  -0.0000051   0.0000211   0.0000031  -0.0000021  -0.0000025
   71  -0.0000023   0.0000342  -0.0000074  -0.0000012   0.0000090  -0.0000065
   72  -0.0000379   0.0000360  -0.0000743   0.0000011  -0.0000173   0.0000368
   73   0.0000520   0.0000455   0.0000811   0.0000060   0.0000177  -0.0000436
   74   0.0000230  -0.0000046   0.0000042   0.0000018  -0.0000070   0.0000022
   75   0.0000595   0.0000087  -0.0000629   0.0000003  -0.0000287   0.0000527
   76  -0.0000530  -0.0000345  -0.0000259  -0.0000007  -0.0000058   0.0000114
   77  -0.0001226  -0.0000415   0.0000140   0.0000027  -0.0000059   0.0000072
   78  -0.0000328  -0.0000097  -0.0000159   0.0000091   0.0000021  -0.0000000
   79   0.0006835  -0.0002583  -0.0001585  -0.0000703  -0.0000424   0.0000470
   80  -0.0001108  -0.0000239   0.0001518   0.0000264  -0.0000234   0.0000174
   81  -0.0004035   0.0001585  -0.0003497   0.0000037   0.0000294   0.0000059
   82  -0.0007642   0.0001887   0.0001445   0.0000427   0.0000274  -0.0000341
   83   0.0002343  -0.0000642  -0.0001950  -0.0000214  -0.0000012   0.0000208
   84   0.0000345   0.0001509   0.0002127  -0.0000155  -0.0000253   0.0000310
   85  -0.0002535   0.0000107   0.0001476   0.0000292   0.0000096  -0.0000238
   86   0.0000500   0.0000726  -0.0002056  -0.0000142   0.0000130   0.0000258
   87   0.0000597  -0.0001268   0.0002062   0.0000143  -0.0000110  -0.0000050
   88   0.0005944  -0.0003322  -0.0002034  -0.0000106   0.0000018  -0.0000081
   89  -0.0005496   0.0001943   0.0002642   0.0000417   0.0000145  -0.0000268
   90   0.0004211  -0.0003143  -0.0002925   0.0000044   0.0000228  -0.0000204
   91   0.0001647   0.0005700  -0.0006186  -0.0001075  -0.0000408   0.0000990
   92  -0.0009113   0.0009973  -0.0004361  -0.0000472  -0.0000513   0.0001264
   93   0.0000934   0.0000313   0.0003552  -0.0001060  -0.0000549   0.0001096
   94  -0.0000143  -0.0004213   0.0003186   0.0000890   0.0000514  -0.0000961
   95  -0.0000515   0.0001873   0.0000024  -0.0000488  -0.0000301   0.0000420
   96  -0.0000498   0.0000018   0.0001619   0.0000545  -0.0000052  -0.0000593
   97   0.0000363   0.0000037   0.0000226  -0.0000217  -0.0000071   0.0000141
   98   0.0000258  -0.0000223   0.0000234  -0.0000024   0.0000048  -0.0000039
   99   0.0000203   0.0000065   0.0000078  -0.0000192  -0.0000032   0.0000153
  100  -0.0022699   0.0019679   0.0008674   0.0000408  -0.0000758   0.0000523
  101   0.0009838  -0.0011064   0.0003584   0.0000991   0.0001020  -0.0001621
  102  -0.0005918   0.0003366   0.0004058   0.0002388   0.0000856  -0.0003002
  103   0.0000703  -0.0001224  -0.0000306  -0.0000242  -0.0000197   0.0000287
  104  -0.0000226   0.0000133   0.0001417  -0.0000212  -0.0000037   0.0000072
  105   0.0001224  -0.0001872   0.0000835  -0.0000506  -0.0000182   0.0000452
  106  -0.0000350  -0.0001935   0.0001001   0.0000290   0.0000257  -0.0000253
  107   0.0002324   0.0001547  -0.0000734  -0.0000250  -0.0000257  -0.0000161
  108  -0.0000433   0.0000221  -0.0002874   0.0000709  -0.0000066  -0.0000642
  109   0.0000124   0.0000777  -0.0000906  -0.0000121  -0.0000058   0.0000224
  110  -0.0001740  -0.0001360   0.0000343   0.0000259   0.0000234   0.0000046
  111   0.0000296  -0.0000243   0.0000814  -0.0000364   0.0000108   0.0000351
  112   0.0000344   0.0000604  -0.0000202  -0.0000197  -0.0000082   0.0000210
  113  -0.0000489  -0.0000433   0.0000361  -0.0000024   0.0000060   0.0000132
  114   0.0000211  -0.0000169   0.0001875  -0.0000488   0.0000075   0.0000501
  115  -0.0000136  -0.0000205  -0.0000084   0.0000199  -0.0000005  -0.0000270
  116   0.0000079   0.0000214  -0.0000094   0.0000027  -0.0000073  -0.0000063
  117   0.0000043   0.0000161  -0.0000331   0.0000007  -0.0000057  -0.0000033
  118  -0.0000912   0.0000027   0.0000742   0.0000071  -0.0000017  -0.0000122
  119   0.0000433  -0.0001049   0.0000328   0.0000158   0.0000132  -0.0000220
  120   0.0000043  -0.0000022  -0.0000203  -0.0000060   0.0000012  -0.0000005
  121  -0.0000002   0.0000039  -0.0000075   0.0000030   0.0000002  -0.0000024
  122  -0.0000058   0.0000093  -0.0000061   0.0000055  -0.0000015  -0.0000048
  123   0.0000036   0.0000020  -0.0000062  -0.0000038  -0.0000004   0.0000052
  124   0.0000987   0.0001007  -0.0001402  -0.0000234  -0.0000096   0.0000252
  125  -0.0000256   0.0000858  -0.0000343  -0.0000156  -0.0000113   0.0000233
  126   0.0000096   0.0000329  -0.0000375  -0.0000168  -0.0000025   0.0000258
  127  -0.0000298   0.0000080   0.0000145  -0.0000024  -0.0000018   0.0000027
  128   0.0000045  -0.0000095   0.0000041   0.0000018   0.0000016  -0.0000032
  129   0.0000007  -0.0000016   0.0000060   0.0000034  -0.0000003  -0.0000080
  130  -0.0001637   0.0000373   0.0001126   0.0000056  -0.0000009  -0.0000037
  131   0.0000957  -0.0001648   0.0000187   0.0000048   0.0000105  -0.0000068
  132  -0.0000071  -0.0000102   0.0000391   0.0000175   0.0000022  -0.0000237
  133   0.0000110  -0.0000124  -0.0000108  -0.0000026  -0.0000006   0.0000054
  134  -0.0000028   0.0000027   0.0000027  -0.0000024  -0.0000000   0.0000009
  135   0.0000029  -0.0000068  -0.0000037  -0.0000037  -0.0000005   0.0000057
  136   0.0001987  -0.0000541  -0.0001273  -0.0000083   0.0000035   0.0000038
  137   0.0001068   0.0000427  -0.0001126  -0.0000152  -0.0000089   0.0000247
  138  -0.0000022  -0.0000032  -0.0000083  -0.0000070  -0.0000011   0.0000132
  139  -0.0000366   0.0000056   0.0000302   0.0000015  -0.0000014   0.0000008
  140  -0.0000175  -0.0000142   0.0000203   0.0000041   0.0000021  -0.0000060
  141   0.0000166  -0.0000027  -0.0000139   0.0000001   0.0000004  -0.0000016
  142   0.0003750  -0.0003345  -0.0001105  -0.0000129   0.0000013   0.0000273
  143  -0.0002240   0.0000149   0.0001627   0.0000177   0.0000098  -0.0000345
  144   0.0000517  -0.0001618   0.0000322  -0.0000114   0.0000090  -0.0000082
  145  -0.0000121   0.0000484  -0.0000056   0.0000055   0.0000007  -0.0000072
  146  -0.0000378   0.0000780  -0.0000286   0.0000111   0.0000013  -0.0000102
  147   0.0000106  -0.0000100  -0.0000357  -0.0000044  -0.0000013   0.0000120
  148   0.0000098  -0.0000359  -0.0000270   0.0000012   0.0000146  -0.0000145
  149   0.0000907   0.0001064  -0.0001163  -0.0000237  -0.0000165   0.0000367
  150   0.0000622   0.0000256  -0.0001149  -0.0000239  -0.0000144   0.0000528
  151   0.0000212  -0.0000091   0.0000083   0.0000010  -0.0000017  -0.0000004
  152  -0.0000388   0.0000036   0.0000205   0.0000004  -0.0000003   0.0000008
  153  -0.0000134   0.0000027   0.0000267   0.0000013  -0.0000023  -0.0000082
           31          32          33          34          35          36
    1  -0.0007310  -0.0000415  -0.0000650  -0.0000589   0.0002008   0.0000113
    2  -0.0002880   0.0000721  -0.0001180  -0.0000171   0.0003733  -0.0000765
    3   0.0000280  -0.0000830   0.0002235   0.0000502  -0.0000032  -0.0000532
    4   0.0000847   0.0000053  -0.0000104   0.0000029  -0.0000109  -0.0000012
    5   0.0000009  -0.0000127   0.0000135  -0.0000052  -0.0000017  -0.0000084
    6   0.0000234   0.0000320  -0.0000515   0.0000025   0.0000143   0.0000036
    7  -0.0037800  -0.0021208   0.0016847   0.0000557  -0.0000485   0.0001771
    8  -0.0001053  -0.0000695  -0.0000556  -0.0000163   0.0000232   0.0000577
    9   0.0018089   0.0012530  -0.0016360   0.0001670  -0.0003163   0.0000598
   10   0.0000049   0.0000261  -0.0001314  -0.0000069   0.0000162   0.0000118
   11   0.0000707  -0.0001799   0.0002218   0.0000237  -0.0000193  -0.0000278
   12  -0.0001859  -0.0001311   0.0004635   0.0000113   0.0000140  -0.0000298
   13  -0.0011432  -0.0001107   0.0006078   0.0002723  -0.0001417   0.0001311
   14  -0.0033540  -0.0009080   0.0013856   0.0001258   0.0001332   0.0000747
   15   0.0004770   0.0000300   0.0002193   0.0000340  -0.0000705  -0.0000182
   16   0.0061825   0.0007741  -0.0029969   0.0005563   0.0013103  -0.0001710
   17  -0.0249424  -0.0290977   0.0127722  -0.0007044   0.0018048   0.0000556
   18  -0.0051036  -0.0024069   0.0021556   0.0001615   0.0005282  -0.0000777
   19   0.0005601   0.0011920  -0.0001624  -0.0000166  -0.0000854  -0.0001728
   20   0.0001485   0.0014858   0.0013815   0.0000306  -0.0000230  -0.0000306
   21  -0.0003870  -0.0009388   0.0004673   0.0000329  -0.0000102  -0.0000453
   22   0.0009354   0.0013266  -0.0003981   0.0005544  -0.0008650   0.0000815
   23  -0.0007893   0.0013597  -0.0007067   0.0001862  -0.0003056   0.0003753
   24  -0.0001352  -0.0003453   0.0000852  -0.0001067  -0.0001711   0.0001508
   25  -0.0830479   0.0235972   0.0051817  -0.0071383   0.0282042   0.0069639
   26   0.0243161  -0.1711380  -0.0223918   0.0008744  -0.0075117  -0.0016285
   27   0.0048040  -0.0202891  -0.0822995  -0.0027301   0.0150830   0.0020047
   28  -0.0008161   0.0018701   0.0084121  -0.0000007  -0.0002673   0.0003869
   29   0.0029312  -0.0071940  -0.0328900   0.0001487   0.0012123   0.0004972
   30   0.0005431  -0.0016041  -0.0062715   0.0005362  -0.0002647   0.0004849
   31   0.5620014   0.0250604   0.0051592  -0.2450553   0.0496211  -0.0977103
   32   0.0250604   0.4691012  -0.0202560   0.0509192  -0.0588596   0.0255200
   33   0.0051592  -0.0202560   0.5569868  -0.0976585   0.0250116  -0.0949049
   34  -0.2450553   0.0509192  -0.0976585   0.2658351  -0.0572973   0.1072496
   35   0.0496211  -0.0588596   0.0250116  -0.0572973   0.0650198  -0.0268579
   36  -0.0977103   0.0255200  -0.0949049   0.1072496  -0.0268579   0.0991101
   37  -0.1745704  -0.1113385   0.0671300  -0.0191472  -0.0170979   0.0112269
   38  -0.1102043  -0.1428520   0.0581602   0.0051492   0.0047347  -0.0037593
   39   0.0669621   0.0588506  -0.0823751  -0.0098529  -0.0097901   0.0052310
   40  -0.0486811   0.0032101   0.0193295   0.0032177  -0.0049054  -0.0284765
   41   0.0027849  -0.0523023  -0.0387556  -0.0012840   0.0002220   0.0073830
   42   0.0194306  -0.0391707  -0.2951635   0.0013669  -0.0015894  -0.0130211
   43  -0.0094841   0.0081842  -0.0032146   0.0008109  -0.0004632   0.0001682
   44   0.0321982  -0.0118033   0.0141055   0.0021905  -0.0062281  -0.0010330
   45   0.0055978   0.0005906   0.0025503   0.0013611  -0.0022386   0.0001144
   46   0.0010700  -0.0015406   0.0006574   0.0004166   0.0001248  -0.0002893
   47   0.0004460   0.0010930  -0.0003972  -0.0001355   0.0001144  -0.0000607
   48   0.0003924  -0.0003488   0.0000927   0.0000104  -0.0002337  -0.0000784
   49   0.0012626  -0.0012537  -0.0005273   0.0001091  -0.0002782   0.0002971
   50  -0.0003055   0.0007887   0.0011836  -0.0001465   0.0000037  -0.0001694
   51   0.0007151  -0.0007042   0.0003758  -0.0000334   0.0000872   0.0004868
   52  -0.0055508   0.0000876  -0.0023954  -0.0003616   0.0019333   0.0001820
   53   0.0003353   0.0004489   0.0002422  -0.0004132   0.0001504  -0.0003222
   54  -0.0028284   0.0002773  -0.0016298  -0.0005885   0.0009591   0.0006327
   55  -0.0003534  -0.0001818  -0.0003969  -0.0000593   0.0001669   0.0000445
   56   0.0018639   0.0001507   0.0008606   0.0002840  -0.0007082  -0.0001189
   57   0.0001080  -0.0002139   0.0004453   0.0000263  -0.0000889  -0.0000253
   58   0.0000034   0.0000987  -0.0001292   0.0000031  -0.0000055  -0.0000296
   59  -0.0000752  -0.0001464   0.0001643   0.0000193   0.0000046   0.0001415
   60   0.0000893  -0.0000155   0.0004565   0.0000617  -0.0000714   0.0000027
   61   0.0002096   0.0001044  -0.0000130   0.0001245  -0.0000932   0.0000378
   62   0.0002054   0.0000373   0.0000466   0.0000432  -0.0000671  -0.0000014
   63  -0.0000323  -0.0000387  -0.0000811  -0.0000536   0.0000048   0.0000036
   64   0.0001764   0.0000090   0.0000304   0.0000174  -0.0000674  -0.0000002
   65  -0.0001568  -0.0000527  -0.0000045  -0.0000489   0.0000556  -0.0000149
   66   0.0000057   0.0000027   0.0000085   0.0000037  -0.0000048   0.0000011
   67   0.0000147  -0.0000172   0.0000370  -0.0000080   0.0000002  -0.0000108
   68  -0.0000155  -0.0000018   0.0000278   0.0000189  -0.0000067   0.0000008
   69  -0.0000214   0.0000131  -0.0000581  -0.0000115   0.0000073   0.0000060
   70   0.0000266   0.0000071  -0.0000067   0.0000014  -0.0000061   0.0000016
   71  -0.0000019   0.0000075   0.0000030   0.0000132  -0.0000056   0.0000028
   72   0.0000180  -0.0000004   0.0000211   0.0000100  -0.0000076   0.0000008
   73  -0.0000329   0.0000039  -0.0000252  -0.0000059   0.0000105   0.0000026
   74  -0.0000122  -0.0000124   0.0000012  -0.0000113   0.0000076  -0.0000008
   75  -0.0000231  -0.0000192   0.0000109  -0.0000151   0.0000159  -0.0000073
   76   0.0000265   0.0000011   0.0000085   0.0000045  -0.0000072  -0.0000013
   77   0.0000659   0.0000141  -0.0000028   0.0000047  -0.0000183   0.0000026
   78   0.0000323   0.0000063   0.0000052   0.0000033  -0.0000086   0.0000005
   79  -0.0003337  -0.0000947   0.0000421  -0.0000511   0.0000964  -0.0000384
   80   0.0000229  -0.0000228  -0.0000701  -0.0000577   0.0000277  -0.0000094
   81   0.0002133   0.0000926   0.0001472   0.0001411  -0.0001076   0.0000191
   82   0.0004228   0.0001058  -0.0000341   0.0000736  -0.0001218   0.0000367
   83  -0.0001157  -0.0000193   0.0000544   0.0000307   0.0000038   0.0000031
   84  -0.0000217  -0.0000154  -0.0000951  -0.0000429   0.0000392  -0.0000070
   85   0.0001430   0.0000222  -0.0000449  -0.0000074  -0.0000300   0.0000130
   86  -0.0000203   0.0000262   0.0000843   0.0000648  -0.0000257   0.0000058
   87  -0.0000253  -0.0000371  -0.0000820  -0.0000627   0.0000321  -0.0000048
   88  -0.0003401  -0.0000915   0.0000669  -0.0000406   0.0000787  -0.0000208
   89   0.0003039   0.0000585  -0.0000795  -0.0000079  -0.0000538   0.0000084
   90  -0.0002665  -0.0000716   0.0001204  -0.0000040   0.0000366  -0.0000085
   91  -0.0004300   0.0000877   0.0001333   0.0001210   0.0000083   0.0000737
   92   0.0002296   0.0000484  -0.0000122  -0.0000630   0.0001116  -0.0001325
   93   0.0000668  -0.0000263  -0.0000676  -0.0000089  -0.0000062  -0.0000524
   94   0.0001774  -0.0000393  -0.0000430  -0.0000464  -0.0000479   0.0000110
   95  -0.0000595   0.0000498  -0.0000237   0.0000225  -0.0000237   0.0000314
   96   0.0001192  -0.0000105  -0.0000007  -0.0000400   0.0000286   0.0000187
   97  -0.0000259   0.0000050  -0.0000036   0.0000071  -0.0000121   0.0000047
   98  -0.0000208   0.0000052  -0.0000142   0.0000059  -0.0000119   0.0000067
   99  -0.0000331   0.0000082  -0.0000171   0.0000115  -0.0000141   0.0000053
  100   0.0012343   0.0001877  -0.0003891  -0.0002153   0.0000790  -0.0001762
  101  -0.0001805  -0.0000831   0.0000488   0.0000611  -0.0001294   0.0000982
  102   0.0003378   0.0000931  -0.0001490  -0.0000755   0.0000337   0.0000490
  103  -0.0000258  -0.0000153   0.0000307   0.0000072  -0.0000083   0.0000048
  104   0.0000382   0.0000009  -0.0000229  -0.0000044  -0.0000107  -0.0000042
  105  -0.0000348  -0.0000234  -0.0000014   0.0000146  -0.0000239  -0.0000050
  106   0.0000794  -0.0000049  -0.0000228  -0.0000266  -0.0000371  -0.0000045
  107  -0.0004108   0.0001107  -0.0001052   0.0001253  -0.0000847   0.0002620
  108   0.0001677  -0.0000464   0.0003023  -0.0000637   0.0001036  -0.0001013
  109   0.0000121  -0.0000296   0.0000484   0.0000078   0.0000526  -0.0000562
  110   0.0003172  -0.0000761   0.0001026  -0.0001018   0.0000556  -0.0002054
  111  -0.0000922   0.0000212  -0.0001167   0.0000327  -0.0000472   0.0000183
  112  -0.0000221  -0.0000056  -0.0000073   0.0000055   0.0000173  -0.0000183
  113   0.0000962  -0.0000277   0.0000047  -0.0000306   0.0000155  -0.0000640
  114  -0.0001236   0.0000344  -0.0002200   0.0000486  -0.0000732   0.0000753
  115   0.0000003   0.0000149   0.0000292   0.0000011  -0.0000136   0.0000323
  116  -0.0000073   0.0000010   0.0000159   0.0000064   0.0000037   0.0000163
  117   0.0000194  -0.0000088   0.0000447  -0.0000084   0.0000154  -0.0000223
  118   0.0000309   0.0000148  -0.0000292  -0.0000086  -0.0000242   0.0000230
  119  -0.0000055  -0.0000052  -0.0000073   0.0000072  -0.0000168   0.0000132
  120  -0.0000200   0.0000041   0.0000105   0.0000023  -0.0000081   0.0000010
  121   0.0000035  -0.0000011   0.0000041  -0.0000015   0.0000040  -0.0000017
  122   0.0000088  -0.0000019   0.0000097  -0.0000038   0.0000067  -0.0000002
  123  -0.0000068   0.0000009  -0.0000028   0.0000039  -0.0000020   0.0000008
  124  -0.0000849   0.0000032   0.0000390   0.0000276   0.0000243  -0.0000058
  125   0.0000075   0.0000007   0.0000089  -0.0000088   0.0000187  -0.0000215
  126  -0.0000121  -0.0000024  -0.0000013   0.0000073   0.0000062  -0.0000139
  127   0.0000090   0.0000026  -0.0000080  -0.0000039  -0.0000037   0.0000017
  128  -0.0000040   0.0000011  -0.0000012   0.0000033  -0.0000038   0.0000048
  129  -0.0000029   0.0000029   0.0000012  -0.0000007  -0.0000012   0.0000054
  130   0.0001063   0.0000029  -0.0000354  -0.0000231  -0.0000045  -0.0000149
  131  -0.0000416  -0.0000057   0.0000021   0.0000106  -0.0000265   0.0000223
  132   0.0000107   0.0000011  -0.0000094  -0.0000072   0.0000014   0.0000111
  133  -0.0000062  -0.0000019   0.0000010   0.0000014  -0.0000017   0.0000002
  134  -0.0000001   0.0000006  -0.0000043   0.0000009  -0.0000023  -0.0000000
  135  -0.0000032  -0.0000009  -0.0000024   0.0000020  -0.0000026  -0.0000001
  136  -0.0001152  -0.0000058   0.0000486   0.0000301   0.0000063   0.0000103
  137  -0.0000459  -0.0000154   0.0000433  -0.0000051   0.0000378  -0.0000329
  138  -0.0000002  -0.0000019  -0.0000019   0.0000015  -0.0000012  -0.0000056
  139   0.0000250  -0.0000003  -0.0000104  -0.0000107   0.0000007  -0.0000047
  140   0.0000071   0.0000031  -0.0000068   0.0000023  -0.0000090   0.0000088
  141  -0.0000096  -0.0000010   0.0000071   0.0000015   0.0000021  -0.0000001
  142  -0.0001571  -0.0000453   0.0000734   0.0000067   0.0000065   0.0000006
  143   0.0001211   0.0000251  -0.0000473   0.0000038  -0.0000363   0.0000174
  144  -0.0000052  -0.0000103   0.0000176   0.0000074  -0.0000244   0.0000033
  145   0.0000033   0.0000062  -0.0000049  -0.0000038   0.0000042  -0.0000013
  146   0.0000102   0.0000091  -0.0000013  -0.0000041   0.0000082  -0.0000000
  147  -0.0000115  -0.0000021   0.0000016   0.0000024  -0.0000008  -0.0000022
  148  -0.0000142   0.0000144   0.0000081   0.0000347  -0.0000278   0.0000240
  149  -0.0000648  -0.0000140   0.0000277  -0.0000098   0.0000461  -0.0000319
  150  -0.0000410  -0.0000098   0.0000248   0.0000076   0.0000126  -0.0000157
  151  -0.0000047  -0.0000045   0.0000008  -0.0000080   0.0000059  -0.0000039
  152   0.0000159   0.0000025  -0.0000094   0.0000003  -0.0000060   0.0000027
  153   0.0000070  -0.0000005  -0.0000067  -0.0000086   0.0000023  -0.0000006
           37          38          39          40          41          42
    1  -0.0000025  -0.0002863   0.0000622   0.0000562  -0.0000004   0.0000003
    2  -0.0000880   0.0001516  -0.0000677   0.0000020   0.0000633  -0.0000057
    3  -0.0000409  -0.0000215  -0.0000721   0.0000043  -0.0000448  -0.0000574
    4   0.0000062   0.0000234   0.0000055   0.0000081   0.0000088   0.0000064
    5   0.0000093  -0.0000102  -0.0000064   0.0000151  -0.0000347  -0.0000247
    6  -0.0000162   0.0000204   0.0000043  -0.0000098   0.0000395   0.0000263
    7   0.0004418  -0.0015362  -0.0000237  -0.0000446   0.0002013  -0.0000248
    8   0.0004101   0.0006692  -0.0001592  -0.0001357  -0.0000440   0.0001571
    9   0.0000774   0.0008195   0.0006897   0.0000220  -0.0000029   0.0003960
   10  -0.0000011   0.0000324  -0.0000501  -0.0000198  -0.0000814  -0.0000164
   11  -0.0000359  -0.0000418   0.0001181  -0.0000220   0.0001966   0.0002352
   12  -0.0000072  -0.0001045  -0.0000005   0.0000086   0.0002219   0.0000217
   13   0.0000070  -0.0005624  -0.0000857  -0.0000266  -0.0000542  -0.0001550
   14   0.0001076  -0.0014580  -0.0002055   0.0000620  -0.0000171  -0.0002473
   15  -0.0000195   0.0001263  -0.0000120  -0.0000088   0.0001591   0.0000508
   16  -0.0000243   0.0035715   0.0002775   0.0000061   0.0005851   0.0000749
   17   0.0012220  -0.0059536  -0.0011309  -0.0004997   0.0019888   0.0006873
   18  -0.0001725  -0.0024051   0.0000951  -0.0007266  -0.0014043   0.0005432
   19  -0.0000770   0.0002428  -0.0001946   0.0002800  -0.0003681  -0.0004798
   20   0.0001179   0.0001874  -0.0002962  -0.0001267  -0.0001607  -0.0005412
   21  -0.0000340   0.0000822   0.0004296   0.0000096   0.0012394   0.0005272
   22   0.0003342   0.0001011   0.0003249   0.0000304  -0.0000444   0.0000861
   23   0.0002517   0.0002063   0.0000680   0.0000374  -0.0000448   0.0000183
   24   0.0001292  -0.0002295  -0.0000719  -0.0001458   0.0000654  -0.0000560
   25   0.0054301  -0.0221429  -0.0054622  -0.0015321   0.0021729   0.0007152
   26   0.0060412  -0.0194253  -0.0045294   0.0010212  -0.0061885  -0.0015936
   27  -0.0040169   0.0124599   0.0014168   0.0082458  -0.0329660  -0.0072867
   28   0.0002997  -0.0001697  -0.0005619   0.0001917   0.0016811   0.0002906
   29  -0.0006717   0.0010255   0.0002131   0.0016502  -0.0059773  -0.0014273
   30  -0.0003644  -0.0004493   0.0004045   0.0002327  -0.0011098   0.0013417
   31  -0.1745704  -0.1102043   0.0669621  -0.0486811   0.0027849   0.0194306
   32  -0.1113385  -0.1428520   0.0588506   0.0032101  -0.0523023  -0.0391707
   33   0.0671300   0.0581602  -0.0823751   0.0193295  -0.0387556  -0.2951635
   34  -0.0191472   0.0051492  -0.0098529   0.0032177  -0.0012840   0.0013669
   35  -0.0170979   0.0047347  -0.0097901  -0.0049054   0.0002220  -0.0015894
   36   0.0112269  -0.0037593   0.0052310  -0.0284765   0.0073830  -0.0130211
   37   0.1872977   0.1212088  -0.0741675  -0.0016406  -0.0002411   0.0003613
   38   0.1212088   0.1580660  -0.0634056   0.0043992   0.0030960  -0.0013663
   39  -0.0741675  -0.0634056   0.0850497   0.0229667   0.0199461  -0.0109699
   40  -0.0016406   0.0043992   0.0229667   0.0479677  -0.0045449  -0.0219465
   41  -0.0002411   0.0030960   0.0199461  -0.0045449   0.0575460   0.0445585
   42   0.0003613  -0.0013663  -0.0109699  -0.0219465   0.0445585   0.3220708
   43   0.0010175  -0.0016086   0.0001855   0.0004684  -0.0012837  -0.0003872
   44   0.0003096   0.0013570   0.0001805  -0.0003773   0.0014268   0.0005077
   45  -0.0002834   0.0003030   0.0000045   0.0013500  -0.0010408   0.0004970
   46   0.0004589   0.0009578  -0.0001811  -0.0000447   0.0000819  -0.0000510
   47  -0.0001583   0.0001154   0.0001156   0.0000781  -0.0000396  -0.0000315
   48   0.0002119  -0.0000578   0.0002636   0.0000534   0.0001325  -0.0000426
   49  -0.0000835   0.0001515   0.0000821  -0.0001119   0.0005215   0.0006484
   50   0.0000528  -0.0000845   0.0001161   0.0001199   0.0001938  -0.0003169
   51  -0.0000618   0.0000262  -0.0000532  -0.0006236   0.0011507   0.0006082
   52   0.0002322   0.0001749  -0.0002845  -0.0000670  -0.0000790   0.0000757
   53  -0.0000203   0.0000569  -0.0000131   0.0001281  -0.0001045   0.0000268
   54   0.0000200  -0.0003375  -0.0000275  -0.0001562   0.0001363   0.0004476
   55   0.0000232   0.0000410  -0.0000105  -0.0000147  -0.0000013   0.0000404
   56  -0.0000678   0.0000412   0.0000611   0.0000193  -0.0000083  -0.0001172
   57   0.0000079  -0.0000084  -0.0000083  -0.0000262   0.0001129   0.0000064
   58  -0.0000064  -0.0000128   0.0000162  -0.0000052  -0.0000681  -0.0000909
   59  -0.0000128  -0.0000208  -0.0000411  -0.0001064   0.0001721   0.0002217
   60  -0.0000174  -0.0000024  -0.0000298  -0.0001194   0.0001904   0.0000044
   61   0.0000157   0.0001249  -0.0000131  -0.0000331  -0.0000022  -0.0000046
   62   0.0000003   0.0000816  -0.0000085  -0.0000171   0.0000045  -0.0000074
   63   0.0000314   0.0000048   0.0000176   0.0000038   0.0000049   0.0000294
   64   0.0000034   0.0000450  -0.0000034  -0.0000130  -0.0000024  -0.0000010
   65  -0.0000123  -0.0000551   0.0000021   0.0000132   0.0000067   0.0000010
   66  -0.0000020   0.0000001  -0.0000002   0.0000005  -0.0000006  -0.0000021
   67  -0.0000032  -0.0000062  -0.0000050   0.0000012   0.0000000   0.0000012
   68  -0.0000088  -0.0000213   0.0000023  -0.0000014   0.0000115   0.0000028
   69   0.0000093   0.0000048   0.0000068   0.0000051  -0.0000183  -0.0000104
   70   0.0000034   0.0000140  -0.0000013  -0.0000031  -0.0000003   0.0000010
   71  -0.0000097  -0.0000123   0.0000028   0.0000006  -0.0000002  -0.0000056
   72  -0.0000026   0.0000041  -0.0000031  -0.0000035   0.0000073   0.0000010
   73  -0.0000029  -0.0000137   0.0000059   0.0000046  -0.0000071  -0.0000071
   74   0.0000069   0.0000040   0.0000008   0.0000004   0.0000020   0.0000028
   75   0.0000040  -0.0000025  -0.0000030   0.0000011   0.0000091   0.0000101
   76   0.0000009   0.0000110  -0.0000028  -0.0000025   0.0000012   0.0000015
   77   0.0000062   0.0000298  -0.0000045  -0.0000066   0.0000001   0.0000033
   78  -0.0000014   0.0000082   0.0000005  -0.0000031   0.0000002  -0.0000016
   79  -0.0000407  -0.0001776   0.0000328   0.0000555   0.0000312   0.0000091
   80   0.0000597   0.0000873  -0.0000207  -0.0000104  -0.0000035   0.0000443
   81  -0.0000582   0.0000040  -0.0000084  -0.0000178  -0.0000070  -0.0000653
   82   0.0000237   0.0001836  -0.0000198  -0.0000519  -0.0000182  -0.0000074
   83  -0.0000356  -0.0000871   0.0000082   0.0000103   0.0000089  -0.0000202
   84   0.0000111   0.0000246   0.0000092   0.0000066   0.0000133   0.0000394
   85   0.0000377   0.0000927  -0.0000155  -0.0000241  -0.0000125   0.0000135
   86  -0.0000554  -0.0000760   0.0000105   0.0000057   0.0000085  -0.0000356
   87   0.0000443   0.0000390  -0.0000039  -0.0000031  -0.0000000   0.0000397
   88  -0.0000087  -0.0001463   0.0000052   0.0000321   0.0000003  -0.0000134
   89   0.0000365   0.0001691  -0.0000115  -0.0000299  -0.0000122   0.0000244
   90  -0.0000147  -0.0001345  -0.0000043   0.0000170  -0.0000076  -0.0000348
   91  -0.0000522  -0.0002747  -0.0000006   0.0000033   0.0000008  -0.0000983
   92  -0.0000938   0.0000619   0.0000326   0.0000662   0.0000338   0.0000536
   93  -0.0000150   0.0000545   0.0000232   0.0000394   0.0000308   0.0000734
   94   0.0000695   0.0001266  -0.0000194  -0.0000347  -0.0000222   0.0000186
   95   0.0000181  -0.0000215  -0.0000007  -0.0000036   0.0000016  -0.0000077
   96   0.0000107   0.0000457  -0.0000070  -0.0000341  -0.0000051  -0.0000280
   97   0.0000039  -0.0000080   0.0000025   0.0000029   0.0000021   0.0000023
   98   0.0000070  -0.0000025   0.0000011   0.0000029  -0.0000022   0.0000039
   99   0.0000052  -0.0000073   0.0000030   0.0000065   0.0000018   0.0000074
  100  -0.0000195   0.0006118   0.0000481   0.0000294   0.0000389   0.0001728
  101   0.0000881  -0.0000282  -0.0000407  -0.0000532  -0.0000459  -0.0000341
  102   0.0000277   0.0001582  -0.0000009  -0.0000521  -0.0000543  -0.0000563
  103   0.0000027  -0.0000155  -0.0000037  -0.0000039   0.0000062  -0.0000044
  104   0.0000052   0.0000258   0.0000031   0.0000033   0.0000013   0.0000094
  105   0.0000069  -0.0000032  -0.0000006   0.0000076   0.0000063   0.0000187
  106   0.0000361   0.0000560  -0.0000114  -0.0000152  -0.0000153   0.0000218
  107   0.0001055  -0.0001478  -0.0000167  -0.0000749  -0.0000126  -0.0000939
  108  -0.0000883  -0.0000373  -0.0000303  -0.0000321  -0.0000092  -0.0000949
  109  -0.0000608  -0.0000229   0.0000092   0.0000267   0.0000151   0.0000033
  110  -0.0000781   0.0001071   0.0000078   0.0000527   0.0000040   0.0000652
  111   0.0000286   0.0000089   0.0000140   0.0000295  -0.0000001   0.0000524
  112  -0.0000294  -0.0000223   0.0000164   0.0000241   0.0000125   0.0000082
  113  -0.0000261   0.0000374   0.0000097   0.0000248   0.0000060   0.0000332
  114   0.0000642   0.0000268   0.0000195   0.0000206   0.0000044   0.0000727
  115   0.0000295   0.0000014  -0.0000189  -0.0000329  -0.0000122  -0.0000297
  116   0.0000031  -0.0000079  -0.0000046  -0.0000139   0.0000026  -0.0000187
  117  -0.0000180  -0.0000074   0.0000002   0.0000037   0.0000035  -0.0000115
  118   0.0000376   0.0000382  -0.0000092  -0.0000157  -0.0000062   0.0000019
  119   0.0000140   0.0000075  -0.0000041  -0.0000076  -0.0000045  -0.0000039
  120   0.0000055  -0.0000073  -0.0000010   0.0000029  -0.0000019  -0.0000033
  121  -0.0000029  -0.0000012  -0.0000000  -0.0000006  -0.0000007  -0.0000016
  122  -0.0000027  -0.0000007  -0.0000010  -0.0000037  -0.0000003  -0.0000059
  123  -0.0000008  -0.0000024   0.0000003   0.0000010   0.0000008   0.0000024
  124  -0.0000457  -0.0000738   0.0000105   0.0000144   0.0000091  -0.0000182
  125  -0.0000192  -0.0000091   0.0000061   0.0000129   0.0000064   0.0000062
  126  -0.0000162  -0.0000110   0.0000043   0.0000119   0.0000046   0.0000134
  127   0.0000093   0.0000115  -0.0000024  -0.0000013  -0.0000007   0.0000043
  128   0.0000030   0.0000007  -0.0000012  -0.0000029  -0.0000014  -0.0000013
  129   0.0000038  -0.0000007  -0.0000006  -0.0000031  -0.0000010  -0.0000064
  130   0.0000157   0.0000669  -0.0000012  -0.0000010  -0.0000006   0.0000223
  131   0.0000313   0.0000020  -0.0000134  -0.0000142  -0.0000074  -0.0000008
  132   0.0000081   0.0000084  -0.0000000  -0.0000046  -0.0000022  -0.0000091
  133   0.0000006  -0.0000023  -0.0000003  -0.0000002   0.0000010   0.0000012
  134   0.0000004   0.0000017   0.0000004   0.0000004  -0.0000001   0.0000014
  135   0.0000008   0.0000006  -0.0000003   0.0000012   0.0000010   0.0000028
  136  -0.0000238  -0.0000766   0.0000022   0.0000036   0.0000016  -0.0000252
  137  -0.0000453  -0.0000548   0.0000120   0.0000232   0.0000102  -0.0000038
  138  -0.0000010   0.0000018  -0.0000006   0.0000027   0.0000016   0.0000082
  139   0.0000061   0.0000173  -0.0000010   0.0000002  -0.0000009   0.0000076
  140   0.0000107   0.0000111  -0.0000034  -0.0000063  -0.0000024  -0.0000001
  141  -0.0000029  -0.0000076   0.0000003   0.0000009   0.0000002  -0.0000036
  142  -0.0000030  -0.0000788  -0.0000093   0.0000056   0.0000021  -0.0000087
  143   0.0000279   0.0000771  -0.0000037  -0.0000162  -0.0000083   0.0000050
  144   0.0000136   0.0000056  -0.0000060  -0.0000047  -0.0000055  -0.0000035
  145  -0.0000008   0.0000015   0.0000007  -0.0000001  -0.0000019  -0.0000016
  146  -0.0000044  -0.0000005   0.0000012  -0.0000008  -0.0000020  -0.0000052
  147  -0.0000007  -0.0000044  -0.0000004   0.0000014   0.0000014   0.0000044
  148   0.0000012  -0.0000125  -0.0000035  -0.0000092  -0.0000048  -0.0000170
  149  -0.0000393  -0.0000552   0.0000124   0.0000247   0.0000123   0.0000026
  150  -0.0000220  -0.0000344   0.0000036   0.0000133   0.0000114   0.0000121
  151   0.0000014  -0.0000007   0.0000002   0.0000009  -0.0000007   0.0000024
  152   0.0000079   0.0000149  -0.0000024  -0.0000030  -0.0000008   0.0000040
  153   0.0000056   0.0000092  -0.0000003  -0.0000014  -0.0000015  -0.0000007
           43          44          45          46          47          48
    1   0.0070666  -0.0001329  -0.0033133   0.0002415   0.0033267   0.0000400
    2  -0.0212709  -0.0243499   0.0109203   0.0017652  -0.0047368  -0.0008392
    3  -0.0050041  -0.0017172   0.0023468   0.0002991  -0.0023244   0.0001352
    4   0.0008101   0.0011481  -0.0001961  -0.0000900   0.0003204  -0.0002925
    5   0.0000373   0.0011555   0.0011827  -0.0000234   0.0002862  -0.0002484
    6  -0.0005363  -0.0007888   0.0001639   0.0000178  -0.0000156   0.0004132
    7   0.0007668  -0.0011517  -0.0010019  -0.0000241   0.0008910   0.0000499
    8  -0.0008700   0.0009706  -0.0010130   0.0012412  -0.0001250   0.0002296
    9  -0.0006461  -0.0008069   0.0000640  -0.0000475   0.0001961   0.0000021
   10  -0.0001767  -0.0000146   0.0000718   0.0000133  -0.0000947  -0.0000031
   11  -0.0000897  -0.0001229   0.0000336  -0.0000839  -0.0000041  -0.0000176
   12  -0.0001249  -0.0000435   0.0001569  -0.0000193  -0.0000537  -0.0000034
   13   0.0003848   0.0008705   0.0004456  -0.0000340  -0.0005090   0.0000572
   14   0.0009523  -0.0001894   0.0003765  -0.0004704   0.0000901  -0.0000388
   15  -0.0000114   0.0004171  -0.0000562   0.0001137  -0.0001169   0.0000563
   16  -0.0334665  -0.0187158   0.0093957  -0.0043686   0.0017876  -0.0020589
   17  -0.0000161   0.0044075  -0.0032120   0.0026677  -0.0000334   0.0007410
   18  -0.0090538  -0.0086973   0.0058916  -0.0039621   0.0005079  -0.0006938
   19   0.0014386   0.0005523   0.0012450   0.0003158  -0.0000621  -0.0003365
   20   0.0010921   0.0005351  -0.0000654   0.0002564  -0.0000951  -0.0001150
   21  -0.0009823  -0.0003354   0.0004987  -0.0000111   0.0000889   0.0003456
   22  -0.0016607  -0.0035811   0.0030214  -0.0013460   0.0003620  -0.0005093
   23  -0.0028964  -0.0030826   0.0020395  -0.0014091   0.0004815  -0.0003098
   24   0.0012214   0.0013116  -0.0002302   0.0004082   0.0000418   0.0004892
   25  -0.1549385   0.0174853  -0.0373349  -0.0222005   0.0058175  -0.0110144
   26   0.0180439  -0.0850024   0.0072107  -0.0167187   0.0037854  -0.0082573
   27  -0.0355606   0.0083232  -0.0983002   0.0127168  -0.0040144   0.0047349
   28  -0.0009149  -0.0027940  -0.0316595   0.0010885  -0.0005400   0.0003987
   29  -0.0001998   0.0007708   0.0076007  -0.0001424   0.0001887  -0.0004832
   30  -0.0007508  -0.0014663  -0.0151865  -0.0003507  -0.0002561   0.0007381
   31  -0.0094841   0.0321982   0.0055978   0.0010700   0.0004460   0.0003924
   32   0.0081842  -0.0118033   0.0005906  -0.0015406   0.0010930  -0.0003488
   33  -0.0032146   0.0141055   0.0025503   0.0006574  -0.0003972   0.0000927
   34   0.0008109   0.0021905   0.0013611   0.0004166  -0.0001355   0.0000104
   35  -0.0004632  -0.0062281  -0.0022386   0.0001248   0.0001144  -0.0002337
   36   0.0001682  -0.0010330   0.0001144  -0.0002893  -0.0000607  -0.0000784
   37   0.0010175   0.0003096  -0.0002834   0.0004589  -0.0001583   0.0002119
   38  -0.0016086   0.0013570   0.0003030   0.0009578   0.0001154  -0.0000578
   39   0.0001855   0.0001805   0.0000045  -0.0001811   0.0001156   0.0002636
   40   0.0004684  -0.0003773   0.0013500  -0.0000447   0.0000781   0.0000534
   41  -0.0012837   0.0014268  -0.0010408   0.0000819  -0.0000396   0.0001325
   42  -0.0003872   0.0005077   0.0004970  -0.0000510  -0.0000315  -0.0000426
   43   0.5107919   0.0543692  -0.0378850  -0.1765200  -0.1051933   0.0724173
   44   0.0543692   0.4951817  -0.0065009  -0.1052067  -0.1316207   0.0583076
   45  -0.0378850  -0.0065009   0.5617910   0.0709504   0.0575884  -0.0876838
   46  -0.1765200  -0.1052067   0.0709504   0.1941404   0.1136896  -0.0768952
   47  -0.1051933  -0.1316207   0.0575884   0.1136896   0.1459930  -0.0631249
   48   0.0724173   0.0583076  -0.0876838  -0.0768952  -0.0631249   0.0915222
   49  -0.0479088  -0.0003966   0.0074861  -0.0007313   0.0043257   0.0228963
   50   0.0001141  -0.0532013  -0.0389166   0.0000326   0.0032338   0.0185998
   51   0.0068692  -0.0400726  -0.2849158   0.0007941  -0.0016980  -0.0127209
   52  -0.0894166   0.0225572   0.0038967   0.0064512  -0.0232758  -0.0049171
   53   0.0222992  -0.1749207  -0.0197533   0.0054420  -0.0193873  -0.0045308
   54   0.0045869  -0.0186855  -0.0839736  -0.0037605   0.0129984   0.0015005
   55  -0.0053728   0.0017246  -0.0025342   0.0004994   0.0003258   0.0000489
   56   0.0288780  -0.0079609   0.0153857  -0.0005673   0.0008794   0.0004520
   57   0.0066275  -0.0021571   0.0023802  -0.0002182   0.0005541  -0.0000397
   58  -0.0010878   0.0009670   0.0071290   0.0003527  -0.0003179  -0.0005393
   59   0.0039643  -0.0067739  -0.0333032  -0.0005749   0.0011937   0.0002475
   60   0.0002429  -0.0014308  -0.0055331  -0.0002512  -0.0005776   0.0005867
   61  -0.0042087  -0.0023179   0.0020337   0.0003674  -0.0016473   0.0000627
   62  -0.0024954  -0.0003286   0.0022000   0.0003217  -0.0008374  -0.0001193
   63   0.0021180   0.0009092  -0.0009370  -0.0000834   0.0007512   0.0003530
   64   0.0004839   0.0001696   0.0003309  -0.0000045   0.0000058   0.0000344
   65  -0.0003609   0.0000383  -0.0001112  -0.0000212  -0.0000062  -0.0000170
   66   0.0000919   0.0000722  -0.0001688  -0.0000048   0.0000372   0.0000088
   67   0.0003773   0.0001050   0.0000746  -0.0000243   0.0001062  -0.0000619
   68  -0.0001902  -0.0002424   0.0002549  -0.0000090  -0.0001833   0.0001006
   69   0.0002731   0.0001794  -0.0002799  -0.0000011   0.0001592   0.0000114
   70   0.0000128   0.0000183  -0.0000571   0.0000080  -0.0000050   0.0000185
   71  -0.0000580  -0.0000248  -0.0000019   0.0000001  -0.0000556   0.0000244
   72  -0.0002063  -0.0000893   0.0001685   0.0000170  -0.0001070   0.0000290
   73  -0.0000084  -0.0000346   0.0000742  -0.0000048  -0.0000125  -0.0000001
   74   0.0000815  -0.0000195   0.0000896   0.0000045   0.0000457  -0.0000088
   75  -0.0001084  -0.0001761   0.0003800   0.0000076  -0.0000477  -0.0000265
   76   0.0000099   0.0000199  -0.0000135   0.0000066  -0.0000043   0.0000039
   77   0.0000148   0.0000565  -0.0000924   0.0000202   0.0000059   0.0000027
   78   0.0000847  -0.0000213   0.0001420   0.0000013  -0.0000219  -0.0000016
   79   0.0006244   0.0000923  -0.0001767  -0.0001791   0.0002248   0.0000260
   80  -0.0005380  -0.0001792   0.0002388   0.0001068   0.0000164  -0.0001456
   81  -0.0015179  -0.0004051   0.0011332   0.0001036  -0.0008908   0.0000031
   82  -0.0003058   0.0001100   0.0001951   0.0001520  -0.0002163   0.0000106
   83   0.0000435   0.0000129   0.0000152  -0.0000594  -0.0000661   0.0000289
   84   0.0001762   0.0000030  -0.0003479  -0.0000023   0.0001751   0.0000153
   85   0.0003667   0.0001106  -0.0001895   0.0000391   0.0001884  -0.0000058
   86  -0.0004728  -0.0000787   0.0002807  -0.0000268  -0.0003342   0.0000398
   87   0.0008571   0.0000994  -0.0005074  -0.0000337   0.0004563  -0.0000028
   88   0.0003138  -0.0000748  -0.0000448  -0.0001152   0.0001649  -0.0000176
   89  -0.0000792   0.0000246  -0.0000702   0.0001106   0.0000111  -0.0000028
   90   0.0000607  -0.0000529   0.0001357  -0.0000776   0.0000053  -0.0000212
   91  -0.0001008  -0.0002673   0.0003545  -0.0002666  -0.0001270  -0.0000161
   92  -0.0001400  -0.0003750   0.0001831  -0.0001608   0.0001227  -0.0000501
   93   0.0000356   0.0000800  -0.0000981   0.0000541   0.0000117   0.0000095
   94   0.0000517   0.0001964  -0.0001645   0.0001772   0.0000314  -0.0000024
   95  -0.0000321  -0.0000631   0.0000217  -0.0000295  -0.0000001  -0.0000077
   96   0.0000216   0.0000158  -0.0000528   0.0000341   0.0000321   0.0000007
   97   0.0000020   0.0000062  -0.0000026  -0.0000010  -0.0000057   0.0000011
   98   0.0000019   0.0000106  -0.0000115   0.0000059  -0.0000037   0.0000018
   99  -0.0000030  -0.0000003  -0.0000038  -0.0000014  -0.0000054   0.0000011
  100  -0.0002843  -0.0002565  -0.0002384   0.0001874   0.0002879  -0.0000730
  101   0.0001761   0.0005953  -0.0001817   0.0002143  -0.0001268   0.0000486
  102  -0.0000958  -0.0001349  -0.0001810   0.0000572   0.0000747   0.0000006
  103  -0.0000066   0.0000164   0.0000057   0.0000046  -0.0000187   0.0000008
  104  -0.0000079   0.0000366  -0.0000348   0.0000253   0.0000045  -0.0000000
  105   0.0000349   0.0000785  -0.0000284   0.0000336  -0.0000210   0.0000072
  106   0.0000178   0.0000873  -0.0000727   0.0000759   0.0000189  -0.0000037
  107  -0.0000805  -0.0001159   0.0000211  -0.0000650  -0.0000692   0.0000116
  108   0.0000145  -0.0000237   0.0002141  -0.0000754  -0.0000154  -0.0000137
  109   0.0000035  -0.0000335   0.0000516  -0.0000484  -0.0000135   0.0000041
  110   0.0000624   0.0000957  -0.0000028   0.0000483   0.0000481  -0.0000101
  111  -0.0000076   0.0000119  -0.0000726   0.0000254   0.0000009   0.0000041
  112   0.0000066  -0.0000251   0.0000188  -0.0000339  -0.0000109   0.0000070
  113   0.0000249   0.0000303  -0.0000187   0.0000170   0.0000181  -0.0000012
  114  -0.0000131   0.0000107  -0.0001538   0.0000537   0.0000122   0.0000082
  115  -0.0000119   0.0000055   0.0000076   0.0000149   0.0000033  -0.0000063
  116  -0.0000061  -0.0000098   0.0000068  -0.0000049  -0.0000035   0.0000007
  117   0.0000030  -0.0000035   0.0000351  -0.0000146  -0.0000046   0.0000002
  118  -0.0000125   0.0000088  -0.0000361   0.0000391   0.0000265  -0.0000095
  119   0.0000015   0.0000468  -0.0000283   0.0000273  -0.0000102   0.0000061
  120  -0.0000042  -0.0000003   0.0000230  -0.0000039  -0.0000019  -0.0000037
  121   0.0000013  -0.0000027   0.0000035  -0.0000025   0.0000002  -0.0000002
  122   0.0000010  -0.0000054   0.0000076  -0.0000034   0.0000016  -0.0000008
  123  -0.0000022  -0.0000012   0.0000004  -0.0000016  -0.0000029   0.0000007
  124  -0.0000111  -0.0000519   0.0000789  -0.0000777  -0.0000451   0.0000107
  125   0.0000043  -0.0000382   0.0000265  -0.0000282   0.0000072  -0.0000033
  126  -0.0000025  -0.0000157   0.0000064  -0.0000171  -0.0000056   0.0000016
  127  -0.0000011  -0.0000036  -0.0000082   0.0000088   0.0000116  -0.0000045
  128  -0.0000021   0.0000045  -0.0000023   0.0000038  -0.0000014   0.0000003
  129  -0.0000000   0.0000011   0.0000038   0.0000009  -0.0000005  -0.0000000
  130  -0.0000053   0.0000049  -0.0000531   0.0000445   0.0000388  -0.0000084
  131   0.0000134   0.0000559  -0.0000258   0.0000375   0.0000025  -0.0000031
  132   0.0000028   0.0000022  -0.0000157   0.0000097   0.0000063   0.0000013
  133  -0.0000003   0.0000032   0.0000028   0.0000005  -0.0000021   0.0000002
  134  -0.0000008   0.0000016  -0.0000019   0.0000015   0.0000001   0.0000004
  135  -0.0000013   0.0000026  -0.0000022   0.0000018  -0.0000007   0.0000000
  136   0.0000037   0.0000039   0.0000624  -0.0000502  -0.0000520   0.0000123
  137   0.0000239  -0.0000390   0.0000615  -0.0000648  -0.0000167   0.0000042
  138  -0.0000007   0.0000002  -0.0000014   0.0000011   0.0000019  -0.0000018
  139   0.0000065  -0.0000013  -0.0000154   0.0000113   0.0000176  -0.0000047
  140  -0.0000051   0.0000097  -0.0000123   0.0000147   0.0000027  -0.0000013
  141   0.0000011  -0.0000005   0.0000096  -0.0000060  -0.0000041   0.0000007
  142   0.0000955   0.0000830   0.0000310  -0.0000175  -0.0000138   0.0000013
  143  -0.0000455   0.0000527  -0.0000642   0.0000664  -0.0000057   0.0000073
  144   0.0000251   0.0000842  -0.0000188   0.0000363  -0.0000139   0.0000036
  145   0.0000018  -0.0000158   0.0000004  -0.0000062   0.0000094  -0.0000015
  146  -0.0000107  -0.0000290   0.0000196  -0.0000137   0.0000042  -0.0000034
  147  -0.0000015  -0.0000071   0.0000062  -0.0000039  -0.0000011  -0.0000012
  148  -0.0000456   0.0000453   0.0000093   0.0000068  -0.0000571   0.0000150
  149   0.0000389  -0.0000766   0.0000559  -0.0000742   0.0000097  -0.0000049
  150  -0.0000068  -0.0000315   0.0000394  -0.0000369  -0.0000168  -0.0000022
  151   0.0000154  -0.0000055  -0.0000051  -0.0000012   0.0000121  -0.0000031
  152  -0.0000056   0.0000033  -0.0000103   0.0000132   0.0000071  -0.0000025
  153   0.0000092  -0.0000045  -0.0000079   0.0000059   0.0000169  -0.0000028
           49          50          51          52          53          54
    1   0.0001579   0.0004366  -0.0001368  -0.1204202  -0.0319709   0.0206095
    2  -0.0003963   0.0016786   0.0005374  -0.0357383  -0.1014014   0.0161759
    3  -0.0004829  -0.0012604   0.0002239   0.0226472   0.0196955  -0.0897339
    4   0.0003478  -0.0003983  -0.0004648  -0.0041378   0.0010804   0.0262366
    5   0.0002455   0.0002696  -0.0004946  -0.0032757   0.0007447   0.0215442
    6  -0.0001571   0.0009754   0.0005878   0.0026852   0.0001944  -0.0118668
    7  -0.0002504   0.0000174   0.0001181  -0.0276026  -0.0061130  -0.0043809
    8   0.0000168  -0.0002076   0.0001817  -0.0184984   0.0046599  -0.0091602
    9  -0.0001141  -0.0000506   0.0000838   0.0098335  -0.0045796   0.0057408
   10  -0.0000255   0.0001229   0.0000913   0.0016825   0.0005196  -0.0006301
   11   0.0001180   0.0000037   0.0001555  -0.0004680   0.0001413  -0.0005146
   12   0.0001137   0.0001467   0.0000322   0.0005955   0.0001362   0.0000462
   13   0.0000981  -0.0000937  -0.0002625  -0.0057673   0.0058627  -0.0059907
   14  -0.0000547   0.0000748  -0.0001883   0.0009105   0.0010648  -0.0001996
   15   0.0000821   0.0000389   0.0000731  -0.0024170   0.0007989  -0.0011913
   16   0.0014581  -0.0006143   0.0010206   0.0013483  -0.0004298   0.0010054
   17   0.0001520  -0.0000587   0.0000427   0.0008572   0.0011688  -0.0001534
   18  -0.0009995  -0.0005979   0.0004742   0.0009221  -0.0005237   0.0003067
   19  -0.0002471   0.0001357  -0.0006118  -0.0002313   0.0000625  -0.0000484
   20   0.0000610   0.0002078  -0.0004586   0.0000181  -0.0001939   0.0000339
   21   0.0004945  -0.0001475   0.0006353   0.0001934   0.0000469   0.0001055
   22   0.0002698  -0.0000553  -0.0000363   0.0004868  -0.0003982  -0.0000887
   23   0.0002646  -0.0000794   0.0001168  -0.0003273  -0.0004150   0.0000513
   24   0.0003948   0.0000605   0.0003819  -0.0000768   0.0000643  -0.0001072
   25  -0.0009754  -0.0002448  -0.0004219  -0.0084525   0.0094135  -0.0026465
   26  -0.0042853   0.0008948  -0.0014333   0.0316920  -0.0117432   0.0145291
   27  -0.0308624   0.0085311  -0.0158220   0.0052570   0.0013563   0.0030167
   28  -0.0049506   0.0018441  -0.0029484   0.0012867  -0.0011904  -0.0003898
   29   0.0013445   0.0000887   0.0005717  -0.0004963   0.0005899   0.0008685
   30  -0.0026855   0.0006360   0.0002396   0.0009741  -0.0005401   0.0000344
   31   0.0012626  -0.0003055   0.0007151  -0.0055508   0.0003353  -0.0028284
   32  -0.0012537   0.0007887  -0.0007042   0.0000876   0.0004489   0.0002773
   33  -0.0005273   0.0011836   0.0003758  -0.0023954   0.0002422  -0.0016298
   34   0.0001091  -0.0001465  -0.0000334  -0.0003616  -0.0004132  -0.0005885
   35  -0.0002782   0.0000037   0.0000872   0.0019333   0.0001504   0.0009591
   36   0.0002971  -0.0001694   0.0004868   0.0001820  -0.0003222   0.0006327
   37  -0.0000835   0.0000528  -0.0000618   0.0002322  -0.0000203   0.0000200
   38   0.0001515  -0.0000845   0.0000262   0.0001749   0.0000569  -0.0003375
   39   0.0000821   0.0001161  -0.0000532  -0.0002845  -0.0000131  -0.0000275
   40  -0.0001119   0.0001199  -0.0006236  -0.0000670   0.0001281  -0.0001562
   41   0.0005215   0.0001938   0.0011507  -0.0000790  -0.0001045   0.0001363
   42   0.0006484  -0.0003169   0.0006082   0.0000757   0.0000268   0.0004476
   43  -0.0479088   0.0001141   0.0068692  -0.0894166   0.0222992   0.0045869
   44  -0.0003966  -0.0532013  -0.0400726   0.0225572  -0.1749207  -0.0186855
   45   0.0074861  -0.0389166  -0.2849158   0.0038967  -0.0197533  -0.0839736
   46  -0.0007313   0.0000326   0.0007941   0.0064512   0.0054420  -0.0037605
   47   0.0043257   0.0032338  -0.0016980  -0.0232758  -0.0193873   0.0129984
   48   0.0228963   0.0185998  -0.0127209  -0.0049171  -0.0045308   0.0015005
   49   0.0522224  -0.0043165  -0.0056530  -0.0011952   0.0019784   0.0086629
   50  -0.0043165   0.0588006   0.0448690   0.0019765  -0.0080519  -0.0335220
   51  -0.0056530   0.0448690   0.3125880   0.0009117  -0.0014122  -0.0055737
   52  -0.0011952   0.0019765   0.0009117   0.5375149  -0.0421028   0.0368466
   53   0.0019784  -0.0080519  -0.0014122  -0.0421028   0.4518759   0.0068183
   54   0.0086629  -0.0335220  -0.0055737   0.0368466   0.0068183   0.5653035
   55   0.0001172  -0.0000150   0.0004358  -0.2365681   0.0492589  -0.1020620
   56  -0.0002216   0.0012633  -0.0003774   0.0511615  -0.0571320   0.0268170
   57   0.0003421   0.0004561   0.0006317  -0.1035704   0.0263920  -0.1026646
   58   0.0005335   0.0011899   0.0002720  -0.0536098   0.0054858   0.0321420
   59   0.0020912  -0.0060375  -0.0008895   0.0057278  -0.0517773  -0.0349232
   60   0.0000512  -0.0011110   0.0012887   0.0316029  -0.0349506  -0.2839794
   61  -0.0000466   0.0003164   0.0000442   0.0069551  -0.0169070  -0.0061442
   62  -0.0000592   0.0000900  -0.0001348   0.0015792  -0.0323952  -0.0020668
   63  -0.0000564   0.0003177   0.0003817  -0.0039582   0.0117879   0.0025718
   64  -0.0000081  -0.0000296  -0.0000395   0.0004395  -0.0035056  -0.0002119
   65   0.0000045   0.0000755   0.0000409   0.0029737  -0.0006616   0.0005476
   66   0.0000535  -0.0000708  -0.0000351   0.0001560   0.0007067   0.0010665
   67  -0.0000286  -0.0000540  -0.0000358  -0.0009129  -0.0004204   0.0001584
   68  -0.0000225   0.0001429   0.0001399   0.0005602   0.0001923  -0.0009546
   69   0.0000413  -0.0000874  -0.0000689  -0.0009156   0.0005620   0.0011174
   70   0.0000028  -0.0000161   0.0000180   0.0000876   0.0001716   0.0000596
   71   0.0000168  -0.0000110   0.0000077   0.0002189   0.0001905  -0.0000230
   72  -0.0000052   0.0000786   0.0000374   0.0003769  -0.0000042  -0.0004436
   73  -0.0000061   0.0000324  -0.0000059   0.0000376   0.0001221  -0.0000770
   74  -0.0000063   0.0000387  -0.0000020  -0.0002963  -0.0000035  -0.0001861
   75  -0.0000611   0.0001751   0.0000534   0.0002449  -0.0001466  -0.0008127
   76   0.0000078  -0.0000145  -0.0000011   0.0000292   0.0000176   0.0001191
   77   0.0000086  -0.0000530  -0.0000032  -0.0001930  -0.0002080   0.0002206
   78  -0.0000182   0.0000314   0.0000128   0.0000741   0.0000705  -0.0003028
   79   0.0000626   0.0000368   0.0000080  -0.0008741   0.0012113   0.0011681
   80  -0.0001044   0.0000044   0.0000394   0.0013954  -0.0028339  -0.0009688
   81   0.0001101  -0.0001015  -0.0002021   0.0029385  -0.0049520  -0.0016328
   82   0.0000113  -0.0000881  -0.0000411   0.0006742  -0.0013779  -0.0004459
   83   0.0000498   0.0000128  -0.0000235   0.0002669   0.0008641   0.0005600
   84  -0.0000255   0.0000997   0.0001033  -0.0004806   0.0011105   0.0008731
   85  -0.0000528  -0.0000064   0.0000399  -0.0008336   0.0006418  -0.0000253
   86   0.0000667  -0.0000106  -0.0000670   0.0010633  -0.0006666  -0.0003536
   87  -0.0000785   0.0000612   0.0001124  -0.0018931   0.0018070   0.0007163
   88  -0.0000295   0.0000045  -0.0000100  -0.0007885   0.0003459  -0.0003327
   89  -0.0000206  -0.0000446   0.0000179   0.0002300  -0.0009229  -0.0000793
   90  -0.0000008  -0.0000230  -0.0000604  -0.0003263   0.0002379  -0.0006482
   91   0.0000534   0.0000253  -0.0000867  -0.0002079   0.0005046  -0.0005901
   92   0.0000055   0.0000169   0.0000327   0.0001141  -0.0003718   0.0001506
   93   0.0000079   0.0000083   0.0000536  -0.0000576  -0.0000869  -0.0000542
   94  -0.0000351  -0.0000243   0.0000243  -0.0000341  -0.0001105   0.0000836
   95   0.0000063   0.0000052   0.0000008   0.0000568  -0.0000256   0.0000482
   96  -0.0000182  -0.0000009  -0.0000042   0.0000519  -0.0001135   0.0001307
   97   0.0000034   0.0000011   0.0000006  -0.0000050   0.0000193  -0.0000096
   98   0.0000010  -0.0000005  -0.0000001  -0.0000020   0.0000134   0.0000012
   99   0.0000040   0.0000012   0.0000038  -0.0000007   0.0000160  -0.0000114
  100  -0.0000503  -0.0000280   0.0001518   0.0001544  -0.0004050   0.0000365
  101  -0.0000138  -0.0000435  -0.0000527  -0.0008280   0.0010628  -0.0006350
  102  -0.0000491  -0.0000063  -0.0000236   0.0010980  -0.0004522   0.0013529
  103   0.0000055   0.0000042  -0.0000006  -0.0000312   0.0000620   0.0000261
  104   0.0000005  -0.0000039   0.0000055   0.0000384  -0.0000442   0.0000640
  105   0.0000068  -0.0000022   0.0000115  -0.0000904   0.0000816  -0.0000586
  106  -0.0000149  -0.0000100   0.0000208  -0.0000314  -0.0000475   0.0000294
  107   0.0000195   0.0000168  -0.0000292   0.0000133   0.0002539  -0.0001182
  108  -0.0000078  -0.0000082  -0.0000810  -0.0000724   0.0000807  -0.0001347
  109   0.0000114   0.0000056  -0.0000096   0.0000061   0.0000247  -0.0000388
  110  -0.0000158  -0.0000140   0.0000153  -0.0000187  -0.0001758   0.0000752
  111   0.0000060   0.0000012   0.0000322   0.0000190  -0.0000136   0.0000309
  112   0.0000116   0.0000064  -0.0000030   0.0000039   0.0000297  -0.0000243
  113  -0.0000030  -0.0000037   0.0000137  -0.0000064  -0.0000639   0.0000293
  114   0.0000047   0.0000060   0.0000622   0.0000422  -0.0000551   0.0000837
  115  -0.0000084  -0.0000038  -0.0000096  -0.0000034   0.0000026   0.0000069
  116  -0.0000006   0.0000021  -0.0000053   0.0000045   0.0000109  -0.0000028
  117   0.0000016   0.0000002  -0.0000130  -0.0000026   0.0000124  -0.0000168
  118  -0.0000119  -0.0000063   0.0000099   0.0000191  -0.0000835   0.0000731
  119  -0.0000006  -0.0000051  -0.0000015   0.0000127  -0.0000003   0.0000168
  120   0.0000007  -0.0000027  -0.0000082  -0.0000134   0.0000175  -0.0000153
  121  -0.0000010  -0.0000006  -0.0000019  -0.0000025   0.0000036  -0.0000035
  122  -0.0000020   0.0000000  -0.0000031  -0.0000014  -0.0000003  -0.0000021
  123   0.0000016   0.0000011   0.0000018   0.0000038   0.0000021  -0.0000038
  124   0.0000207   0.0000090  -0.0000227   0.0000055   0.0001134  -0.0000959
  125   0.0000030   0.0000055   0.0000019  -0.0000108   0.0000042  -0.0000191
  126   0.0000062   0.0000042   0.0000076   0.0000039   0.0000111  -0.0000184
  127  -0.0000036  -0.0000004   0.0000058  -0.0000036  -0.0000205   0.0000143
  128  -0.0000001  -0.0000013  -0.0000006   0.0000024  -0.0000001   0.0000023
  129  -0.0000007  -0.0000010  -0.0000046  -0.0000013   0.0000039   0.0000003
  130  -0.0000110  -0.0000059   0.0000211   0.0000524  -0.0001647   0.0001194
  131  -0.0000066  -0.0000043   0.0000035  -0.0000868   0.0000780  -0.0000594
  132  -0.0000048   0.0000005  -0.0000029   0.0000337  -0.0000256   0.0000463
  133  -0.0000004   0.0000009   0.0000018   0.0000020   0.0000018  -0.0000070
  134  -0.0000001  -0.0000008   0.0000007   0.0000034  -0.0000033   0.0000061
  135   0.0000006   0.0000005   0.0000027   0.0000003  -0.0000009  -0.0000027
  136   0.0000161   0.0000031  -0.0000278  -0.0000458   0.0001828  -0.0001392
  137   0.0000116   0.0000108  -0.0000134  -0.0000672   0.0001332  -0.0001165
  138  -0.0000002   0.0000011   0.0000072  -0.0000056  -0.0000036  -0.0000122
  139  -0.0000050  -0.0000003   0.0000075  -0.0000136  -0.0000240   0.0000195
  140  -0.0000029  -0.0000025   0.0000025   0.0000103  -0.0000237   0.0000190
  141   0.0000017  -0.0000005  -0.0000046  -0.0000067   0.0000167  -0.0000136
  142  -0.0000013   0.0000083  -0.0000109  -0.0003959   0.0004283  -0.0003692
  143  -0.0000029  -0.0000232   0.0000050   0.0002323  -0.0002978   0.0002381
  144   0.0000049  -0.0000256  -0.0000184  -0.0001494   0.0001228  -0.0000974
  145  -0.0000017  -0.0000012  -0.0000020  -0.0000002   0.0000013   0.0000141
  146  -0.0000018   0.0000009  -0.0000043   0.0000146  -0.0000043   0.0000005
  147   0.0000005   0.0000039   0.0000053   0.0000116  -0.0000007  -0.0000087
  148   0.0000170  -0.0000187  -0.0000213   0.0001327  -0.0000624   0.0000553
  149   0.0000037   0.0000203  -0.0000021  -0.0001193   0.0001554  -0.0001251
  150   0.0000095   0.0000196   0.0000137  -0.0000102   0.0000646  -0.0001025
  151  -0.0000043   0.0000018   0.0000020  -0.0000371   0.0000203  -0.0000076
  152  -0.0000022  -0.0000017   0.0000051   0.0000038  -0.0000294   0.0000174
  153  -0.0000044  -0.0000023  -0.0000009  -0.0000331  -0.0000036   0.0000136
           55          56          57          58          59          60
    1  -0.0225542  -0.0185382   0.0120328  -0.0047076  -0.0031843   0.0026758
    2   0.0032300   0.0019604  -0.0014541   0.0021731   0.0013889  -0.0000491
    3  -0.0106620  -0.0092310   0.0047493   0.0239348   0.0207808  -0.0122982
    4   0.0008068   0.0007032  -0.0001240  -0.0029670  -0.0034677   0.0018072
    5   0.0005580   0.0006873  -0.0006647  -0.0030062  -0.0023349   0.0014493
    6   0.0002534  -0.0001014   0.0007850   0.0015029   0.0012043   0.0006421
    7   0.0003752  -0.0006916   0.0006766   0.0013306   0.0010680  -0.0012870
    8  -0.0033102  -0.0029130   0.0017581   0.0003713   0.0004342  -0.0000171
    9   0.0030633   0.0016897  -0.0008188   0.0018629   0.0002647  -0.0003131
   10   0.0001630   0.0001984   0.0002757  -0.0000463  -0.0000221   0.0006022
   11  -0.0000641  -0.0000969  -0.0000401   0.0002390   0.0000937  -0.0000687
   12  -0.0000902   0.0000513   0.0003811  -0.0004892  -0.0003060   0.0006668
   13  -0.0024613  -0.0021731   0.0007675   0.0001852   0.0000361   0.0001453
   14  -0.0002046   0.0000958  -0.0000033   0.0000264  -0.0001224   0.0000794
   15  -0.0006629  -0.0003697   0.0005098  -0.0005177  -0.0001994   0.0005020
   16   0.0006170  -0.0004118  -0.0000442  -0.0002914   0.0000547   0.0001016
   17  -0.0002986  -0.0002151  -0.0000200   0.0000088  -0.0001073  -0.0000719
   18   0.0000160   0.0000902  -0.0000920  -0.0000309   0.0000219   0.0001452
   19  -0.0000411   0.0000375  -0.0000138   0.0000672  -0.0000928  -0.0001759
   20   0.0000574   0.0000860  -0.0000251  -0.0000766  -0.0001184   0.0000808
   21   0.0000543  -0.0000331  -0.0000204  -0.0001773   0.0000703   0.0000153
   22  -0.0000270   0.0000734  -0.0000092  -0.0000533   0.0000450   0.0000748
   23   0.0000925   0.0000908  -0.0000113   0.0000541   0.0001016  -0.0000396
   24  -0.0000302   0.0000016  -0.0000274  -0.0000043   0.0000031  -0.0000215
   25   0.0011050  -0.0006727   0.0001960   0.0003074  -0.0011772  -0.0002035
   26   0.0016140  -0.0063663  -0.0007722  -0.0002743   0.0014136   0.0004853
   27   0.0008852  -0.0024863   0.0001400   0.0011182  -0.0011503   0.0001435
   28   0.0000506  -0.0003540   0.0003110   0.0000381   0.0006093   0.0006611
   29  -0.0000770   0.0000993  -0.0001390   0.0000269   0.0001326  -0.0002867
   30  -0.0000769   0.0000325   0.0004873  -0.0004219   0.0011071   0.0007585
   31  -0.0003534   0.0018639   0.0001080   0.0000034  -0.0000752   0.0000893
   32  -0.0001818   0.0001507  -0.0002139   0.0000987  -0.0001464  -0.0000155
   33  -0.0003969   0.0008606   0.0004453  -0.0001292   0.0001643   0.0004565
   34  -0.0000593   0.0002840   0.0000263   0.0000031   0.0000193   0.0000617
   35   0.0001669  -0.0007082  -0.0000889  -0.0000055   0.0000046  -0.0000714
   36   0.0000445  -0.0001189  -0.0000253  -0.0000296   0.0001415   0.0000027
   37   0.0000232  -0.0000678   0.0000079  -0.0000064  -0.0000128  -0.0000174
   38   0.0000410   0.0000412  -0.0000084  -0.0000128  -0.0000208  -0.0000024
   39  -0.0000105   0.0000611  -0.0000083   0.0000162  -0.0000411  -0.0000298
   40  -0.0000147   0.0000193  -0.0000262  -0.0000052  -0.0001064  -0.0001194
   41  -0.0000013  -0.0000083   0.0001129  -0.0000681   0.0001721   0.0001904
   42   0.0000404  -0.0001172   0.0000064  -0.0000909   0.0002217   0.0000044
   43  -0.0053728   0.0288780   0.0066275  -0.0010878   0.0039643   0.0002429
   44   0.0017246  -0.0079609  -0.0021571   0.0009670  -0.0067739  -0.0014308
   45  -0.0025342   0.0153857   0.0023802   0.0071290  -0.0333032  -0.0055331
   46   0.0004994  -0.0005673  -0.0002182   0.0003527  -0.0005749  -0.0002512
   47   0.0003258   0.0008794   0.0005541  -0.0003179   0.0011937  -0.0005776
   48   0.0000489   0.0004520  -0.0000397  -0.0005393   0.0002475   0.0005867
   49   0.0001172  -0.0002216   0.0003421   0.0005335   0.0020912   0.0000512
   50  -0.0000150   0.0012633   0.0004561   0.0011899  -0.0060375  -0.0011110
   51   0.0004358  -0.0003774   0.0006317   0.0002720  -0.0008895   0.0012887
   52  -0.2365681   0.0511615  -0.1035704  -0.0536098   0.0057278   0.0316029
   53   0.0492589  -0.0571320   0.0263920   0.0054858  -0.0517773  -0.0349506
   54  -0.1020620   0.0268170  -0.1026646   0.0321420  -0.0349232  -0.2839794
   55   0.2576589  -0.0528184   0.1098057   0.0042154  -0.0013710   0.0015633
   56  -0.0528184   0.0689705  -0.0299200  -0.0041921   0.0007243  -0.0022086
   57   0.1098057  -0.0299200   0.1082627  -0.0275898   0.0072078  -0.0152724
   58   0.0042154  -0.0041921  -0.0275898   0.0553161  -0.0036450  -0.0372876
   59  -0.0013710   0.0007243   0.0072078  -0.0036450   0.0605156   0.0395712
   60   0.0015633  -0.0022086  -0.0152724  -0.0372876   0.0395712   0.3118346
   61  -0.0004048  -0.0023668  -0.0001414   0.0003480  -0.0000912   0.0004403
   62   0.0024024   0.0010113  -0.0001747   0.0008349   0.0012729  -0.0007478
   63   0.0000640  -0.0006217   0.0001219  -0.0000986   0.0004331   0.0001603
   64   0.0015243  -0.0000905   0.0000744   0.0000774   0.0004478  -0.0002144
   65  -0.0011904  -0.0004764  -0.0005766   0.0000093   0.0001434   0.0002915
   66  -0.0002247  -0.0000114   0.0002407  -0.0003904  -0.0001007  -0.0001660
   67   0.0003629   0.0000734   0.0001372   0.0000181  -0.0003102  -0.0002794
   68  -0.0000200  -0.0001512  -0.0000762  -0.0001582  -0.0003078   0.0002021
   69  -0.0000908  -0.0001930  -0.0003376   0.0002284   0.0002108  -0.0003947
   70  -0.0000054  -0.0000140  -0.0000616   0.0000515   0.0000950  -0.0000033
   71  -0.0000498  -0.0000482  -0.0000934   0.0001044   0.0000983  -0.0000134
   72  -0.0000159  -0.0000238   0.0000604  -0.0001736  -0.0001180   0.0001978
   73  -0.0000723  -0.0000223  -0.0001374   0.0000041  -0.0003068  -0.0000228
   74   0.0000278  -0.0000343  -0.0000068   0.0000030  -0.0002357  -0.0005354
   75   0.0000284   0.0000802   0.0001579  -0.0001414  -0.0005241   0.0004014
   76   0.0000671   0.0000438   0.0000124  -0.0000214  -0.0000050  -0.0000383
   77   0.0001383  -0.0000332  -0.0000235   0.0000475   0.0000717  -0.0001973
   78   0.0001776   0.0000839   0.0000730  -0.0000185  -0.0000459   0.0001841
   79  -0.0002910  -0.0003651   0.0001271  -0.0003754  -0.0002270   0.0001241
   80  -0.0000892   0.0000661  -0.0001511   0.0002232   0.0002039   0.0000239
   81   0.0003567   0.0002529   0.0000637   0.0000819   0.0003344  -0.0000616
   82   0.0006512   0.0003202   0.0001167   0.0000775   0.0002573  -0.0001786
   83  -0.0001111  -0.0000529   0.0000241  -0.0002001  -0.0002173   0.0001203
   84  -0.0002657  -0.0001209  -0.0001520  -0.0001554  -0.0003090   0.0002124
   85   0.0002760   0.0001422   0.0000583   0.0000880   0.0000813  -0.0000993
   86  -0.0000440   0.0000439  -0.0000235  -0.0000198   0.0000112   0.0000805
   87   0.0001135  -0.0000851  -0.0000137   0.0000123  -0.0000987  -0.0000031
   88  -0.0002591  -0.0001027  -0.0000231   0.0002058   0.0000978  -0.0001075
   89   0.0004148   0.0001910   0.0000283   0.0001041   0.0002088  -0.0001833
   90  -0.0002635  -0.0001331   0.0000468   0.0001410   0.0000977  -0.0000978
   91  -0.0003479  -0.0001971   0.0000292   0.0000423  -0.0000312   0.0000696
   92   0.0000883   0.0001470  -0.0000286  -0.0000012   0.0000212   0.0000244
   93   0.0000286   0.0000043   0.0000077  -0.0000255   0.0000149   0.0000251
   94   0.0001087   0.0000121   0.0000131  -0.0000056   0.0000210  -0.0000484
   95   0.0000204   0.0000140  -0.0000021  -0.0000075  -0.0000012   0.0000029
   96   0.0000630   0.0000453  -0.0000171   0.0000048   0.0000050  -0.0000261
   97  -0.0000071  -0.0000084   0.0000004  -0.0000016  -0.0000015   0.0000027
   98  -0.0000017  -0.0000063   0.0000006   0.0000003  -0.0000009  -0.0000014
   99  -0.0000040  -0.0000075   0.0000017  -0.0000023  -0.0000009   0.0000046
  100   0.0004245   0.0002005   0.0001484  -0.0000601   0.0001118  -0.0000216
  101  -0.0003157  -0.0003274   0.0001433   0.0000008  -0.0000070  -0.0000153
  102   0.0004784   0.0003596  -0.0001024  -0.0000953  -0.0000869  -0.0000748
  103  -0.0000156  -0.0000145   0.0000096  -0.0000510  -0.0000325   0.0000341
  104   0.0000293   0.0000143  -0.0000002  -0.0000003   0.0000047  -0.0000088
  105  -0.0000204  -0.0000327   0.0000060  -0.0000292  -0.0000050   0.0000105
  106   0.0000412   0.0000055   0.0000051  -0.0000051   0.0000061  -0.0000098
  107  -0.0000721  -0.0001147   0.0000206  -0.0000048  -0.0000220   0.0000094
  108  -0.0001042   0.0000021   0.0000022   0.0000326  -0.0000103  -0.0000160
  109  -0.0000340   0.0000036  -0.0000042   0.0000049  -0.0000021   0.0000130
  110   0.0000444   0.0000836  -0.0000153   0.0000053   0.0000154  -0.0000081
  111   0.0000310  -0.0000079   0.0000009  -0.0000125   0.0000047   0.0000092
  112  -0.0000295  -0.0000006  -0.0000049   0.0000024  -0.0000041   0.0000125
  113   0.0000168   0.0000282  -0.0000065  -0.0000000   0.0000059   0.0000019
  114   0.0000739  -0.0000060  -0.0000006  -0.0000226   0.0000088   0.0000141
  115   0.0000108  -0.0000070   0.0000057  -0.0000003  -0.0000011  -0.0000124
  116  -0.0000012  -0.0000050   0.0000011  -0.0000002  -0.0000022  -0.0000014
  117  -0.0000164   0.0000025   0.0000002   0.0000036  -0.0000028  -0.0000014
  118   0.0000538   0.0000172   0.0000018  -0.0000045   0.0000067  -0.0000188
  119   0.0000156  -0.0000048   0.0000027  -0.0000001   0.0000043  -0.0000119
  120  -0.0000112  -0.0000063   0.0000035   0.0000034   0.0000010  -0.0000072
  121  -0.0000038  -0.0000005   0.0000005   0.0000005   0.0000004  -0.0000012
  122  -0.0000029   0.0000012  -0.0000003   0.0000009  -0.0000012  -0.0000007
  123   0.0000007  -0.0000014  -0.0000001  -0.0000012  -0.0000009   0.0000033
  124  -0.0000759  -0.0000258  -0.0000023   0.0000085  -0.0000086   0.0000209
  125  -0.0000198   0.0000060  -0.0000044   0.0000022  -0.0000038   0.0000132
  126  -0.0000105  -0.0000012  -0.0000011  -0.0000027  -0.0000012   0.0000149
  127   0.0000122   0.0000045   0.0000007  -0.0000025   0.0000007  -0.0000014
  128   0.0000034  -0.0000016   0.0000017  -0.0000008   0.0000007  -0.0000025
  129  -0.0000013  -0.0000014   0.0000005   0.0000016  -0.0000002  -0.0000047
  130   0.0000905   0.0000443  -0.0000066  -0.0000018   0.0000162  -0.0000224
  131  -0.0000154  -0.0000337   0.0000219  -0.0000090  -0.0000038   0.0000016
  132   0.0000171   0.0000109  -0.0000073   0.0000018  -0.0000050  -0.0000040
  133  -0.0000011  -0.0000013   0.0000007  -0.0000037  -0.0000020   0.0000045
  134   0.0000030   0.0000009   0.0000000  -0.0000012   0.0000010  -0.0000019
  135   0.0000022  -0.0000007   0.0000009  -0.0000025   0.0000002   0.0000024
  136  -0.0000952  -0.0000500   0.0000111   0.0000062  -0.0000104   0.0000160
  137  -0.0000973  -0.0000250  -0.0000022   0.0000104  -0.0000145   0.0000322
  138   0.0000018  -0.0000007   0.0000021  -0.0000035  -0.0000010   0.0000076
  139   0.0000122   0.0000073  -0.0000010  -0.0000006   0.0000012  -0.0000016
  140   0.0000202   0.0000034   0.0000020  -0.0000030   0.0000028  -0.0000063
  141  -0.0000109  -0.0000044   0.0000010   0.0000024   0.0000001  -0.0000009
  142  -0.0002077  -0.0001285   0.0000545  -0.0000023  -0.0000283   0.0000610
  143   0.0001797   0.0000806  -0.0000190   0.0000077   0.0000460  -0.0000721
  144  -0.0000335  -0.0000410   0.0000279   0.0000158   0.0000391  -0.0000556
  145  -0.0000006   0.0000038  -0.0000031   0.0000096   0.0000041  -0.0000091
  146  -0.0000041   0.0000041  -0.0000019   0.0000061  -0.0000021   0.0000012
  147   0.0000008  -0.0000004  -0.0000008  -0.0000060  -0.0000055   0.0000135
  148   0.0000504   0.0000105  -0.0000016   0.0000094   0.0000323  -0.0000499
  149  -0.0001179  -0.0000334  -0.0000061   0.0000082  -0.0000308   0.0000519
  150  -0.0000487  -0.0000213   0.0000043  -0.0000214  -0.0000288   0.0000628
  151  -0.0000148  -0.0000047  -0.0000010   0.0000037  -0.0000043   0.0000044
  152   0.0000214   0.0000042   0.0000027  -0.0000043   0.0000025  -0.0000046
  153  -0.0000007   0.0000023  -0.0000003   0.0000028   0.0000017  -0.0000094
           61          62          63          64          65          66
    1  -0.0841377   0.0149993   0.0035552  -0.0106734   0.0297507   0.0043168
    2   0.0209682  -0.1274914  -0.0118291   0.0030218  -0.0054707  -0.0002511
    3   0.0043755  -0.0097068  -0.0800121  -0.0006085   0.0020270   0.0008890
    4  -0.0002929   0.0018854   0.0081207  -0.0002303  -0.0000877  -0.0000483
    5   0.0013020  -0.0085825  -0.0292918   0.0004183  -0.0001267   0.0000810
    6   0.0004927  -0.0012900  -0.0036650   0.0001695  -0.0004795  -0.0002388
    7  -0.0085705   0.0075287   0.0014876   0.0006407  -0.0001050  -0.0003729
    8   0.0271928  -0.0078309   0.0126332   0.0008526  -0.0050080  -0.0003057
    9   0.0072040   0.0020325   0.0030962   0.0015380  -0.0024168  -0.0003498
   10   0.0010007  -0.0009543   0.0000887   0.0000728  -0.0001282   0.0000674
   11  -0.0009594   0.0007970   0.0000594  -0.0000951   0.0001103  -0.0001410
   12  -0.0000216  -0.0009231  -0.0005216  -0.0000284   0.0000966   0.0001043
   13   0.0032732  -0.0012466   0.0001229  -0.0000361  -0.0001215   0.0001446
   14   0.0005373  -0.0001580  -0.0015712   0.0001529   0.0003271   0.0000101
   15   0.0001297  -0.0004863   0.0005470  -0.0001534  -0.0000454   0.0002195
   16  -0.0044397  -0.0004922  -0.0025071  -0.0005225   0.0015285   0.0001089
   17  -0.0001248   0.0013435  -0.0002792  -0.0001450  -0.0000795  -0.0000501
   18  -0.0031275  -0.0000996  -0.0014144  -0.0002679   0.0008630   0.0001503
   19   0.0000226   0.0000551  -0.0001461   0.0000067  -0.0000335  -0.0000030
   20  -0.0002131  -0.0001485   0.0002235  -0.0000075   0.0000382   0.0000364
   21   0.0000550  -0.0001328   0.0002896   0.0000034  -0.0000031   0.0000147
   22  -0.0001904  -0.0002996  -0.0003010  -0.0000146   0.0001174   0.0000110
   23   0.0016508   0.0003347   0.0008578   0.0002144  -0.0006125  -0.0000536
   24   0.0001789  -0.0002316   0.0003995   0.0000160  -0.0000242   0.0000059
   25  -0.0008423  -0.0002408   0.0001571  -0.0000584   0.0003870  -0.0000080
   26  -0.0000153  -0.0002396  -0.0002981  -0.0002995   0.0003726   0.0000028
   27  -0.0000145  -0.0000468   0.0002229  -0.0000123   0.0000288  -0.0000257
   28   0.0000906   0.0000349   0.0000064   0.0000159  -0.0000101  -0.0000082
   29   0.0000238   0.0000044  -0.0000065   0.0000104  -0.0000191   0.0000015
   30   0.0000225   0.0000321  -0.0000469  -0.0000011   0.0000188  -0.0000030
   31   0.0002096   0.0002054  -0.0000323   0.0001764  -0.0001568   0.0000057
   32   0.0001044   0.0000373  -0.0000387   0.0000090  -0.0000527   0.0000027
   33  -0.0000130   0.0000466  -0.0000811   0.0000304  -0.0000045   0.0000085
   34   0.0001245   0.0000432  -0.0000536   0.0000174  -0.0000489   0.0000037
   35  -0.0000932  -0.0000671   0.0000048  -0.0000674   0.0000556  -0.0000048
   36   0.0000378  -0.0000014   0.0000036  -0.0000002  -0.0000149   0.0000011
   37   0.0000157   0.0000003   0.0000314   0.0000034  -0.0000123  -0.0000020
   38   0.0001249   0.0000816   0.0000048   0.0000450  -0.0000551   0.0000001
   39  -0.0000131  -0.0000085   0.0000176  -0.0000034   0.0000021  -0.0000002
   40  -0.0000331  -0.0000171   0.0000038  -0.0000130   0.0000132   0.0000005
   41  -0.0000022   0.0000045   0.0000049  -0.0000024   0.0000067  -0.0000006
   42  -0.0000046  -0.0000074   0.0000294  -0.0000010   0.0000010  -0.0000021
   43  -0.0042087  -0.0024954   0.0021180   0.0004839  -0.0003609   0.0000919
   44  -0.0023179  -0.0003286   0.0009092   0.0001696   0.0000383   0.0000722
   45   0.0020337   0.0022000  -0.0009370   0.0003309  -0.0001112  -0.0001688
   46   0.0003674   0.0003217  -0.0000834  -0.0000045  -0.0000212  -0.0000048
   47  -0.0016473  -0.0008374   0.0007512   0.0000058  -0.0000062   0.0000372
   48   0.0000627  -0.0001193   0.0003530   0.0000344  -0.0000170   0.0000088
   49  -0.0000466  -0.0000592  -0.0000564  -0.0000081   0.0000045   0.0000535
   50   0.0003164   0.0000900   0.0003177  -0.0000296   0.0000755  -0.0000708
   51   0.0000442  -0.0001348   0.0003817  -0.0000395   0.0000409  -0.0000351
   52   0.0069551   0.0015792  -0.0039582   0.0004395   0.0029737   0.0001560
   53  -0.0169070  -0.0323952   0.0117879  -0.0035056  -0.0006616   0.0007067
   54  -0.0061442  -0.0020668   0.0025718  -0.0002119   0.0005476   0.0010665
   55  -0.0004048   0.0024024   0.0000640   0.0015243  -0.0011904  -0.0002247
   56  -0.0023668   0.0010113  -0.0006217  -0.0000905  -0.0004764  -0.0000114
   57  -0.0001414  -0.0001747   0.0001219   0.0000744  -0.0005766   0.0002407
   58   0.0003480   0.0008349  -0.0000986   0.0000774   0.0000093  -0.0003904
   59  -0.0000912   0.0012729   0.0004331   0.0004478   0.0001434  -0.0001007
   60   0.0004403  -0.0007478   0.0001603  -0.0002144   0.0002915  -0.0001660
   61   0.5859183   0.0043775   0.0038214  -0.3085145  -0.0043647  -0.0076361
   62   0.0043775   0.4273742  -0.0140041  -0.0082253  -0.0455082   0.0000736
   63   0.0038214  -0.0140041   0.4215775  -0.0049669   0.0004314  -0.0444206
   64  -0.3085145  -0.0082253  -0.0049669   0.3326300   0.0090783   0.0071644
   65  -0.0043647  -0.0455082   0.0004314   0.0090783   0.0619711  -0.0009062
   66  -0.0076361   0.0000736  -0.0444206   0.0071644  -0.0009062   0.0572720
   67  -0.0846348  -0.0108009  -0.0212377  -0.0079725  -0.0138822  -0.0329593
   68  -0.0116895  -0.0865738  -0.0220126  -0.0015478  -0.0015800  -0.0042686
   69  -0.0269570  -0.0317236  -0.1446615  -0.0023197  -0.0024811  -0.0048326
   70   0.0030693  -0.0090080  -0.0008647   0.0006595  -0.0004183   0.0004868
   71   0.0046629  -0.0107827  -0.0020191  -0.0003333   0.0001911   0.0003236
   72   0.0130858  -0.0266461  -0.0053667   0.0000549   0.0004484   0.0013620
   73   0.0020332   0.0058947  -0.0075717   0.0004733   0.0006609   0.0002870
   74   0.0045379   0.0091497  -0.0122761   0.0002854   0.0005253   0.0008877
   75   0.0085715   0.0175325  -0.0246041  -0.0001749   0.0003069   0.0012703
   76  -0.0060912  -0.0004455  -0.0020393   0.0012587  -0.0003901  -0.0009273
   77  -0.0114805  -0.0027277  -0.0002163  -0.0003895  -0.0002280  -0.0024318
   78  -0.0304714  -0.0030705  -0.0034357  -0.0013017  -0.0027281  -0.0054748
   79  -0.0876628  -0.0179754   0.0149045  -0.0153052  -0.0232367   0.0293087
   80  -0.0190408  -0.1109631   0.0249110   0.0004830  -0.0016359   0.0040730
   81   0.0192997   0.0294755  -0.1176687   0.0003315   0.0002614  -0.0024019
   82  -0.0172816   0.0027706   0.0116067   0.0002728  -0.0015710   0.0027855
   83  -0.0160779   0.0085655   0.0111863  -0.0019280  -0.0013231   0.0035908
   84   0.0316681   0.0043874   0.0009120   0.0020373   0.0040768  -0.0045884
   85   0.0033111   0.0093426  -0.0033328   0.0036195   0.0010966  -0.0008694
   86   0.0251476  -0.0169987   0.0289195   0.0017126   0.0000129  -0.0019051
   87  -0.0191655   0.0360378  -0.0024477  -0.0013600   0.0002993   0.0004164
   88   0.0009626  -0.0003311   0.0010124   0.0007987   0.0007381  -0.0012755
   89  -0.0032879   0.0013389   0.0009593  -0.0002312  -0.0010135   0.0007245
   90   0.0022816  -0.0006230  -0.0014958  -0.0001813   0.0001750  -0.0003421
   91   0.0004140  -0.0004295  -0.0000999  -0.0001599   0.0001034   0.0000216
   92  -0.0001565   0.0000257  -0.0001269   0.0000823   0.0000541   0.0000376
   93   0.0000364  -0.0000140   0.0000085   0.0000324  -0.0000069   0.0000473
   94   0.0000392   0.0001273   0.0000703   0.0000664  -0.0000595  -0.0000018
   95  -0.0000633   0.0000314   0.0000260  -0.0000037  -0.0000116  -0.0000065
   96  -0.0000737   0.0000781  -0.0000027   0.0000317  -0.0000114  -0.0000040
   97   0.0000093  -0.0000097   0.0000036  -0.0000045   0.0000015   0.0000010
   98   0.0000050   0.0000007   0.0000048  -0.0000020  -0.0000019  -0.0000026
   99   0.0000070  -0.0000068   0.0000082  -0.0000041  -0.0000014   0.0000007
  100  -0.0006669   0.0007579   0.0002172   0.0003559  -0.0002465  -0.0000729
  101  -0.0000499   0.0001463   0.0001881  -0.0000861  -0.0000392  -0.0000893
  102  -0.0004443   0.0004402   0.0000795   0.0000398  -0.0001289  -0.0001219
  103   0.0001016  -0.0000673  -0.0000194  -0.0000236   0.0000004   0.0000285
  104  -0.0000099   0.0000419   0.0000268   0.0000074  -0.0000209  -0.0000310
  105   0.0000558  -0.0000224   0.0000042  -0.0000133  -0.0000051   0.0000353
  106   0.0000296   0.0000211   0.0000056   0.0000355  -0.0000142   0.0000075
  107   0.0000404  -0.0000616   0.0000743  -0.0000756  -0.0000090  -0.0000153
  108   0.0000185  -0.0000465  -0.0000852  -0.0000419   0.0000402  -0.0000114
  109  -0.0000146  -0.0000234  -0.0000154  -0.0000226   0.0000125  -0.0000019
  110  -0.0000172   0.0000390  -0.0000617   0.0000528   0.0000088   0.0000102
  111  -0.0000007   0.0000100   0.0000330   0.0000107  -0.0000142   0.0000038
  112   0.0000034  -0.0000275  -0.0000154  -0.0000180   0.0000109  -0.0000008
  113  -0.0000035   0.0000084  -0.0000218   0.0000199   0.0000047   0.0000054
  114  -0.0000050   0.0000241   0.0000566   0.0000321  -0.0000268   0.0000101
  115   0.0000004   0.0000156   0.0000100   0.0000053  -0.0000058  -0.0000017
  116  -0.0000023  -0.0000008   0.0000051  -0.0000037  -0.0000012  -0.0000003
  117  -0.0000035  -0.0000048  -0.0000081  -0.0000091   0.0000049  -0.0000013
  118  -0.0000109   0.0000437   0.0000129   0.0000340  -0.0000133  -0.0000069
  119  -0.0000439   0.0000506   0.0000444  -0.0000076  -0.0000293  -0.0000221
  120   0.0000065   0.0000070   0.0000013  -0.0000048   0.0000007  -0.0000154
  121   0.0000026  -0.0000025  -0.0000027  -0.0000008   0.0000022  -0.0000030
  122   0.0000016  -0.0000032  -0.0000066   0.0000003   0.0000032   0.0000024
  123  -0.0000044  -0.0000009   0.0000067  -0.0000025  -0.0000023   0.0000034
  124  -0.0000244  -0.0000385   0.0000086  -0.0000629   0.0000026  -0.0000175
  125   0.0000311  -0.0000476  -0.0000455   0.0000026   0.0000264   0.0000160
  126   0.0000009  -0.0000232  -0.0000005  -0.0000066   0.0000055   0.0000085
  127   0.0000133  -0.0000039  -0.0000117   0.0000144   0.0000056   0.0000073
  128  -0.0000013   0.0000082   0.0000099  -0.0000000  -0.0000035  -0.0000020
  129  -0.0000010   0.0000058  -0.0000000  -0.0000010  -0.0000013  -0.0000040
  130  -0.0000184   0.0000624   0.0000277   0.0000512  -0.0000214  -0.0000148
  131   0.0000793  -0.0000286  -0.0000089   0.0000215   0.0000219   0.0000302
  132   0.0000082   0.0000068  -0.0000161   0.0000053   0.0000011   0.0000360
  133   0.0000046  -0.0000048   0.0000028  -0.0000027   0.0000002   0.0000155
  134  -0.0000016   0.0000043   0.0000031  -0.0000003  -0.0000024  -0.0000037
  135  -0.0000003  -0.0000010   0.0000040   0.0000000  -0.0000016   0.0000056
  136  -0.0000053  -0.0000342   0.0000114  -0.0000645   0.0000034  -0.0000225
  137   0.0000432  -0.0001082  -0.0000945  -0.0000350   0.0000471   0.0000159
  138   0.0000099  -0.0000128  -0.0000000   0.0000040   0.0000044   0.0000142
  139   0.0000218  -0.0000137  -0.0000306   0.0000212   0.0000128   0.0000049
  140  -0.0000006   0.0000201   0.0000229   0.0000089  -0.0000079   0.0000009
  141   0.0000021  -0.0000015   0.0000003  -0.0000060   0.0000019  -0.0000074
  142   0.0000463  -0.0002663  -0.0001807   0.0000068   0.0001211   0.0000878
  143  -0.0003295   0.0003444   0.0002677  -0.0000109  -0.0001777  -0.0001715
  144  -0.0000482   0.0001344   0.0000805  -0.0000080  -0.0000458  -0.0002136
  145  -0.0000023  -0.0000215  -0.0000219   0.0000145   0.0000115  -0.0000463
  146   0.0000238  -0.0000010  -0.0000111   0.0000024   0.0000119   0.0000130
  147   0.0000259  -0.0000229   0.0000022  -0.0000008   0.0000076   0.0000486
  148  -0.0002932   0.0002666   0.0002547  -0.0000715  -0.0001596  -0.0002362
  149   0.0001794  -0.0002369  -0.0002508  -0.0000042   0.0001114   0.0000800
  150   0.0002862  -0.0000852  -0.0000323  -0.0000169   0.0000470   0.0001894
  151   0.0000002  -0.0000383  -0.0000782   0.0000082   0.0000136  -0.0000104
  152   0.0000095  -0.0000056   0.0000236   0.0000216   0.0000041   0.0000108
  153   0.0000289  -0.0000379  -0.0000445   0.0000202   0.0000242  -0.0000039
           67          68          69          70          71          72
    1   0.0032863  -0.0065379   0.0019472   0.0001219  -0.0008191  -0.0018253
    2   0.0043067  -0.0119942  -0.0077698  -0.0006139   0.0009044  -0.0003913
    3   0.0116654  -0.0280928  -0.0040489  -0.0022660  -0.0021045  -0.0053461
    4  -0.0006655   0.0007756  -0.0004107   0.0002097   0.0001279   0.0003598
    5   0.0030975  -0.0048859   0.0007508  -0.0005508  -0.0007144  -0.0016574
    6   0.0007146  -0.0005932   0.0008433  -0.0001273  -0.0000991  -0.0002210
    7   0.0006934  -0.0004051   0.0000687  -0.0003653  -0.0006291  -0.0007850
    8   0.0009866   0.0008241   0.0008532  -0.0001908   0.0000945   0.0006314
    9   0.0005784  -0.0002336   0.0013017  -0.0004882   0.0002540  -0.0009239
   10  -0.0001217   0.0008737  -0.0002537  -0.0000428  -0.0001712   0.0001438
   11   0.0009557  -0.0010682   0.0001009  -0.0001306   0.0000511   0.0000785
   12   0.0005177  -0.0012930  -0.0003861   0.0003837  -0.0001507   0.0004912
   13  -0.0005365   0.0004790   0.0005331  -0.0001169   0.0003526   0.0001360
   14  -0.0006598  -0.0002277  -0.0005243   0.0004622   0.0002745   0.0000305
   15  -0.0003338  -0.0007677  -0.0010588   0.0003080  -0.0000030   0.0001080
   16   0.0000035  -0.0004479  -0.0005616   0.0000628   0.0000627   0.0001411
   17  -0.0000329   0.0000817  -0.0000831  -0.0000350   0.0000282  -0.0000537
   18   0.0002988  -0.0007640  -0.0002258   0.0001862  -0.0001030   0.0002138
   19   0.0000126   0.0000168   0.0000239  -0.0000223  -0.0000025  -0.0000277
   20   0.0000030  -0.0001856  -0.0000732   0.0000917  -0.0000386   0.0001022
   21  -0.0000692   0.0001198  -0.0000387   0.0000238   0.0000078   0.0000773
   22  -0.0000143  -0.0000005  -0.0000640   0.0000088   0.0000158   0.0000336
   23  -0.0000076   0.0001028   0.0001694  -0.0000177  -0.0000374  -0.0000637
   24  -0.0000751   0.0001323   0.0000200   0.0000091   0.0000230   0.0000242
   25   0.0000612   0.0000221   0.0000001  -0.0000643  -0.0000023  -0.0000379
   26  -0.0001410   0.0000650  -0.0000493  -0.0000051   0.0000342   0.0000360
   27  -0.0000806  -0.0000866   0.0001866   0.0000211  -0.0000074  -0.0000743
   28  -0.0000015   0.0000077  -0.0000036   0.0000031  -0.0000012   0.0000011
   29  -0.0000035  -0.0000138   0.0000292  -0.0000021   0.0000090  -0.0000173
   30   0.0000172   0.0000454  -0.0000981  -0.0000025  -0.0000065   0.0000368
   31   0.0000147  -0.0000155  -0.0000214   0.0000266  -0.0000019   0.0000180
   32  -0.0000172  -0.0000018   0.0000131   0.0000071   0.0000075  -0.0000004
   33   0.0000370   0.0000278  -0.0000581  -0.0000067   0.0000030   0.0000211
   34  -0.0000080   0.0000189  -0.0000115   0.0000014   0.0000132   0.0000100
   35   0.0000002  -0.0000067   0.0000073  -0.0000061  -0.0000056  -0.0000076
   36  -0.0000108   0.0000008   0.0000060   0.0000016   0.0000028   0.0000008
   37  -0.0000032  -0.0000088   0.0000093   0.0000034  -0.0000097  -0.0000026
   38  -0.0000062  -0.0000213   0.0000048   0.0000140  -0.0000123   0.0000041
   39  -0.0000050   0.0000023   0.0000068  -0.0000013   0.0000028  -0.0000031
   40   0.0000012  -0.0000014   0.0000051  -0.0000031   0.0000006  -0.0000035
   41   0.0000000   0.0000115  -0.0000183  -0.0000003  -0.0000002   0.0000073
   42   0.0000012   0.0000028  -0.0000104   0.0000010  -0.0000056   0.0000010
   43   0.0003773  -0.0001902   0.0002731   0.0000128  -0.0000580  -0.0002063
   44   0.0001050  -0.0002424   0.0001794   0.0000183  -0.0000248  -0.0000893
   45   0.0000746   0.0002549  -0.0002799  -0.0000571  -0.0000019   0.0001685
   46  -0.0000243  -0.0000090  -0.0000011   0.0000080   0.0000001   0.0000170
   47   0.0001062  -0.0001833   0.0001592  -0.0000050  -0.0000556  -0.0001070
   48  -0.0000619   0.0001006   0.0000114   0.0000185   0.0000244   0.0000290
   49  -0.0000286  -0.0000225   0.0000413   0.0000028   0.0000168  -0.0000052
   50  -0.0000540   0.0001429  -0.0000874  -0.0000161  -0.0000110   0.0000786
   51  -0.0000358   0.0001399  -0.0000689   0.0000180   0.0000077   0.0000374
   52  -0.0009129   0.0005602  -0.0009156   0.0000876   0.0002189   0.0003769
   53  -0.0004204   0.0001923   0.0005620   0.0001716   0.0001905  -0.0000042
   54   0.0001584  -0.0009546   0.0011174   0.0000596  -0.0000230  -0.0004436
   55   0.0003629  -0.0000200  -0.0000908  -0.0000054  -0.0000498  -0.0000159
   56   0.0000734  -0.0001512  -0.0001930  -0.0000140  -0.0000482  -0.0000238
   57   0.0001372  -0.0000762  -0.0003376  -0.0000616  -0.0000934   0.0000604
   58   0.0000181  -0.0001582   0.0002284   0.0000515   0.0001044  -0.0001736
   59  -0.0003102  -0.0003078   0.0002108   0.0000950   0.0000983  -0.0001180
   60  -0.0002794   0.0002021  -0.0003947  -0.0000033  -0.0000134   0.0001978
   61  -0.0846348  -0.0116895  -0.0269570   0.0030693   0.0046629   0.0130858
   62  -0.0108009  -0.0865738  -0.0317236  -0.0090080  -0.0107827  -0.0266461
   63  -0.0212377  -0.0220126  -0.1446615  -0.0008647  -0.0020191  -0.0053667
   64  -0.0079725  -0.0015478  -0.0023197   0.0006595  -0.0003333   0.0000549
   65  -0.0138822  -0.0015800  -0.0024811  -0.0004183   0.0001911   0.0004484
   66  -0.0329593  -0.0042686  -0.0048326   0.0004868   0.0003236   0.0013620
   67   0.5711062  -0.0110621  -0.0205560  -0.1026835   0.1060500   0.0121693
   68  -0.0110621   0.5444855  -0.0460086   0.1071081  -0.2539477  -0.0227014
   69  -0.0205560  -0.0460086   0.4678732   0.0128524  -0.0245700  -0.0487473
   70  -0.1026835   0.1071081   0.0128524   0.1070706  -0.1157626  -0.0120159
   71   0.1060500  -0.2539477  -0.0245700  -0.1157626   0.2749047   0.0285507
   72   0.0121693  -0.0227014  -0.0487473  -0.0120159   0.0285507   0.0552455
   73  -0.0731087  -0.0491739   0.0603501   0.0045028   0.0084249  -0.0120029
   74  -0.0486954  -0.1376229   0.1152431  -0.0101851  -0.0166961   0.0213291
   75   0.0601935   0.1146207  -0.1860899  -0.0017882  -0.0017717   0.0027589
   76  -0.3088496  -0.0351329  -0.0196031  -0.0127257  -0.0020587  -0.0004040
   77  -0.0352200  -0.0542208  -0.0027858   0.0292486   0.0055329   0.0020986
   78  -0.0177977  -0.0017574  -0.0503738   0.0031112   0.0009518  -0.0006063
   79   0.0041720   0.0092508  -0.0073212   0.0003135   0.0008382   0.0023258
   80   0.0081294   0.0164739  -0.0029853   0.0007680  -0.0009985  -0.0025864
   81   0.0063719   0.0125462  -0.0344503   0.0001709   0.0010561   0.0006018
   82  -0.0024019  -0.0034711  -0.0004486  -0.0000951  -0.0001700  -0.0005714
   83  -0.0017687  -0.0016451   0.0011387  -0.0002335   0.0002020   0.0004200
   84  -0.0005945   0.0001465   0.0023049   0.0001074  -0.0001624  -0.0001590
   85   0.0008688   0.0004312   0.0020757  -0.0000826  -0.0007270  -0.0007863
   86  -0.0012368  -0.0071924   0.0000875  -0.0005432   0.0010407   0.0009446
   87  -0.0000553   0.0006231   0.0023566   0.0001883  -0.0000176   0.0003561
   88   0.0003634   0.0009372   0.0008773  -0.0001090  -0.0000294  -0.0000459
   89   0.0001318  -0.0009906  -0.0003288   0.0001664  -0.0001456  -0.0002662
   90   0.0012208   0.0006444  -0.0001589  -0.0002843   0.0000423   0.0001753
   91   0.0001118   0.0002407   0.0000515  -0.0001925   0.0001244   0.0000162
   92  -0.0002359  -0.0000313  -0.0000675   0.0000728  -0.0000038   0.0000263
   93  -0.0001741  -0.0001111  -0.0000207   0.0000757  -0.0000106   0.0000250
   94  -0.0000475  -0.0001063   0.0000055   0.0000714  -0.0000616   0.0000036
   95   0.0000309  -0.0000113  -0.0000036   0.0000058  -0.0000051  -0.0000060
   96  -0.0000343  -0.0000346  -0.0000004   0.0000298  -0.0000191  -0.0000026
   97   0.0000013   0.0000023   0.0000006  -0.0000037   0.0000031   0.0000013
   98   0.0000110   0.0000051   0.0000003  -0.0000045  -0.0000012  -0.0000008
   99   0.0000061   0.0000029  -0.0000005  -0.0000038   0.0000016  -0.0000005
  100  -0.0002544  -0.0006189  -0.0002307   0.0005575  -0.0002157  -0.0000080
  101   0.0003500   0.0001475   0.0001458  -0.0000896  -0.0000059  -0.0000191
  102   0.0003792   0.0001728  -0.0000128  -0.0001225  -0.0000721  -0.0001201
  103  -0.0000406  -0.0000358  -0.0000189   0.0000068   0.0000048   0.0000232
  104   0.0000955   0.0000553  -0.0000074  -0.0000316  -0.0000149  -0.0000079
  105  -0.0000794  -0.0000805  -0.0000127   0.0000325   0.0000010   0.0000139
  106  -0.0000543  -0.0000210  -0.0000075   0.0000195  -0.0000191   0.0000057
  107   0.0001351   0.0000252   0.0000132  -0.0000463   0.0000174  -0.0000194
  108   0.0000718   0.0000615   0.0000288  -0.0000401   0.0000283   0.0000035
  109   0.0000270   0.0000181   0.0000016  -0.0000143   0.0000169  -0.0000014
  110  -0.0000943  -0.0000092  -0.0000072   0.0000287  -0.0000096   0.0000140
  111  -0.0000178  -0.0000196  -0.0000097   0.0000111  -0.0000082  -0.0000013
  112   0.0000152   0.0000220   0.0000008  -0.0000151   0.0000164   0.0000006
  113  -0.0000407  -0.0000028  -0.0000037   0.0000104  -0.0000017   0.0000061
  114  -0.0000603  -0.0000431  -0.0000224   0.0000289  -0.0000201  -0.0000009
  115   0.0000030  -0.0000101   0.0000037   0.0000052  -0.0000100  -0.0000020
  116   0.0000056  -0.0000024   0.0000008  -0.0000005  -0.0000005  -0.0000019
  117   0.0000144   0.0000077   0.0000043  -0.0000056   0.0000051  -0.0000006
  118  -0.0000161  -0.0000282   0.0000024   0.0000247  -0.0000247   0.0000046
  119   0.0000841  -0.0000380   0.0000057   0.0000054  -0.0000100  -0.0000102
  120   0.0000406   0.0000064   0.0000135  -0.0000057  -0.0000007   0.0000023
  121   0.0000069   0.0000062   0.0000004  -0.0000018   0.0000007   0.0000005
  122  -0.0000072   0.0000033  -0.0000017  -0.0000011   0.0000006   0.0000013
  123  -0.0000022  -0.0000027  -0.0000025   0.0000007   0.0000008  -0.0000019
  124   0.0001286   0.0000237   0.0000204  -0.0000435   0.0000342  -0.0000112
  125  -0.0000584   0.0000320  -0.0000082  -0.0000131   0.0000146   0.0000085
  126  -0.0000102   0.0000037  -0.0000006  -0.0000080   0.0000098  -0.0000015
  127  -0.0000395   0.0000016  -0.0000049   0.0000055  -0.0000042   0.0000045
  128   0.0000043  -0.0000042   0.0000002   0.0000053  -0.0000039  -0.0000017
  129   0.0000099   0.0000025  -0.0000010   0.0000007  -0.0000023   0.0000006
  130  -0.0000348  -0.0000518   0.0000167   0.0000545  -0.0000316   0.0000039
  131  -0.0001219   0.0000434  -0.0000312   0.0000277  -0.0000148   0.0000070
  132  -0.0000843   0.0000042  -0.0000425   0.0000025  -0.0000053   0.0000022
  133  -0.0000284  -0.0000107  -0.0000044   0.0000015   0.0000001   0.0000003
  134   0.0000092  -0.0000020  -0.0000039   0.0000017  -0.0000017   0.0000017
  135  -0.0000138  -0.0000066  -0.0000036   0.0000046  -0.0000012   0.0000000
  136   0.0001574   0.0000440   0.0000197  -0.0000540   0.0000287  -0.0000106
  137  -0.0000107   0.0000698  -0.0000004  -0.0000719   0.0000498   0.0000127
  138  -0.0000411  -0.0000044  -0.0000017   0.0000056   0.0000014  -0.0000008
  139  -0.0000518   0.0000120  -0.0000053   0.0000019  -0.0000023   0.0000077
  140  -0.0000156  -0.0000159  -0.0000003   0.0000208  -0.0000110  -0.0000047
  141   0.0000248   0.0000091   0.0000060  -0.0000024   0.0000025  -0.0000003
  142  -0.0004217  -0.0000684  -0.0001527   0.0000655   0.0000756   0.0000485
  143   0.0005590  -0.0002400   0.0000668   0.0000474  -0.0000728  -0.0000505
  144   0.0005441   0.0000372   0.0001665  -0.0000090  -0.0000370  -0.0000111
  145   0.0000630   0.0000509  -0.0000091  -0.0000124  -0.0000022   0.0000070
  146  -0.0000406   0.0000167   0.0000168   0.0000040   0.0000048  -0.0000049
  147  -0.0001220  -0.0000325  -0.0000008   0.0000114   0.0000063  -0.0000012
  148   0.0010704  -0.0002434   0.0004987  -0.0001030  -0.0000054  -0.0000700
  149  -0.0003110   0.0006460   0.0000904  -0.0004879   0.0000443   0.0000239
  150  -0.0003979   0.0000569   0.0002643  -0.0000630   0.0000299  -0.0000321
  151   0.0000299   0.0001864   0.0000657  -0.0002735   0.0000087   0.0000119
  152   0.0000245  -0.0000031  -0.0000328   0.0001036  -0.0000191  -0.0000005
  153  -0.0000575  -0.0000289  -0.0000595   0.0000761  -0.0000078   0.0000521
           73          74          75          76          77          78
    1   0.0004141   0.0003551   0.0000124  -0.0000613  -0.0006648   0.0001650
    2  -0.0002787   0.0002924   0.0009027   0.0000354   0.0005689   0.0009201
    3   0.0004773   0.0010179   0.0010338  -0.0001697   0.0004852   0.0007709
    4  -0.0001232  -0.0000612  -0.0000086   0.0000572   0.0001302  -0.0000066
    5   0.0001459   0.0002504   0.0000908  -0.0001170   0.0000926   0.0001032
    6  -0.0000384   0.0001586   0.0001946  -0.0000051   0.0001000   0.0000036
    7  -0.0002508   0.0003820   0.0003960  -0.0001587   0.0001014  -0.0003504
    8  -0.0006338  -0.0001993   0.0000858   0.0008846  -0.0006116  -0.0006998
    9   0.0011211   0.0002744  -0.0006567  -0.0005471  -0.0003219   0.0009747
   10  -0.0005798   0.0002449   0.0001814  -0.0000674   0.0002841   0.0001097
   11   0.0005661  -0.0001855  -0.0001003   0.0002320  -0.0014786  -0.0001808
   12  -0.0003320  -0.0003042   0.0005082   0.0003746   0.0001360  -0.0002260
   13  -0.0000339   0.0000013  -0.0003147  -0.0007579  -0.0003764  -0.0004230
   14   0.0006041   0.0000432  -0.0005175   0.0004694   0.0005415   0.0012332
   15  -0.0000976  -0.0000766   0.0004689   0.0003866   0.0006190   0.0004404
   16   0.0000196  -0.0000624   0.0001017   0.0000670   0.0000186   0.0001642
   17   0.0001232  -0.0000160  -0.0000566  -0.0000827  -0.0000705   0.0001112
   18  -0.0002783  -0.0000276   0.0002887   0.0003250   0.0002932   0.0000055
   19   0.0000069  -0.0000087  -0.0000248  -0.0000147  -0.0000329  -0.0000282
   20  -0.0001169  -0.0000051   0.0001096   0.0001327   0.0001307  -0.0000097
   21  -0.0000578  -0.0000198   0.0000426   0.0000232   0.0000389  -0.0000277
   22  -0.0000153  -0.0000186   0.0000008   0.0000148   0.0000116   0.0000089
   23  -0.0000100   0.0000212  -0.0000442  -0.0000134   0.0000066  -0.0000497
   24   0.0000207  -0.0000027  -0.0000214  -0.0000177  -0.0000104   0.0000080
   25   0.0000520   0.0000230   0.0000595  -0.0000530  -0.0001226  -0.0000328
   26   0.0000455  -0.0000046   0.0000087  -0.0000345  -0.0000415  -0.0000097
   27   0.0000811   0.0000042  -0.0000629  -0.0000259   0.0000140  -0.0000159
   28   0.0000060   0.0000018   0.0000003  -0.0000007   0.0000027   0.0000091
   29   0.0000177  -0.0000070  -0.0000287  -0.0000058  -0.0000059   0.0000021
   30  -0.0000436   0.0000022   0.0000527   0.0000114   0.0000072  -0.0000000
   31  -0.0000329  -0.0000122  -0.0000231   0.0000265   0.0000659   0.0000323
   32   0.0000039  -0.0000124  -0.0000192   0.0000011   0.0000141   0.0000063
   33  -0.0000252   0.0000012   0.0000109   0.0000085  -0.0000028   0.0000052
   34  -0.0000059  -0.0000113  -0.0000151   0.0000045   0.0000047   0.0000033
   35   0.0000105   0.0000076   0.0000159  -0.0000072  -0.0000183  -0.0000086
   36   0.0000026  -0.0000008  -0.0000073  -0.0000013   0.0000026   0.0000005
   37  -0.0000029   0.0000069   0.0000040   0.0000009   0.0000062  -0.0000014
   38  -0.0000137   0.0000040  -0.0000025   0.0000110   0.0000298   0.0000082
   39   0.0000059   0.0000008  -0.0000030  -0.0000028  -0.0000045   0.0000005
   40   0.0000046   0.0000004   0.0000011  -0.0000025  -0.0000066  -0.0000031
   41  -0.0000071   0.0000020   0.0000091   0.0000012   0.0000001   0.0000002
   42  -0.0000071   0.0000028   0.0000101   0.0000015   0.0000033  -0.0000016
   43  -0.0000084   0.0000815  -0.0001084   0.0000099   0.0000148   0.0000847
   44  -0.0000346  -0.0000195  -0.0001761   0.0000199   0.0000565  -0.0000213
   45   0.0000742   0.0000896   0.0003800  -0.0000135  -0.0000924   0.0001420
   46  -0.0000048   0.0000045   0.0000076   0.0000066   0.0000202   0.0000013
   47  -0.0000125   0.0000457  -0.0000477  -0.0000043   0.0000059  -0.0000219
   48  -0.0000001  -0.0000088  -0.0000265   0.0000039   0.0000027  -0.0000016
   49  -0.0000061  -0.0000063  -0.0000611   0.0000078   0.0000086  -0.0000182
   50   0.0000324   0.0000387   0.0001751  -0.0000145  -0.0000530   0.0000314
   51  -0.0000059  -0.0000020   0.0000534  -0.0000011  -0.0000032   0.0000128
   52   0.0000376  -0.0002963   0.0002449   0.0000292  -0.0001930   0.0000741
   53   0.0001221  -0.0000035  -0.0001466   0.0000176  -0.0002080   0.0000705
   54  -0.0000770  -0.0001861  -0.0008127   0.0001191   0.0002206  -0.0003028
   55  -0.0000723   0.0000278   0.0000284   0.0000671   0.0001383   0.0001776
   56  -0.0000223  -0.0000343   0.0000802   0.0000438  -0.0000332   0.0000839
   57  -0.0001374  -0.0000068   0.0001579   0.0000124  -0.0000235   0.0000730
   58   0.0000041   0.0000030  -0.0001414  -0.0000214   0.0000475  -0.0000185
   59  -0.0003068  -0.0002357  -0.0005241  -0.0000050   0.0000717  -0.0000459
   60  -0.0000228  -0.0005354   0.0004014  -0.0000383  -0.0001973   0.0001841
   61   0.0020332   0.0045379   0.0085715  -0.0060912  -0.0114805  -0.0304714
   62   0.0058947   0.0091497   0.0175325  -0.0004455  -0.0027277  -0.0030705
   63  -0.0075717  -0.0122761  -0.0246041  -0.0020393  -0.0002163  -0.0034357
   64   0.0004733   0.0002854  -0.0001749   0.0012587  -0.0003895  -0.0013017
   65   0.0006609   0.0005253   0.0003069  -0.0003901  -0.0002280  -0.0027281
   66   0.0002870   0.0008877   0.0012703  -0.0009273  -0.0024318  -0.0054748
   67  -0.0731087  -0.0486954   0.0601935  -0.3088496  -0.0352200  -0.0177977
   68  -0.0491739  -0.1376229   0.1146207  -0.0351329  -0.0542208  -0.0017574
   69   0.0603501   0.1152431  -0.1860899  -0.0196031  -0.0027858  -0.0503738
   70   0.0045028  -0.0101851  -0.0017882  -0.0127257   0.0292486   0.0031112
   71   0.0084249  -0.0166961  -0.0017717  -0.0020587   0.0055329   0.0009518
   72  -0.0120029   0.0213291   0.0027589  -0.0004040   0.0020986  -0.0006063
   73   0.0743767   0.0543900  -0.0642775  -0.0072049  -0.0195085   0.0242580
   74   0.0543900   0.1481924  -0.1253443  -0.0003485  -0.0028900   0.0017158
   75  -0.0642775  -0.1253443   0.2051710  -0.0002451  -0.0023032   0.0023051
   76  -0.0072049  -0.0003485  -0.0002451   0.3353111   0.0364005   0.0226975
   77  -0.0195085  -0.0028900  -0.0023032   0.0364005   0.0557284   0.0041829
   78   0.0242580   0.0017158   0.0023051   0.0226975   0.0041829   0.0545782
   79  -0.0010087  -0.0006936  -0.0037918  -0.0007331   0.0006242  -0.0028210
   80  -0.0015297  -0.0027757  -0.0065421  -0.0004148   0.0001603  -0.0004330
   81  -0.0013293  -0.0018341  -0.0016986   0.0002676   0.0008447   0.0021862
   82   0.0009143   0.0006626   0.0018749   0.0007364   0.0001343   0.0013336
   83   0.0005478   0.0006146   0.0007764   0.0003389  -0.0002136   0.0001457
   84   0.0000444  -0.0000100  -0.0003092  -0.0000604  -0.0002444  -0.0000651
   85   0.0001558  -0.0004666  -0.0001638   0.0002289  -0.0000162   0.0005586
   86   0.0003691   0.0015524   0.0024186   0.0001176   0.0001108   0.0003649
   87  -0.0000319  -0.0000056  -0.0005586  -0.0002084   0.0000847  -0.0004405
   88   0.0000021  -0.0000467  -0.0005389   0.0001963  -0.0001139   0.0001647
   89  -0.0002902  -0.0000337   0.0005203   0.0000887   0.0004266  -0.0006056
   90  -0.0003821  -0.0000875  -0.0003144  -0.0002490  -0.0003183  -0.0003950
   91   0.0000028  -0.0000515  -0.0000248  -0.0000732  -0.0003785  -0.0002035
   92   0.0000939   0.0000462  -0.0000461  -0.0000948   0.0000479   0.0001620
   93  -0.0000476   0.0000093   0.0000353  -0.0000391   0.0001436  -0.0000364
   94  -0.0000322   0.0000341   0.0000222  -0.0000183   0.0001319   0.0000238
   95  -0.0000176  -0.0000132   0.0000129   0.0000358   0.0000358  -0.0000032
   96   0.0000261   0.0000214  -0.0000114  -0.0000164   0.0000467   0.0000552
   97  -0.0000038  -0.0000007   0.0000011  -0.0000024  -0.0000042  -0.0000096
   98   0.0000023   0.0000009   0.0000001   0.0000014  -0.0000099   0.0000021
   99  -0.0000059  -0.0000035   0.0000042   0.0000036  -0.0000050  -0.0000095
  100   0.0000281   0.0000741   0.0000272   0.0001272   0.0012288   0.0008532
  101  -0.0001614  -0.0000774   0.0000024   0.0004435  -0.0000421  -0.0003293
  102   0.0001911   0.0000127  -0.0000135   0.0002065  -0.0002818   0.0003015
  103  -0.0000402  -0.0000017   0.0000410   0.0000524  -0.0000740  -0.0000952
  104   0.0000172   0.0000056  -0.0000070   0.0000339  -0.0000348   0.0000796
  105  -0.0000467  -0.0000040   0.0000380  -0.0000449   0.0000935  -0.0000761
  106   0.0000036   0.0000183   0.0000031  -0.0000168   0.0000158   0.0000184
  107  -0.0000369  -0.0000343   0.0000375   0.0000355  -0.0000460  -0.0000759
  108   0.0000153  -0.0000094  -0.0000407  -0.0000002  -0.0000627  -0.0000204
  109  -0.0000008  -0.0000139  -0.0000033   0.0000078  -0.0000160  -0.0000124
  110   0.0000304   0.0000253  -0.0000321  -0.0000278   0.0000219   0.0000542
  111  -0.0000115  -0.0000001   0.0000166   0.0000025   0.0000204  -0.0000014
  112   0.0000058  -0.0000090  -0.0000058   0.0000017  -0.0000219  -0.0000097
  113   0.0000106   0.0000093  -0.0000109  -0.0000121   0.0000075   0.0000184
  114  -0.0000118   0.0000059   0.0000306  -0.0000024   0.0000439   0.0000115
  115  -0.0000038   0.0000050   0.0000031   0.0000013   0.0000077   0.0000019
  116  -0.0000016  -0.0000012   0.0000034   0.0000018   0.0000002  -0.0000028
  117   0.0000008  -0.0000029  -0.0000043   0.0000030  -0.0000072  -0.0000048
  118  -0.0000110   0.0000135  -0.0000023   0.0000038   0.0000520   0.0000211
  119  -0.0000385  -0.0000161   0.0000147   0.0000676   0.0000751  -0.0000174
  120  -0.0000183  -0.0000061  -0.0000086   0.0000369   0.0000175  -0.0000129
  121   0.0000012  -0.0000002  -0.0000027   0.0000017  -0.0000032   0.0000020
  122   0.0000048   0.0000016  -0.0000025  -0.0000057  -0.0000085   0.0000029
  123  -0.0000032  -0.0000029   0.0000058   0.0000020  -0.0000005  -0.0000063
  124  -0.0000368  -0.0000445   0.0000065   0.0000616  -0.0000037  -0.0000646
  125   0.0000331   0.0000110  -0.0000152  -0.0000421  -0.0000623   0.0000125
  126  -0.0000014  -0.0000066   0.0000046  -0.0000051  -0.0000165  -0.0000100
  127   0.0000120   0.0000114  -0.0000041  -0.0000186  -0.0000093   0.0000122
  128  -0.0000047  -0.0000014   0.0000036   0.0000010   0.0000081  -0.0000004
  129  -0.0000000   0.0000016  -0.0000024   0.0000008   0.0000016   0.0000047
  130  -0.0000233   0.0000117  -0.0000046  -0.0000261   0.0001053   0.0000284
  131   0.0000466   0.0000255   0.0000054  -0.0000884  -0.0000885   0.0000230
  132   0.0000827   0.0000429   0.0000090  -0.0001175  -0.0001076   0.0000579
  133  -0.0000005  -0.0000002   0.0000101  -0.0000086  -0.0000041  -0.0000160
  134  -0.0000023   0.0000004   0.0000005   0.0000098   0.0000062   0.0000041
  135  -0.0000024  -0.0000014   0.0000062  -0.0000017   0.0000045  -0.0000035
  136  -0.0000411  -0.0000434   0.0000064   0.0000719  -0.0000289  -0.0000726
  137   0.0000428   0.0000027  -0.0000336  -0.0000071  -0.0001214  -0.0000186
  138  -0.0000007  -0.0000016   0.0000058  -0.0000071  -0.0000026  -0.0000112
  139   0.0000242   0.0000191  -0.0000147  -0.0000256  -0.0000228   0.0000247
  140  -0.0000045  -0.0000015   0.0000097  -0.0000080   0.0000236   0.0000059
  141  -0.0000073  -0.0000059  -0.0000038   0.0000113   0.0000040  -0.0000092
  142   0.0001608   0.0000429  -0.0000464  -0.0003731   0.0000212   0.0003020
  143  -0.0003062  -0.0000982   0.0000613   0.0005081   0.0005800  -0.0000863
  144  -0.0002589  -0.0001108  -0.0000586   0.0005353   0.0003508  -0.0001631
  145  -0.0000021  -0.0000027  -0.0000357   0.0000305  -0.0000006   0.0000713
  146   0.0000252   0.0000021  -0.0000068  -0.0000409  -0.0000373  -0.0000123
  147   0.0000242   0.0000091   0.0000228  -0.0000721  -0.0000494  -0.0000417
  148  -0.0005963  -0.0002088   0.0000306  -0.0013059   0.0002774  -0.0004562
  149   0.0002255   0.0001207  -0.0000264  -0.0001172  -0.0010454  -0.0001958
  150   0.0000201   0.0000085   0.0000495  -0.0000026  -0.0004304  -0.0004163
  151   0.0000088   0.0000512  -0.0000073   0.0002276  -0.0004103  -0.0000989
  152   0.0000209  -0.0000062   0.0000002  -0.0004139   0.0000136   0.0000877
  153   0.0000515   0.0000449  -0.0000282  -0.0001650   0.0000594   0.0000678
           79          80          81          82          83          84
    1   0.0008347  -0.0059671  -0.0078242  -0.0009932  -0.0007870   0.0009188
    2   0.0044500  -0.0220298   0.0019820   0.0027970   0.0009167  -0.0017115
    3  -0.0134449   0.0162946   0.0119752   0.0018430  -0.0019842  -0.0022568
    4   0.0016055  -0.0006399   0.0003667   0.0000178   0.0001746  -0.0000443
    5   0.0010681   0.0000724  -0.0024426  -0.0008424   0.0004878   0.0011173
    6   0.0014045   0.0008302  -0.0002784  -0.0007237   0.0008926   0.0009174
    7   0.0078254   0.0013850  -0.0052920  -0.0086616   0.0026857  -0.0004810
    8   0.0077459  -0.0006242  -0.0036698  -0.0042644   0.0014418   0.0005939
    9  -0.0025043   0.0002599  -0.0000852   0.0012800  -0.0008987   0.0001636
   10  -0.0002093  -0.0002337   0.0001976   0.0005728  -0.0001351   0.0001259
   11  -0.0006973  -0.0002068   0.0004520   0.0008219  -0.0002791  -0.0001074
   12   0.0008500  -0.0000274  -0.0003381  -0.0007842   0.0004104   0.0001873
   13   0.0039167  -0.0016313   0.0009164  -0.0027631   0.0101818  -0.0063950
   14  -0.0105933  -0.0010294   0.0054280   0.0147537  -0.0067365   0.0056207
   15   0.0086240   0.0008792  -0.0041659  -0.0118929   0.0092404  -0.0019539
   16  -0.0021956  -0.0004534   0.0016788   0.0019956  -0.0005329   0.0000234
   17  -0.0008814  -0.0000916   0.0006591   0.0008403  -0.0002577   0.0000641
   18   0.0000867  -0.0001588   0.0004335  -0.0003978   0.0002159  -0.0004333
   19   0.0000784   0.0000851  -0.0000742  -0.0001167  -0.0000212   0.0000040
   20   0.0003150  -0.0000196  -0.0001663  -0.0001986   0.0000885   0.0001246
   21   0.0001417   0.0000164  -0.0001126  -0.0000557   0.0000114   0.0001005
   22  -0.0002345  -0.0000919   0.0002916   0.0001965   0.0000224  -0.0000757
   23   0.0006644   0.0002878  -0.0006927  -0.0005584   0.0000360   0.0001028
   24  -0.0000206  -0.0000922   0.0000123   0.0000847   0.0000462   0.0000328
   25   0.0006835  -0.0001108  -0.0004035  -0.0007642   0.0002343   0.0000345
   26  -0.0002583  -0.0000239   0.0001585   0.0001887  -0.0000642   0.0001509
   27  -0.0001585   0.0001518  -0.0003497   0.0001445  -0.0001950   0.0002127
   28  -0.0000703   0.0000264   0.0000037   0.0000427  -0.0000214  -0.0000155
   29  -0.0000424  -0.0000234   0.0000294   0.0000274  -0.0000012  -0.0000253
   30   0.0000470   0.0000174   0.0000059  -0.0000341   0.0000208   0.0000310
   31  -0.0003337   0.0000229   0.0002133   0.0004228  -0.0001157  -0.0000217
   32  -0.0000947  -0.0000228   0.0000926   0.0001058  -0.0000193  -0.0000154
   33   0.0000421  -0.0000701   0.0001472  -0.0000341   0.0000544  -0.0000951
   34  -0.0000511  -0.0000577   0.0001411   0.0000736   0.0000307  -0.0000429
   35   0.0000964   0.0000277  -0.0001076  -0.0001218   0.0000038   0.0000392
   36  -0.0000384  -0.0000094   0.0000191   0.0000367   0.0000031  -0.0000070
   37  -0.0000407   0.0000597  -0.0000582   0.0000237  -0.0000356   0.0000111
   38  -0.0001776   0.0000873   0.0000040   0.0001836  -0.0000871   0.0000246
   39   0.0000328  -0.0000207  -0.0000084  -0.0000198   0.0000082   0.0000092
   40   0.0000555  -0.0000104  -0.0000178  -0.0000519   0.0000103   0.0000066
   41   0.0000312  -0.0000035  -0.0000070  -0.0000182   0.0000089   0.0000133
   42   0.0000091   0.0000443  -0.0000653  -0.0000074  -0.0000202   0.0000394
   43   0.0006244  -0.0005380  -0.0015179  -0.0003058   0.0000435   0.0001762
   44   0.0000923  -0.0001792  -0.0004051   0.0001100   0.0000129   0.0000030
   45  -0.0001767   0.0002388   0.0011332   0.0001951   0.0000152  -0.0003479
   46  -0.0001791   0.0001068   0.0001036   0.0001520  -0.0000594  -0.0000023
   47   0.0002248   0.0000164  -0.0008908  -0.0002163  -0.0000661   0.0001751
   48   0.0000260  -0.0001456   0.0000031   0.0000106   0.0000289   0.0000153
   49   0.0000626  -0.0001044   0.0001101   0.0000113   0.0000498  -0.0000255
   50   0.0000368   0.0000044  -0.0001015  -0.0000881   0.0000128   0.0000997
   51   0.0000080   0.0000394  -0.0002021  -0.0000411  -0.0000235   0.0001033
   52  -0.0008741   0.0013954   0.0029385   0.0006742   0.0002669  -0.0004806
   53   0.0012113  -0.0028339  -0.0049520  -0.0013779   0.0008641   0.0011105
   54   0.0011681  -0.0009688  -0.0016328  -0.0004459   0.0005600   0.0008731
   55  -0.0002910  -0.0000892   0.0003567   0.0006512  -0.0001111  -0.0002657
   56  -0.0003651   0.0000661   0.0002529   0.0003202  -0.0000529  -0.0001209
   57   0.0001271  -0.0001511   0.0000637   0.0001167   0.0000241  -0.0001520
   58  -0.0003754   0.0002232   0.0000819   0.0000775  -0.0002001  -0.0001554
   59  -0.0002270   0.0002039   0.0003344   0.0002573  -0.0002173  -0.0003090
   60   0.0001241   0.0000239  -0.0000616  -0.0001786   0.0001203   0.0002124
   61  -0.0876628  -0.0190408   0.0192997  -0.0172816  -0.0160779   0.0316681
   62  -0.0179754  -0.1109631   0.0294755   0.0027706   0.0085655   0.0043874
   63   0.0149045   0.0249110  -0.1176687   0.0116067   0.0111863   0.0009120
   64  -0.0153052   0.0004830   0.0003315   0.0002728  -0.0019280   0.0020373
   65  -0.0232367  -0.0016359   0.0002614  -0.0015710  -0.0013231   0.0040768
   66   0.0293087   0.0040730  -0.0024019   0.0027855   0.0035908  -0.0045884
   67   0.0041720   0.0081294   0.0063719  -0.0024019  -0.0017687  -0.0005945
   68   0.0092508   0.0164739   0.0125462  -0.0034711  -0.0016451   0.0001465
   69  -0.0073212  -0.0029853  -0.0344503  -0.0004486   0.0011387   0.0023049
   70   0.0003135   0.0007680   0.0001709  -0.0000951  -0.0002335   0.0001074
   71   0.0008382  -0.0009985   0.0010561  -0.0001700   0.0002020  -0.0001624
   72   0.0023258  -0.0025864   0.0006018  -0.0005714   0.0004200  -0.0001590
   73  -0.0010087  -0.0015297  -0.0013293   0.0009143   0.0005478   0.0000444
   74  -0.0006936  -0.0027757  -0.0018341   0.0006626   0.0006146  -0.0000100
   75  -0.0037918  -0.0065421  -0.0016986   0.0018749   0.0007764  -0.0003092
   76  -0.0007331  -0.0004148   0.0002676   0.0007364   0.0003389  -0.0000604
   77   0.0006242   0.0001603   0.0008447   0.0001343  -0.0002136  -0.0002444
   78  -0.0028210  -0.0004330   0.0021862   0.0013336   0.0001457  -0.0000651
   79   0.7086399  -0.2521038   0.0509102  -0.2303740   0.0061741   0.0634876
   80  -0.2521038   0.5836827  -0.2356751  -0.0298788  -0.0886323   0.0487310
   81   0.0509102  -0.2356751   0.4444659   0.0993891   0.0341743  -0.1260950
   82  -0.2303740  -0.0298788   0.0993891   0.4923799  -0.1843725   0.0033132
   83   0.0061741  -0.0886323   0.0341743  -0.1843725   0.3105237  -0.2080628
   84   0.0634876   0.0487310  -0.1260950   0.0033132  -0.2080628   0.2392917
   85  -0.3511659   0.2698680  -0.1500045  -0.0924881   0.0581508  -0.0132029
   86   0.2630825  -0.3673554   0.1730163   0.0462076   0.0028771  -0.0068988
   87  -0.1423466   0.1688575  -0.1818728  -0.0015509  -0.0117116   0.0268803
   88  -0.0334953   0.0294484  -0.0185902  -0.1472347   0.1298409  -0.0804059
   89   0.0133710  -0.0016071  -0.0105191   0.1548451  -0.2242110   0.1499384
   90  -0.0018920  -0.0160151   0.0112629  -0.1058456   0.1595987  -0.1355824
   91   0.0021695  -0.0010942   0.0003361  -0.0019339   0.0016194  -0.0009376
   92  -0.0017598   0.0003394   0.0002593   0.0015689  -0.0003104   0.0002297
   93   0.0001470   0.0001980  -0.0003138  -0.0001079  -0.0000004   0.0002546
   94  -0.0007809   0.0004765  -0.0001873   0.0006758  -0.0004807   0.0000335
   95   0.0002041   0.0000135  -0.0000849  -0.0001705  -0.0001369   0.0001240
   96  -0.0005937   0.0001697   0.0000469   0.0005307  -0.0002736   0.0001410
   97   0.0001014  -0.0000269  -0.0000122  -0.0000859   0.0000422   0.0000149
   98   0.0000222  -0.0000123  -0.0000001  -0.0000225   0.0000214  -0.0000153
   99   0.0001164  -0.0000163  -0.0000308  -0.0000925   0.0000145   0.0000312
  100  -0.0054808   0.0021107   0.0000325   0.0056361  -0.0048976   0.0022460
  101   0.0001211  -0.0001951   0.0003053   0.0003181  -0.0026046   0.0010727
  102  -0.0005882   0.0002088  -0.0000328   0.0002804   0.0004519  -0.0001827
  103   0.0009006  -0.0000489  -0.0002931  -0.0009565   0.0009346  -0.0001763
  104  -0.0003206   0.0000201   0.0001001   0.0003204   0.0000034  -0.0001232
  105   0.0008761   0.0000154  -0.0003591  -0.0008489   0.0004964   0.0000459
  106  -0.0004856   0.0002018  -0.0000553   0.0004212  -0.0000886   0.0000400
  107   0.0014427  -0.0002755  -0.0002542  -0.0012714   0.0002896   0.0000155
  108   0.0001451  -0.0003436   0.0003975  -0.0001881   0.0002521  -0.0005044
  109   0.0003158  -0.0001466   0.0000453  -0.0002683   0.0000886  -0.0000280
  110  -0.0010436   0.0001701   0.0002192   0.0009124  -0.0001699  -0.0000576
  111   0.0000292   0.0001070  -0.0001560  -0.0000063  -0.0000653   0.0001681
  112   0.0002590  -0.0001448   0.0000530  -0.0002060   0.0001192  -0.0000257
  113  -0.0003788   0.0000614   0.0000698   0.0003390  -0.0000451  -0.0000054
  114  -0.0001479   0.0002639  -0.0002920   0.0001794  -0.0001748   0.0003570
  115  -0.0000959   0.0000645  -0.0000234   0.0000635  -0.0000550  -0.0000159
  116   0.0000739  -0.0000026  -0.0000258  -0.0000641  -0.0000011   0.0000177
  117   0.0001037  -0.0000667   0.0000457  -0.0000946   0.0000328  -0.0000431
  118  -0.0006374   0.0002175   0.0000339   0.0005696  -0.0001730  -0.0000295
  119   0.0002781  -0.0000060  -0.0000714  -0.0002316  -0.0001580   0.0000459
  120  -0.0001074  -0.0000366   0.0001091   0.0000745   0.0000205  -0.0001849
  121  -0.0000528  -0.0000074   0.0000305   0.0000457   0.0000040  -0.0000422
  122  -0.0000299  -0.0000043   0.0000153   0.0000182   0.0000112  -0.0000150
  123   0.0001264  -0.0000002  -0.0000511  -0.0001106  -0.0000116   0.0000541
  124   0.0011063  -0.0003777   0.0000064  -0.0009560   0.0001994  -0.0000509
  125  -0.0001691  -0.0000522   0.0000889   0.0001441   0.0001772  -0.0000326
  126   0.0002104  -0.0000350  -0.0000611  -0.0001765   0.0000580   0.0000855
  127  -0.0002839   0.0000770   0.0000156   0.0002450   0.0000037   0.0000013
  128   0.0000123   0.0000255  -0.0000232  -0.0000112  -0.0000404   0.0000025
  129  -0.0000197  -0.0000150   0.0000283   0.0000200  -0.0000033  -0.0000320
  130  -0.0010602   0.0003625   0.0001199   0.0010654  -0.0002770  -0.0000625
  131  -0.0005389   0.0002622  -0.0000410   0.0004932  -0.0000452  -0.0000240
  132   0.0003656  -0.0000503  -0.0002408  -0.0004687  -0.0000460   0.0002563
  133   0.0002952  -0.0000258  -0.0001318  -0.0003142  -0.0000310   0.0001037
  134  -0.0000029  -0.0000103   0.0000135   0.0000079  -0.0000024  -0.0000077
  135   0.0000957   0.0000140  -0.0000597  -0.0000948  -0.0000305   0.0000661
  136   0.0010548  -0.0003692   0.0000389  -0.0009298   0.0001839  -0.0001623
  137   0.0003755  -0.0004298   0.0002048  -0.0003572   0.0005442  -0.0000968
  138   0.0000056   0.0000583  -0.0000679  -0.0000086  -0.0000166   0.0000606
  139  -0.0005568   0.0000815   0.0001004   0.0004970   0.0000850  -0.0000247
  140  -0.0001065   0.0001418  -0.0000699   0.0000907  -0.0001502   0.0000219
  141   0.0000257  -0.0000382   0.0000506  -0.0000178   0.0000251  -0.0000763
  142  -0.0006714  -0.0001273   0.0000953   0.0001567   0.0007570   0.0004761
  143   0.0007743   0.0001697  -0.0001886  -0.0005306  -0.0012996  -0.0001445
  144  -0.0020631   0.0000994   0.0012299   0.0025129  -0.0003319  -0.0012607
  145  -0.0011140   0.0001340   0.0003989   0.0009553   0.0001454  -0.0003125
  146  -0.0001111  -0.0000087   0.0000571   0.0000532  -0.0000068  -0.0001879
  147   0.0006590   0.0000309  -0.0004197  -0.0008991  -0.0001783   0.0002961
  148   0.0012464  -0.0002396   0.0002319  -0.0007087  -0.0009287  -0.0007973
  149  -0.0003701  -0.0005228   0.0001697   0.0001633   0.0012199   0.0002911
  150   0.0023912  -0.0000422  -0.0008831  -0.0022298  -0.0003497   0.0002610
  151  -0.0004415  -0.0002232   0.0001356   0.0003450   0.0003965   0.0000610
  152  -0.0004033   0.0002886  -0.0000475   0.0003534  -0.0001463   0.0000370
  153  -0.0008891  -0.0000088   0.0002378   0.0007638   0.0003436  -0.0000351
           85          86          87          88          89          90
    1   0.0031314  -0.0011221   0.0026769   0.0002692  -0.0020047   0.0013622
    2  -0.0007572   0.0006781   0.0006383  -0.0029182   0.0001710   0.0010656
    3  -0.0002122   0.0042453  -0.0078374   0.0011637   0.0012115   0.0012148
    4  -0.0004096   0.0000700  -0.0002647  -0.0004232  -0.0007013  -0.0001933
    5  -0.0002306   0.0000075   0.0001561  -0.0009549  -0.0006292  -0.0007757
    6  -0.0001994  -0.0003824   0.0003701  -0.0003372  -0.0005390  -0.0005343
    7  -0.0023390  -0.0005282   0.0017245   0.0082506  -0.0064728   0.0052493
    8  -0.0020304  -0.0006531   0.0018914   0.0005537  -0.0051958   0.0037251
    9   0.0008876  -0.0006214   0.0004752   0.0007446   0.0029737  -0.0017326
   10   0.0001577  -0.0000724   0.0000451  -0.0008604   0.0006047  -0.0004199
   11   0.0002411   0.0000394  -0.0001267  -0.0008302   0.0008498  -0.0002640
   12  -0.0003043   0.0001000   0.0000605   0.0006328  -0.0009887   0.0001869
   13  -0.0022230   0.0019264  -0.0011461  -0.0079411  -0.0040956   0.0031066
   14   0.0046336  -0.0011285  -0.0009696  -0.0036386  -0.0037936  -0.0023735
   15  -0.0040316   0.0012100   0.0003995   0.0030051  -0.0029183  -0.0005328
   16   0.0005560   0.0003811  -0.0007903  -0.0017203   0.0012328  -0.0012795
   17   0.0002453   0.0000337  -0.0002437  -0.0006597   0.0004283  -0.0006301
   18  -0.0001594   0.0002512  -0.0002907   0.0007212  -0.0004676   0.0007972
   19  -0.0000223  -0.0000315   0.0000258   0.0001220  -0.0000335   0.0000554
   20  -0.0000837   0.0000007   0.0000580   0.0000755  -0.0001835  -0.0000940
   21  -0.0000246  -0.0000296   0.0000542  -0.0000521  -0.0000196  -0.0001168
   22   0.0000313   0.0001197  -0.0001460  -0.0001128   0.0000408  -0.0000295
   23  -0.0001170  -0.0002453   0.0003534   0.0003684  -0.0001776   0.0001789
   24   0.0000103   0.0000300   0.0000007  -0.0000812  -0.0000183  -0.0000832
   25  -0.0002535   0.0000500   0.0000597   0.0005944  -0.0005496   0.0004211
   26   0.0000107   0.0000726  -0.0001268  -0.0003322   0.0001943  -0.0003143
   27   0.0001476  -0.0002056   0.0002062  -0.0002034   0.0002642  -0.0002925
   28   0.0000292  -0.0000142   0.0000143  -0.0000106   0.0000417   0.0000044
   29   0.0000096   0.0000130  -0.0000110   0.0000018   0.0000145   0.0000228
   30  -0.0000238   0.0000258  -0.0000050  -0.0000081  -0.0000268  -0.0000204
   31   0.0001430  -0.0000203  -0.0000253  -0.0003401   0.0003039  -0.0002665
   32   0.0000222   0.0000262  -0.0000371  -0.0000915   0.0000585  -0.0000716
   33  -0.0000449   0.0000843  -0.0000820   0.0000669  -0.0000795   0.0001204
   34  -0.0000074   0.0000648  -0.0000627  -0.0000406  -0.0000079  -0.0000040
   35  -0.0000300  -0.0000257   0.0000321   0.0000787  -0.0000538   0.0000366
   36   0.0000130   0.0000058  -0.0000048  -0.0000208   0.0000084  -0.0000085
   37   0.0000377  -0.0000554   0.0000443  -0.0000087   0.0000365  -0.0000147
   38   0.0000927  -0.0000760   0.0000390  -0.0001463   0.0001691  -0.0001345
   39  -0.0000155   0.0000105  -0.0000039   0.0000052  -0.0000115  -0.0000043
   40  -0.0000241   0.0000057  -0.0000031   0.0000321  -0.0000299   0.0000170
   41  -0.0000125   0.0000085  -0.0000000   0.0000003  -0.0000122  -0.0000076
   42   0.0000135  -0.0000356   0.0000397  -0.0000134   0.0000244  -0.0000348
   43   0.0003667  -0.0004728   0.0008571   0.0003138  -0.0000792   0.0000607
   44   0.0001106  -0.0000787   0.0000994  -0.0000748   0.0000246  -0.0000529
   45  -0.0001895   0.0002807  -0.0005074  -0.0000448  -0.0000702   0.0001357
   46   0.0000391  -0.0000268  -0.0000337  -0.0001152   0.0001106  -0.0000776
   47   0.0001884  -0.0003342   0.0004563   0.0001649   0.0000111   0.0000053
   48  -0.0000058   0.0000398  -0.0000028  -0.0000176  -0.0000028  -0.0000212
   49  -0.0000528   0.0000667  -0.0000785  -0.0000295  -0.0000206  -0.0000008
   50  -0.0000064  -0.0000106   0.0000612   0.0000045  -0.0000446  -0.0000230
   51   0.0000399  -0.0000670   0.0001124  -0.0000100   0.0000179  -0.0000604
   52  -0.0008336   0.0010633  -0.0018931  -0.0007885   0.0002300  -0.0003263
   53   0.0006418  -0.0006666   0.0018070   0.0003459  -0.0009229   0.0002379
   54  -0.0000253  -0.0003536   0.0007163  -0.0003327  -0.0000793  -0.0006482
   55   0.0002760  -0.0000440   0.0001135  -0.0002591   0.0004148  -0.0002635
   56   0.0001422   0.0000439  -0.0000851  -0.0001027   0.0001910  -0.0001331
   57   0.0000583  -0.0000235  -0.0000137  -0.0000231   0.0000283   0.0000468
   58   0.0000880  -0.0000198   0.0000123   0.0002058   0.0001041   0.0001410
   59   0.0000813   0.0000112  -0.0000987   0.0000978   0.0002088   0.0000977
   60  -0.0000993   0.0000805  -0.0000031  -0.0001075  -0.0001833  -0.0000978
   61   0.0033111   0.0251476  -0.0191655   0.0009626  -0.0032879   0.0022816
   62   0.0093426  -0.0169987   0.0360378  -0.0003311   0.0013389  -0.0006230
   63  -0.0033328   0.0289195  -0.0024477   0.0010124   0.0009593  -0.0014958
   64   0.0036195   0.0017126  -0.0013600   0.0007987  -0.0002312  -0.0001813
   65   0.0010966   0.0000129   0.0002993   0.0007381  -0.0010135   0.0001750
   66  -0.0008694  -0.0019051   0.0004164  -0.0012755   0.0007245  -0.0003421
   67   0.0008688  -0.0012368  -0.0000553   0.0003634   0.0001318   0.0012208
   68   0.0004312  -0.0071924   0.0006231   0.0009372  -0.0009906   0.0006444
   69   0.0020757   0.0000875   0.0023566   0.0008773  -0.0003288  -0.0001589
   70  -0.0000826  -0.0005432   0.0001883  -0.0001090   0.0001664  -0.0002843
   71  -0.0007270   0.0010407  -0.0000176  -0.0000294  -0.0001456   0.0000423
   72  -0.0007863   0.0009446   0.0003561  -0.0000459  -0.0002662   0.0001753
   73   0.0001558   0.0003691  -0.0000319   0.0000021  -0.0002902  -0.0003821
   74  -0.0004666   0.0015524  -0.0000056  -0.0000467  -0.0000337  -0.0000875
   75  -0.0001638   0.0024186  -0.0005586  -0.0005389   0.0005203  -0.0003144
   76   0.0002289   0.0001176  -0.0002084   0.0001963   0.0000887  -0.0002490
   77  -0.0000162   0.0001108   0.0000847  -0.0001139   0.0004266  -0.0003183
   78   0.0005586   0.0003649  -0.0004405   0.0001647  -0.0006056  -0.0003950
   79  -0.3511659   0.2630825  -0.1423466  -0.0334953   0.0133710  -0.0018920
   80   0.2698680  -0.3673554   0.1688575   0.0294484  -0.0016071  -0.0160151
   81  -0.1500045   0.1730163  -0.1818728  -0.0185902  -0.0105191   0.0112629
   82  -0.0924881   0.0462076  -0.0015509  -0.1472347   0.1548451  -0.1058456
   83   0.0581508   0.0028771  -0.0117116   0.1298409  -0.2242110   0.1595987
   84  -0.0132029  -0.0068988   0.0268803  -0.0804059   0.1499384  -0.1355824
   85   0.4369227  -0.3343857   0.1588409  -0.0019770  -0.0072135   0.0112329
   86  -0.3343857   0.3807651  -0.2009800  -0.0006805   0.0076684  -0.0003434
   87   0.1588409  -0.2009800   0.1586043   0.0042511   0.0029911   0.0027357
   88  -0.0019770  -0.0006805   0.0042511   0.1888755  -0.1517014   0.0909356
   89  -0.0072135   0.0076684   0.0029911  -0.1517014   0.2218236  -0.1419397
   90   0.0112329  -0.0003434   0.0027357   0.0909356  -0.1419397   0.1263195
   91  -0.0011253   0.0010414  -0.0005657   0.0014897  -0.0030466   0.0026541
   92   0.0007426  -0.0003704   0.0001453  -0.0011421   0.0007938  -0.0011073
   93   0.0000228  -0.0001170   0.0001771  -0.0000299   0.0000908  -0.0003211
   94   0.0004277  -0.0004530   0.0002614  -0.0005811   0.0008054  -0.0002665
   95  -0.0000697   0.0000026   0.0000132   0.0000792   0.0002588  -0.0001954
   96   0.0002666  -0.0001857   0.0000678  -0.0003330   0.0004995  -0.0005370
   97  -0.0000452   0.0000305  -0.0000117   0.0000827  -0.0000928   0.0000190
   98  -0.0000116   0.0000101  -0.0000047   0.0000205  -0.0000436   0.0000327
   99  -0.0000456   0.0000226  -0.0000003   0.0000551  -0.0000304   0.0000020
  100   0.0027553  -0.0022350   0.0009813  -0.0059387   0.0101576  -0.0078154
  101  -0.0000243   0.0001138  -0.0001950   0.0015256   0.0041128  -0.0008936
  102   0.0002214  -0.0002972   0.0000801  -0.0018826  -0.0003580  -0.0010985
  103  -0.0004044   0.0001703  -0.0000063   0.0006845  -0.0019645   0.0006247
  104   0.0001334  -0.0000632   0.0000083  -0.0002869   0.0000812   0.0000664
  105  -0.0003612   0.0001099   0.0000397   0.0006545  -0.0011852   0.0004011
  106   0.0002467  -0.0001928   0.0001299  -0.0002814   0.0001641  -0.0001649
  107  -0.0006223   0.0003112  -0.0000997   0.0007674  -0.0006194   0.0005277
  108  -0.0001742   0.0002739  -0.0002898   0.0003694  -0.0005316   0.0007557
  109  -0.0001635   0.0001408  -0.0000852   0.0001670  -0.0001430   0.0001265
  110   0.0004405  -0.0002013   0.0000498  -0.0005164   0.0003644  -0.0003112
  111   0.0000268  -0.0000795   0.0000989  -0.0000862   0.0001397  -0.0002100
  112  -0.0001353   0.0001404  -0.0000804   0.0001415  -0.0001939   0.0001165
  113   0.0001623  -0.0000698   0.0000259  -0.0002031   0.0001170  -0.0001225
  114   0.0001497  -0.0002114   0.0002241  -0.0002927   0.0003679  -0.0005197
  115   0.0000501  -0.0000649   0.0000294  -0.0000248   0.0000684  -0.0000056
  116  -0.0000292   0.0000049   0.0000026   0.0000279  -0.0000039   0.0000030
  117  -0.0000606   0.0000569  -0.0000513   0.0000816  -0.0000657   0.0000768
  118   0.0003043  -0.0002257   0.0001002  -0.0003999   0.0002905  -0.0001914
  119  -0.0000921   0.0000168  -0.0000013   0.0001172   0.0002972  -0.0000420
  120   0.0000231   0.0000210  -0.0000547   0.0000542  -0.0000691   0.0002245
  121   0.0000146   0.0000007  -0.0000113  -0.0000190  -0.0000167   0.0000504
  122   0.0000058  -0.0000000  -0.0000060  -0.0000077  -0.0000231   0.0000133
  123  -0.0000456   0.0000083   0.0000109   0.0000451   0.0000246  -0.0000385
  124  -0.0005186   0.0003839  -0.0002004   0.0006104  -0.0003226   0.0003848
  125   0.0000466   0.0000413  -0.0000236  -0.0000360  -0.0002941   0.0000511
  126  -0.0000862   0.0000488   0.0000057   0.0000635  -0.0000856  -0.0000405
  127   0.0001280  -0.0000778   0.0000431  -0.0001339  -0.0000073  -0.0000646
  128  -0.0000010  -0.0000236   0.0000098  -0.0000113   0.0000510  -0.0000030
  129   0.0000049   0.0000078  -0.0000175   0.0000088   0.0000024   0.0000354
  130   0.0005070  -0.0003941   0.0001476  -0.0009078   0.0003910  -0.0003646
  131   0.0002493  -0.0002638   0.0001143  -0.0003546  -0.0001741   0.0000290
  132  -0.0001488   0.0000752   0.0000350   0.0005246   0.0002481  -0.0002047
  133  -0.0001158   0.0000490   0.0000128   0.0002711   0.0000948  -0.0000326
  134   0.0000031   0.0000061  -0.0000054   0.0000030   0.0000158   0.0000048
  135  -0.0000342   0.0000002   0.0000168   0.0000681   0.0000630  -0.0000555
  136  -0.0004970   0.0003733  -0.0002122   0.0006427  -0.0003602   0.0005741
  137  -0.0002395   0.0004022  -0.0001877   0.0005036  -0.0007991   0.0004140
  138   0.0000102  -0.0000440   0.0000430  -0.0000379   0.0000030  -0.0000537
  139   0.0002328  -0.0000959   0.0000461  -0.0002282  -0.0001252  -0.0000663
  140   0.0000633  -0.0001305   0.0000581  -0.0001537   0.0001741  -0.0000965
  141  -0.0000203   0.0000340  -0.0000394   0.0000487  -0.0000564   0.0001065
  142   0.0001283   0.0000851  -0.0000195  -0.0000223  -0.0013294  -0.0010144
  143  -0.0002230  -0.0000673   0.0000081  -0.0003153   0.0024973  -0.0002650
  144   0.0008834  -0.0003479  -0.0002313  -0.0024025  -0.0001120   0.0008290
  145   0.0004083  -0.0001779  -0.0000146  -0.0008419  -0.0003304   0.0001603
  146   0.0000533  -0.0000364  -0.0000104  -0.0005010   0.0001491   0.0001042
  147  -0.0002880   0.0000924   0.0000668   0.0007196   0.0003355  -0.0000149
  148  -0.0004151   0.0002594  -0.0002524  -0.0003311   0.0013806   0.0007292
  149   0.0000011   0.0003838  -0.0000418   0.0008126  -0.0015637   0.0004172
  150  -0.0008402   0.0003380   0.0001038   0.0009810   0.0005314   0.0000913
  151   0.0001333   0.0001117   0.0000161   0.0000999  -0.0004233   0.0001680
  152   0.0001799  -0.0002632   0.0000683  -0.0003329   0.0000449  -0.0002555
  153   0.0003130  -0.0000756   0.0000006  -0.0000817  -0.0004093   0.0000532
           91          92          93          94          95          96
    1  -0.0004421   0.0003355  -0.0002023  -0.0000727   0.0000315   0.0001626
    2  -0.0013419   0.0008290  -0.0000193   0.0000735   0.0001062   0.0003288
    3   0.0008111  -0.0003686   0.0002920   0.0000274  -0.0001605  -0.0001936
    4  -0.0000232  -0.0000222   0.0001681   0.0000260   0.0000054  -0.0000209
    5   0.0000980  -0.0000850  -0.0000079  -0.0000309  -0.0000037  -0.0000157
    6  -0.0000781   0.0000583   0.0000935  -0.0000160   0.0000192  -0.0000078
    7   0.0048391  -0.0033090  -0.0006229  -0.0013920   0.0002807  -0.0011474
    8   0.0083235  -0.0040127  -0.0002022  -0.0004375  -0.0009141  -0.0013630
    9  -0.0016198   0.0014202  -0.0000133   0.0006258  -0.0003294   0.0011396
   10  -0.0009003   0.0004990  -0.0007361  -0.0000792   0.0001560   0.0000452
   11  -0.0007495   0.0004570  -0.0001112   0.0000680   0.0001395  -0.0000141
   12   0.0003793  -0.0000959   0.0002763  -0.0000180  -0.0000046  -0.0001658
   13  -0.0621012   0.0246525  -0.0037579   0.0028026   0.0045326   0.0074502
   14   0.0288322   0.0025375   0.0103668   0.0024929  -0.0012950  -0.0027875
   15   0.0079112   0.0048346   0.0154506   0.0023389  -0.0006211   0.0003441
   16  -0.0013700   0.0007069   0.0000932   0.0000968  -0.0002713   0.0003550
   17  -0.0027158  -0.0015390   0.0006636   0.0007464  -0.0004134   0.0002372
   18   0.0018271   0.0015132  -0.0010303  -0.0004852  -0.0000167  -0.0003048
   19   0.0001136   0.0002678   0.0001979  -0.0001790   0.0001515  -0.0001399
   20  -0.0000122  -0.0000841   0.0000898  -0.0001498   0.0000677  -0.0000127
   21   0.0002521   0.0002751   0.0004715  -0.0001799   0.0001941  -0.0000829
   22  -0.0015864  -0.0014159   0.0009703  -0.0000771  -0.0003271   0.0001176
   23  -0.0002394   0.0004868  -0.0000639  -0.0008364   0.0001082  -0.0000236
   24  -0.0003491  -0.0013196  -0.0001726   0.0007118  -0.0001561   0.0002670
   25   0.0001647  -0.0009113   0.0000934  -0.0000143  -0.0000515  -0.0000498
   26   0.0005700   0.0009973   0.0000313  -0.0004213   0.0001873   0.0000018
   27  -0.0006186  -0.0004361   0.0003552   0.0003186   0.0000024   0.0001619
   28  -0.0001075  -0.0000472  -0.0001060   0.0000890  -0.0000488   0.0000545
   29  -0.0000408  -0.0000513  -0.0000549   0.0000514  -0.0000301  -0.0000052
   30   0.0000990   0.0001264   0.0001096  -0.0000961   0.0000420  -0.0000593
   31  -0.0004300   0.0002296   0.0000668   0.0001774  -0.0000595   0.0001192
   32   0.0000877   0.0000484  -0.0000263  -0.0000393   0.0000498  -0.0000105
   33   0.0001333  -0.0000122  -0.0000676  -0.0000430  -0.0000237  -0.0000007
   34   0.0001210  -0.0000630  -0.0000089  -0.0000464   0.0000225  -0.0000400
   35   0.0000083   0.0001116  -0.0000062  -0.0000479  -0.0000237   0.0000286
   36   0.0000737  -0.0001325  -0.0000524   0.0000110   0.0000314   0.0000187
   37  -0.0000522  -0.0000938  -0.0000150   0.0000695   0.0000181   0.0000107
   38  -0.0002747   0.0000619   0.0000545   0.0001266  -0.0000215   0.0000457
   39  -0.0000006   0.0000326   0.0000232  -0.0000194  -0.0000007  -0.0000070
   40   0.0000033   0.0000662   0.0000394  -0.0000347  -0.0000036  -0.0000341
   41   0.0000008   0.0000338   0.0000308  -0.0000222   0.0000016  -0.0000051
   42  -0.0000983   0.0000536   0.0000734   0.0000186  -0.0000077  -0.0000280
   43  -0.0001008  -0.0001400   0.0000356   0.0000517  -0.0000321   0.0000216
   44  -0.0002673  -0.0003750   0.0000800   0.0001964  -0.0000631   0.0000158
   45   0.0003545   0.0001831  -0.0000981  -0.0001645   0.0000217  -0.0000528
   46  -0.0002666  -0.0001608   0.0000541   0.0001772  -0.0000295   0.0000341
   47  -0.0001270   0.0001227   0.0000117   0.0000314  -0.0000001   0.0000321
   48  -0.0000161  -0.0000501   0.0000095  -0.0000024  -0.0000077   0.0000007
   49   0.0000534   0.0000055   0.0000079  -0.0000351   0.0000063  -0.0000182
   50   0.0000253   0.0000169   0.0000083  -0.0000243   0.0000052  -0.0000009
   51  -0.0000867   0.0000327   0.0000536   0.0000243   0.0000008  -0.0000042
   52  -0.0002079   0.0001141  -0.0000576  -0.0000341   0.0000568   0.0000519
   53   0.0005046  -0.0003718  -0.0000869  -0.0001105  -0.0000256  -0.0001135
   54  -0.0005901   0.0001506  -0.0000542   0.0000836   0.0000482   0.0001307
   55  -0.0003479   0.0000883   0.0000286   0.0001087   0.0000204   0.0000630
   56  -0.0001971   0.0001470   0.0000043   0.0000121   0.0000140   0.0000453
   57   0.0000292  -0.0000286   0.0000077   0.0000131  -0.0000021  -0.0000171
   58   0.0000423  -0.0000012  -0.0000255  -0.0000056  -0.0000075   0.0000048
   59  -0.0000312   0.0000212   0.0000149   0.0000210  -0.0000012   0.0000050
   60   0.0000696   0.0000244   0.0000251  -0.0000484   0.0000029  -0.0000261
   61   0.0004140  -0.0001565   0.0000364   0.0000392  -0.0000633  -0.0000737
   62  -0.0004295   0.0000257  -0.0000140   0.0001273   0.0000314   0.0000781
   63  -0.0000999  -0.0001269   0.0000085   0.0000703   0.0000260  -0.0000027
   64  -0.0001599   0.0000823   0.0000324   0.0000664  -0.0000037   0.0000317
   65   0.0001034   0.0000541  -0.0000069  -0.0000595  -0.0000116  -0.0000114
   66   0.0000216   0.0000376   0.0000473  -0.0000018  -0.0000065  -0.0000040
   67   0.0001118  -0.0002359  -0.0001741  -0.0000475   0.0000309  -0.0000343
   68   0.0002407  -0.0000313  -0.0001111  -0.0001063  -0.0000113  -0.0000346
   69   0.0000515  -0.0000675  -0.0000207   0.0000055  -0.0000036  -0.0000004
   70  -0.0001925   0.0000728   0.0000757   0.0000714   0.0000058   0.0000298
   71   0.0001244  -0.0000038  -0.0000106  -0.0000616  -0.0000051  -0.0000191
   72   0.0000162   0.0000263   0.0000250   0.0000036  -0.0000060  -0.0000026
   73   0.0000028   0.0000939  -0.0000476  -0.0000322  -0.0000176   0.0000261
   74  -0.0000515   0.0000462   0.0000093   0.0000341  -0.0000132   0.0000214
   75  -0.0000248  -0.0000461   0.0000353   0.0000222   0.0000129  -0.0000114
   76  -0.0000732  -0.0000948  -0.0000391  -0.0000183   0.0000358  -0.0000164
   77  -0.0003785   0.0000479   0.0001436   0.0001319   0.0000358   0.0000467
   78  -0.0002035   0.0001620  -0.0000364   0.0000238  -0.0000032   0.0000552
   79   0.0021695  -0.0017598   0.0001470  -0.0007809   0.0002041  -0.0005937
   80  -0.0010942   0.0003394   0.0001980   0.0004765   0.0000135   0.0001697
   81   0.0003361   0.0002593  -0.0003138  -0.0001873  -0.0000849   0.0000469
   82  -0.0019339   0.0015689  -0.0001079   0.0006758  -0.0001705   0.0005307
   83   0.0016194  -0.0003104  -0.0000004  -0.0004807  -0.0001369  -0.0002736
   84  -0.0009376   0.0002297   0.0002546   0.0000335   0.0001240   0.0001410
   85  -0.0011253   0.0007426   0.0000228   0.0004277  -0.0000697   0.0002666
   86   0.0010414  -0.0003704  -0.0001170  -0.0004530   0.0000026  -0.0001857
   87  -0.0005657   0.0001453   0.0001771   0.0002614   0.0000132   0.0000678
   88   0.0014897  -0.0011421  -0.0000299  -0.0005811   0.0000792  -0.0003330
   89  -0.0030466   0.0007938   0.0000908   0.0008054   0.0002588   0.0004995
   90   0.0026541  -0.0011073  -0.0003211  -0.0002665  -0.0001954  -0.0005370
   91   0.3986381  -0.0876569   0.0314192  -0.1729716  -0.0051953  -0.0602055
   92  -0.0876569   0.2162657   0.0984892   0.0245530  -0.0689238  -0.0049197
   93   0.0314192   0.0984892   0.2323918  -0.0291137  -0.0175548  -0.1040922
   94  -0.1729716   0.0245530  -0.0291137   0.4213329  -0.0279163  -0.0259589
   95  -0.0051953  -0.0689238  -0.0175548  -0.0279163   0.4938168  -0.0206034
   96  -0.0602055  -0.0049197  -0.1040922  -0.0259589  -0.0206034   0.6060927
   97  -0.0158843   0.0129760  -0.0377122  -0.0498579  -0.0018780   0.0131772
   98   0.0039965   0.0019841   0.0012167  -0.0036008  -0.0708411   0.0658624
   99  -0.0127540   0.0037208  -0.0091593   0.0133044   0.0595239  -0.2809557
  100  -0.0732793   0.0034561   0.0023706  -0.0405800   0.0245457   0.0118449
  101   0.0315948  -0.1167177  -0.0501202   0.0128067  -0.0056608   0.0048657
  102   0.0391968  -0.0623932  -0.1277991  -0.0054215   0.0099575   0.0070650
  103  -0.0071144   0.0041840   0.0220914   0.0040601  -0.0009270   0.0036363
  104   0.0119143   0.0017926  -0.0294765  -0.0033711   0.0012133  -0.0027533
  105   0.0124510  -0.0067448  -0.0214073  -0.0027335   0.0009367  -0.0006254
  106  -0.0314957   0.0301291   0.0155594  -0.0914826   0.0143172   0.0195148
  107   0.0052640   0.0002095   0.0072434   0.0273465  -0.1238673  -0.0458601
  108  -0.0105883   0.0162407   0.0092198   0.0327132  -0.0506808  -0.1121219
  109   0.0012106  -0.0020681  -0.0008619   0.0150915   0.0277922  -0.0037935
  110   0.0059575  -0.0053592  -0.0056226   0.0121417  -0.0367973   0.0184739
  111   0.0033176  -0.0040570   0.0003593   0.0014754  -0.0042925   0.0118084
  112   0.0002848  -0.0000338   0.0004806   0.0038645   0.0014055   0.0202162
  113   0.0014664  -0.0002612  -0.0008906   0.0064453   0.0057706  -0.0275492
  114   0.0030823  -0.0032467  -0.0002145   0.0047562   0.0022688  -0.0307055
  115   0.0008078  -0.0009406  -0.0007535   0.0043556   0.0003099   0.0021104
  116   0.0001126  -0.0001915  -0.0000838   0.0004652   0.0014731   0.0021237
  117  -0.0003958   0.0004229   0.0005660   0.0009447   0.0035621  -0.0062208
  118  -0.0361547  -0.0265536  -0.0047637  -0.0764766  -0.0272836   0.0208187
  119   0.0051097   0.0073559  -0.0028865  -0.0299293  -0.1597128   0.0173043
  120  -0.0152444  -0.0101418   0.0004461   0.0159244   0.0133404  -0.0873760
  121   0.0017904   0.0007560  -0.0002455  -0.0008186  -0.0047878   0.0149554
  122   0.0013733   0.0021513  -0.0016426  -0.0040596  -0.0100296   0.0313015
  123   0.0008209  -0.0007060   0.0014294   0.0002267   0.0021414  -0.0049098
  124  -0.0055378  -0.0053976   0.0005190  -0.0296447   0.0011136  -0.0124041
  125  -0.0121239  -0.0050599   0.0004389  -0.0286441   0.0101187  -0.0134870
  126  -0.0008220  -0.0003049   0.0020546  -0.0034673  -0.0004728   0.0003750
  127  -0.0024615  -0.0014416   0.0001369  -0.0047252   0.0036473  -0.0032398
  128   0.0014924   0.0002699   0.0001698   0.0004440  -0.0001129  -0.0004601
  129  -0.0003918  -0.0003704   0.0005185  -0.0004527   0.0014499  -0.0013284
  130  -0.0028689   0.0048427   0.0016934   0.0149843  -0.0118491  -0.0084148
  131   0.0047392   0.0021895   0.0004959   0.0038496  -0.0320823  -0.0140380
  132   0.0002250  -0.0017790  -0.0004446  -0.0067391   0.0026085   0.0039145
  133  -0.0002239  -0.0003305   0.0001609  -0.0000725  -0.0008098  -0.0002934
  134  -0.0002616  -0.0004640   0.0003226   0.0001037   0.0019501  -0.0010117
  135  -0.0001388  -0.0004813   0.0002085   0.0002987   0.0010707  -0.0005522
  136   0.0031675  -0.0019049  -0.0009388  -0.0027930   0.0023281   0.0001763
  137  -0.0020112   0.0019120   0.0002462   0.0101023  -0.0042132  -0.0052493
  138  -0.0000715   0.0008497   0.0002915   0.0028971  -0.0019051  -0.0008899
  139  -0.0009210   0.0007021   0.0002545   0.0008030   0.0001019   0.0004657
  140   0.0005657  -0.0002287  -0.0001023  -0.0009590  -0.0001063  -0.0005520
  141   0.0001936   0.0000939  -0.0001091   0.0003961  -0.0007183  -0.0003264
  142   0.0019075   0.0273986   0.0052300   0.0054798   0.0018045   0.0011334
  143   0.0034117  -0.0246853  -0.0074706   0.0021009  -0.0011387   0.0009569
  144   0.0012994  -0.0280277  -0.0037730  -0.0014355  -0.0003111   0.0005387
  145   0.0003606   0.0005380  -0.0008112  -0.0006712   0.0001115  -0.0002395
  146  -0.0002628   0.0024722  -0.0012846  -0.0000455  -0.0001541   0.0001048
  147  -0.0007595   0.0004074   0.0017911   0.0002095   0.0000375   0.0000639
  148   0.0032406  -0.0058390  -0.0015476  -0.0025185  -0.0010842  -0.0005102
  149  -0.0001070  -0.0133557  -0.0023482  -0.0033256   0.0014152  -0.0009896
  150  -0.0003789  -0.0014193   0.0017783  -0.0007639   0.0006306  -0.0006259
  151  -0.0005990   0.0026583   0.0006939   0.0011916  -0.0002284   0.0001361
  152   0.0000383  -0.0012988  -0.0000983  -0.0006218  -0.0001703  -0.0002002
  153   0.0000143  -0.0014064   0.0003361  -0.0001269   0.0001017   0.0000037
           97          98          99         100         101         102
    1  -0.0000131  -0.0000088  -0.0000202  -0.0007714  -0.0018271   0.0021866
    2  -0.0000433  -0.0000355  -0.0000425  -0.0013795  -0.0033211   0.0024864
    3   0.0000278  -0.0000087   0.0000042  -0.0000730   0.0021916  -0.0029117
    4   0.0000115  -0.0000062   0.0000058  -0.0001611   0.0001079  -0.0004123
    5   0.0000050   0.0000028   0.0000029  -0.0002836  -0.0000083  -0.0000000
    6   0.0000071  -0.0000043   0.0000071  -0.0000263  -0.0001684   0.0002083
    7   0.0002492   0.0001376   0.0001779  -0.0444137  -0.0165416   0.0052089
    8   0.0002509   0.0001522   0.0001680  -0.0164211   0.0037393  -0.0105481
    9  -0.0000738  -0.0000039  -0.0001491  -0.0030754  -0.0153810   0.0063478
   10  -0.0000886   0.0000254  -0.0000256   0.0047976  -0.0006110   0.0062506
   11  -0.0000335  -0.0000096   0.0000006   0.0036784   0.0000855   0.0021169
   12   0.0000473  -0.0000111   0.0000250  -0.0040943  -0.0000663  -0.0005792
   13  -0.0007634  -0.0001866  -0.0002851  -0.1736452  -0.0080283  -0.0802626
   14  -0.0002235  -0.0000477  -0.0002026  -0.0158294  -0.0840396   0.0189266
   15   0.0008393  -0.0004133   0.0004633  -0.0461930   0.0244453  -0.1224205
   16  -0.0001724  -0.0000815  -0.0001389   0.0055030  -0.0037230   0.0018834
   17   0.0000003   0.0000312  -0.0000508   0.0006663   0.0003028   0.0003761
   18  -0.0000815  -0.0000462  -0.0000456  -0.0019397  -0.0002914  -0.0003105
   19   0.0000758   0.0000106   0.0000568   0.0001818  -0.0003408  -0.0008608
   20   0.0000235  -0.0000044   0.0000175  -0.0003136  -0.0002865  -0.0004325
   21   0.0000603  -0.0000007   0.0000494   0.0004425  -0.0003886  -0.0006861
   22   0.0000452   0.0000304  -0.0000717  -0.0001821  -0.0000832  -0.0008054
   23  -0.0000071  -0.0000000  -0.0000172   0.0004753  -0.0019326   0.0008555
   24  -0.0000396   0.0000399  -0.0000488  -0.0012335   0.0011958   0.0008360
   25   0.0000363   0.0000258   0.0000203  -0.0022699   0.0009838  -0.0005918
   26   0.0000037  -0.0000223   0.0000065   0.0019679  -0.0011064   0.0003366
   27   0.0000226   0.0000234   0.0000078   0.0008674   0.0003584   0.0004058
   28  -0.0000217  -0.0000024  -0.0000192   0.0000408   0.0000991   0.0002388
   29  -0.0000071   0.0000048  -0.0000032  -0.0000758   0.0001020   0.0000856
   30   0.0000141  -0.0000039   0.0000153   0.0000523  -0.0001621  -0.0003002
   31  -0.0000259  -0.0000208  -0.0000331   0.0012343  -0.0001805   0.0003378
   32   0.0000050   0.0000052   0.0000082   0.0001877  -0.0000831   0.0000931
   33  -0.0000036  -0.0000142  -0.0000171  -0.0003891   0.0000488  -0.0001490
   34   0.0000071   0.0000059   0.0000115  -0.0002153   0.0000611  -0.0000755
   35  -0.0000121  -0.0000119  -0.0000141   0.0000790  -0.0001294   0.0000337
   36   0.0000047   0.0000067   0.0000053  -0.0001762   0.0000982   0.0000490
   37   0.0000039   0.0000070   0.0000052  -0.0000195   0.0000881   0.0000277
   38  -0.0000080  -0.0000025  -0.0000073   0.0006118  -0.0000282   0.0001582
   39   0.0000025   0.0000011   0.0000030   0.0000481  -0.0000407  -0.0000009
   40   0.0000029   0.0000029   0.0000065   0.0000294  -0.0000532  -0.0000521
   41   0.0000021  -0.0000022   0.0000018   0.0000389  -0.0000459  -0.0000543
   42   0.0000023   0.0000039   0.0000074   0.0001728  -0.0000341  -0.0000563
   43   0.0000020   0.0000019  -0.0000030  -0.0002843   0.0001761  -0.0000958
   44   0.0000062   0.0000106  -0.0000003  -0.0002565   0.0005953  -0.0001349
   45  -0.0000026  -0.0000115  -0.0000038  -0.0002384  -0.0001817  -0.0001810
   46  -0.0000010   0.0000059  -0.0000014   0.0001874   0.0002143   0.0000572
   47  -0.0000057  -0.0000037  -0.0000054   0.0002879  -0.0001268   0.0000747
   48   0.0000011   0.0000018   0.0000011  -0.0000730   0.0000486   0.0000006
   49   0.0000034   0.0000010   0.0000040  -0.0000503  -0.0000138  -0.0000491
   50   0.0000011  -0.0000005   0.0000012  -0.0000280  -0.0000435  -0.0000063
   51   0.0000006  -0.0000001   0.0000038   0.0001518  -0.0000527  -0.0000236
   52  -0.0000050  -0.0000020  -0.0000007   0.0001544  -0.0008280   0.0010980
   53   0.0000193   0.0000134   0.0000160  -0.0004050   0.0010628  -0.0004522
   54  -0.0000096   0.0000012  -0.0000114   0.0000365  -0.0006350   0.0013529
   55  -0.0000071  -0.0000017  -0.0000040   0.0004245  -0.0003157   0.0004784
   56  -0.0000084  -0.0000063  -0.0000075   0.0002005  -0.0003274   0.0003596
   57   0.0000004   0.0000006   0.0000017   0.0001484   0.0001433  -0.0001024
   58  -0.0000016   0.0000003  -0.0000023  -0.0000601   0.0000008  -0.0000953
   59  -0.0000015  -0.0000009  -0.0000009   0.0001118  -0.0000070  -0.0000869
   60   0.0000027  -0.0000014   0.0000046  -0.0000216  -0.0000153  -0.0000748
   61   0.0000093   0.0000050   0.0000070  -0.0006669  -0.0000499  -0.0004443
   62  -0.0000097   0.0000007  -0.0000068   0.0007579   0.0001463   0.0004402
   63   0.0000036   0.0000048   0.0000082   0.0002172   0.0001881   0.0000795
   64  -0.0000045  -0.0000020  -0.0000041   0.0003559  -0.0000861   0.0000398
   65   0.0000015  -0.0000019  -0.0000014  -0.0002465  -0.0000392  -0.0001289
   66   0.0000010  -0.0000026   0.0000007  -0.0000729  -0.0000893  -0.0001219
   67   0.0000013   0.0000110   0.0000061  -0.0002544   0.0003500   0.0003792
   68   0.0000023   0.0000051   0.0000029  -0.0006189   0.0001475   0.0001728
   69   0.0000006   0.0000003  -0.0000005  -0.0002307   0.0001458  -0.0000128
   70  -0.0000037  -0.0000045  -0.0000038   0.0005575  -0.0000896  -0.0001225
   71   0.0000031  -0.0000012   0.0000016  -0.0002157  -0.0000059  -0.0000721
   72   0.0000013  -0.0000008  -0.0000005  -0.0000080  -0.0000191  -0.0001201
   73  -0.0000038   0.0000023  -0.0000059   0.0000281  -0.0001614   0.0001911
   74  -0.0000007   0.0000009  -0.0000035   0.0000741  -0.0000774   0.0000127
   75   0.0000011   0.0000001   0.0000042   0.0000272   0.0000024  -0.0000135
   76  -0.0000024   0.0000014   0.0000036   0.0001272   0.0004435   0.0002065
   77  -0.0000042  -0.0000099  -0.0000050   0.0012288  -0.0000421  -0.0002818
   78  -0.0000096   0.0000021  -0.0000095   0.0008532  -0.0003293   0.0003015
   79   0.0001014   0.0000222   0.0001164  -0.0054808   0.0001211  -0.0005882
   80  -0.0000269  -0.0000123  -0.0000163   0.0021107  -0.0001951   0.0002088
   81  -0.0000122  -0.0000001  -0.0000308   0.0000325   0.0003053  -0.0000328
   82  -0.0000859  -0.0000225  -0.0000925   0.0056361   0.0003181   0.0002804
   83   0.0000422   0.0000214   0.0000145  -0.0048976  -0.0026046   0.0004519
   84   0.0000149  -0.0000153   0.0000312   0.0022460   0.0010727  -0.0001827
   85  -0.0000452  -0.0000116  -0.0000456   0.0027553  -0.0000243   0.0002214
   86   0.0000305   0.0000101   0.0000226  -0.0022350   0.0001138  -0.0002972
   87  -0.0000117  -0.0000047  -0.0000003   0.0009813  -0.0001950   0.0000801
   88   0.0000827   0.0000205   0.0000551  -0.0059387   0.0015256  -0.0018826
   89  -0.0000928  -0.0000436  -0.0000304   0.0101576   0.0041128  -0.0003580
   90   0.0000190   0.0000327   0.0000020  -0.0078154  -0.0008936  -0.0010985
   91  -0.0158843   0.0039965  -0.0127540  -0.0732793   0.0315948   0.0391968
   92   0.0129760   0.0019841   0.0037208   0.0034561  -0.1167177  -0.0623932
   93  -0.0377122   0.0012167  -0.0091593   0.0023706  -0.0501202  -0.1277991
   94  -0.0498579  -0.0036008   0.0133044  -0.0405800   0.0128067  -0.0054215
   95  -0.0018780  -0.0708411   0.0595239   0.0245457  -0.0056608   0.0099575
   96   0.0131772   0.0658624  -0.2809557   0.0118449   0.0048657   0.0070650
   97   0.0608826  -0.0006380  -0.0038190   0.0039841  -0.0022906  -0.0061338
   98  -0.0006380   0.0762596  -0.0682194  -0.0001351   0.0003067   0.0022595
   99  -0.0038190  -0.0682194   0.3072769   0.0020566  -0.0019045   0.0006934
  100   0.0039841  -0.0001351   0.0020566   0.4750124   0.0491714   0.0219396
  101  -0.0022906   0.0003067  -0.0019045   0.0491714   0.4682962  -0.0583465
  102  -0.0061338   0.0022595   0.0006934   0.0219396  -0.0583465   0.5919559
  103   0.0004351   0.0000174  -0.0013556  -0.0508610  -0.0100482   0.0153937
  104  -0.0004897   0.0001508   0.0011014  -0.0077432  -0.0787487   0.0761462
  105   0.0015006  -0.0004163   0.0007256   0.0090877   0.0724989  -0.2555859
  106   0.0013749   0.0012280   0.0014264  -0.0049725   0.0004200  -0.0028439
  107  -0.0048920   0.0063681   0.0077190   0.0045066  -0.0037446  -0.0031081
  108   0.0140678  -0.0250936  -0.0193369   0.0016187  -0.0030254  -0.0046741
  109  -0.0002681  -0.0004866  -0.0007886   0.0010235  -0.0003745   0.0000549
  110  -0.0001820   0.0007937   0.0001761  -0.0034462   0.0022081   0.0030685
  111  -0.0009221   0.0009220   0.0034504  -0.0005975   0.0007945   0.0007745
  112  -0.0010053   0.0025716   0.0014372   0.0012728  -0.0009584   0.0000792
  113   0.0030802  -0.0042062  -0.0034917  -0.0011898   0.0008268   0.0000517
  114   0.0021370  -0.0032113  -0.0009798  -0.0019212   0.0022421   0.0010067
  115  -0.0001044   0.0004145   0.0000520  -0.0000228   0.0000884   0.0003266
  116  -0.0001203   0.0003465   0.0002117   0.0002136  -0.0000858   0.0001345
  117   0.0007180  -0.0011839  -0.0007326   0.0006368  -0.0003058  -0.0000500
  118   0.0013401  -0.0028355   0.0001833  -0.0026575  -0.0037050   0.0007404
  119  -0.0048275  -0.0096799   0.0018636  -0.0019049   0.0081873   0.0032263
  120   0.0163730   0.0295422  -0.0043360   0.0017292   0.0002146   0.0003591
  121  -0.0014678  -0.0023286  -0.0002397  -0.0002138   0.0002025   0.0004453
  122  -0.0028716  -0.0044293   0.0002981   0.0001810  -0.0006268  -0.0002213
  123  -0.0000905   0.0000253   0.0007068   0.0000313   0.0002135  -0.0000724
  124   0.0013363   0.0014165   0.0007093   0.0040282  -0.0000870  -0.0009844
  125   0.0010748   0.0017226  -0.0003733   0.0023962  -0.0048435  -0.0022686
  126  -0.0003750  -0.0013683   0.0011319   0.0008186  -0.0010831  -0.0010394
  127   0.0001819   0.0001884   0.0001935   0.0003490  -0.0013723  -0.0006668
  128   0.0001594   0.0001573  -0.0000673  -0.0006168   0.0004379   0.0001979
  129  -0.0000643  -0.0001636   0.0001897  -0.0001150   0.0001983   0.0002013
  130  -0.0001013  -0.0002079  -0.0001068  -0.0128320  -0.0166724  -0.0062823
  131   0.0006894   0.0013638  -0.0005777  -0.0288269   0.0036575  -0.0070946
  132   0.0004070   0.0018274   0.0000924   0.0021952  -0.0026907   0.0007893
  133   0.0002049   0.0003671  -0.0001356   0.0013957   0.0014975  -0.0009625
  134  -0.0000094  -0.0005972   0.0002815   0.0002499   0.0000221  -0.0005951
  135  -0.0003469  -0.0005392   0.0005460   0.0005022   0.0009994  -0.0006906
  136   0.0000740   0.0001418   0.0002172  -0.0060089   0.0097473   0.0004743
  137  -0.0002100   0.0000039  -0.0000349   0.0013365   0.0039707  -0.0013998
  138  -0.0003658  -0.0007691   0.0003659  -0.0009942   0.0006434   0.0000377
  139  -0.0001215  -0.0000862  -0.0000481   0.0000867  -0.0014571  -0.0011126
  140   0.0002618   0.0004130  -0.0001463  -0.0003988  -0.0000783   0.0000061
  141   0.0000155  -0.0000412  -0.0001123  -0.0005055   0.0005083   0.0002882
  142  -0.0004949  -0.0000069  -0.0001153  -0.0860831  -0.0320398   0.0025198
  143   0.0000015  -0.0002621  -0.0000190  -0.0512974  -0.1519904   0.0262258
  144   0.0004117   0.0000668  -0.0000563   0.0032851   0.0281210  -0.0822318
  145  -0.0000860  -0.0000854   0.0001136   0.0015214  -0.0076985   0.0146275
  146  -0.0001248   0.0001481  -0.0001364   0.0022192  -0.0134095   0.0320934
  147   0.0000418  -0.0001434   0.0000243  -0.0004555   0.0019811  -0.0046540
  148   0.0002710   0.0001038   0.0000019   0.0047694  -0.0013489  -0.0062185
  149   0.0003147  -0.0000348   0.0002044   0.0249385  -0.0269066  -0.0286042
  150   0.0000959  -0.0001630   0.0001517   0.0033916  -0.0070165  -0.0037118
  151  -0.0000801  -0.0000012  -0.0000519  -0.0035329   0.0009911   0.0020808
  152   0.0000640  -0.0000093   0.0000207   0.0029151  -0.0010591  -0.0036723
  153   0.0000538   0.0000144  -0.0000142   0.0024666  -0.0000879  -0.0029436
          103         104         105         106         107         108
    1  -0.0002838   0.0000114  -0.0001485  -0.0000522  -0.0001417   0.0000234
    2  -0.0000409   0.0000420  -0.0000976  -0.0000147  -0.0004810  -0.0000907
    3   0.0002297  -0.0002030   0.0006548  -0.0000375   0.0001778   0.0003310
    4   0.0000834  -0.0000852   0.0003077   0.0000020   0.0000146  -0.0000348
    5   0.0000053  -0.0000164   0.0000115  -0.0000046   0.0000595  -0.0000019
    6   0.0002558   0.0000086   0.0001020   0.0000022  -0.0000107  -0.0000762
    7   0.0030568  -0.0011545   0.0027725  -0.0004717   0.0023383   0.0006455
    8   0.0030920  -0.0005742   0.0020895  -0.0000562   0.0023321   0.0008242
    9  -0.0047266  -0.0011471   0.0003850   0.0001892  -0.0009191  -0.0004489
   10   0.0004332   0.0003784  -0.0009803  -0.0000032  -0.0001263  -0.0000778
   11   0.0001557   0.0003615  -0.0004339   0.0000098  -0.0002259  -0.0001590
   12   0.0019086  -0.0003471   0.0010146  -0.0000169   0.0001322  -0.0000033
   13  -0.0163051   0.0020452  -0.0121565   0.0000106  -0.0060573  -0.0044825
   14   0.0099194   0.0047930   0.0059781   0.0008368   0.0002799   0.0009571
   15  -0.0391855   0.0020049  -0.0161720   0.0004141  -0.0004212  -0.0003552
   16  -0.0003206  -0.0001320  -0.0005555  -0.0000472  -0.0005412   0.0004492
   17  -0.0003290   0.0000632  -0.0001050   0.0001777  -0.0004807  -0.0000973
   18   0.0002181  -0.0003476  -0.0000553  -0.0001463  -0.0000056   0.0008681
   19  -0.0000034   0.0001044   0.0002069  -0.0000975  -0.0000135  -0.0002033
   20   0.0001776  -0.0000167   0.0001070  -0.0000249   0.0001388  -0.0000315
   21   0.0000502   0.0000241   0.0001554  -0.0000764  -0.0000520  -0.0001668
   22   0.0001740   0.0000334   0.0003671  -0.0000879   0.0000385   0.0000086
   23  -0.0000781  -0.0006318  -0.0005556  -0.0001581   0.0004532   0.0000780
   24   0.0000331  -0.0002701  -0.0001248   0.0002875   0.0001700  -0.0002771
   25   0.0000703  -0.0000226   0.0001224  -0.0000350   0.0002324  -0.0000433
   26  -0.0001224   0.0000133  -0.0001872  -0.0001935   0.0001547   0.0000221
   27  -0.0000306   0.0001417   0.0000835   0.0001001  -0.0000734  -0.0002874
   28  -0.0000242  -0.0000212  -0.0000506   0.0000290  -0.0000250   0.0000709
   29  -0.0000197  -0.0000037  -0.0000182   0.0000257  -0.0000257  -0.0000066
   30   0.0000287   0.0000072   0.0000452  -0.0000253  -0.0000161  -0.0000642
   31  -0.0000258   0.0000382  -0.0000348   0.0000794  -0.0004108   0.0001677
   32  -0.0000153   0.0000009  -0.0000234  -0.0000049   0.0001107  -0.0000464
   33   0.0000307  -0.0000229  -0.0000014  -0.0000228  -0.0001052   0.0003023
   34   0.0000072  -0.0000044   0.0000146  -0.0000266   0.0001253  -0.0000637
   35  -0.0000083  -0.0000107  -0.0000239  -0.0000371  -0.0000847   0.0001036
   36   0.0000048  -0.0000042  -0.0000050  -0.0000045   0.0002620  -0.0001013
   37   0.0000027   0.0000052   0.0000069   0.0000361   0.0001055  -0.0000883
   38  -0.0000155   0.0000258  -0.0000032   0.0000560  -0.0001478  -0.0000373
   39  -0.0000037   0.0000031  -0.0000006  -0.0000114  -0.0000167  -0.0000303
   40  -0.0000039   0.0000033   0.0000076  -0.0000152  -0.0000749  -0.0000321
   41   0.0000062   0.0000013   0.0000063  -0.0000153  -0.0000126  -0.0000092
   42  -0.0000044   0.0000094   0.0000187   0.0000218  -0.0000939  -0.0000949
   43  -0.0000066  -0.0000079   0.0000349   0.0000178  -0.0000805   0.0000145
   44   0.0000164   0.0000366   0.0000785   0.0000873  -0.0001159  -0.0000237
   45   0.0000057  -0.0000348  -0.0000284  -0.0000727   0.0000211   0.0002141
   46   0.0000046   0.0000253   0.0000336   0.0000759  -0.0000650  -0.0000754
   47  -0.0000187   0.0000045  -0.0000210   0.0000189  -0.0000692  -0.0000154
   48   0.0000008  -0.0000000   0.0000072  -0.0000037   0.0000116  -0.0000137
   49   0.0000055   0.0000005   0.0000068  -0.0000149   0.0000195  -0.0000078
   50   0.0000042  -0.0000039  -0.0000022  -0.0000100   0.0000168  -0.0000082
   51  -0.0000006   0.0000055   0.0000115   0.0000208  -0.0000292  -0.0000810
   52  -0.0000312   0.0000384  -0.0000904  -0.0000314   0.0000133  -0.0000724
   53   0.0000620  -0.0000442   0.0000816  -0.0000475   0.0002539   0.0000807
   54   0.0000261   0.0000640  -0.0000586   0.0000294  -0.0001182  -0.0001347
   55  -0.0000156   0.0000293  -0.0000204   0.0000412  -0.0000721  -0.0001042
   56  -0.0000145   0.0000143  -0.0000327   0.0000055  -0.0001147   0.0000021
   57   0.0000096  -0.0000002   0.0000060   0.0000051   0.0000206   0.0000022
   58  -0.0000510  -0.0000003  -0.0000292  -0.0000051  -0.0000048   0.0000326
   59  -0.0000325   0.0000047  -0.0000050   0.0000061  -0.0000220  -0.0000103
   60   0.0000341  -0.0000088   0.0000105  -0.0000098   0.0000094  -0.0000160
   61   0.0001016  -0.0000099   0.0000558   0.0000296   0.0000404   0.0000185
   62  -0.0000673   0.0000419  -0.0000224   0.0000211  -0.0000616  -0.0000465
   63  -0.0000194   0.0000268   0.0000042   0.0000056   0.0000743  -0.0000852
   64  -0.0000236   0.0000074  -0.0000133   0.0000355  -0.0000756  -0.0000419
   65   0.0000004  -0.0000209  -0.0000051  -0.0000142  -0.0000090   0.0000402
   66   0.0000285  -0.0000310   0.0000353   0.0000075  -0.0000153  -0.0000114
   67  -0.0000406   0.0000955  -0.0000794  -0.0000543   0.0001351   0.0000718
   68  -0.0000358   0.0000553  -0.0000805  -0.0000210   0.0000252   0.0000615
   69  -0.0000189  -0.0000074  -0.0000127  -0.0000075   0.0000132   0.0000288
   70   0.0000068  -0.0000316   0.0000325   0.0000195  -0.0000463  -0.0000401
   71   0.0000048  -0.0000149   0.0000010  -0.0000191   0.0000174   0.0000283
   72   0.0000232  -0.0000079   0.0000139   0.0000057  -0.0000194   0.0000035
   73  -0.0000402   0.0000172  -0.0000467   0.0000036  -0.0000369   0.0000153
   74  -0.0000017   0.0000056  -0.0000040   0.0000183  -0.0000343  -0.0000094
   75   0.0000410  -0.0000070   0.0000380   0.0000031   0.0000375  -0.0000407
   76   0.0000524   0.0000339  -0.0000449  -0.0000168   0.0000355  -0.0000002
   77  -0.0000740  -0.0000348   0.0000935   0.0000158  -0.0000460  -0.0000627
   78  -0.0000952   0.0000796  -0.0000761   0.0000184  -0.0000759  -0.0000204
   79   0.0009006  -0.0003206   0.0008761  -0.0004856   0.0014427   0.0001451
   80  -0.0000489   0.0000201   0.0000154   0.0002018  -0.0002755  -0.0003436
   81  -0.0002931   0.0001001  -0.0003591  -0.0000553  -0.0002542   0.0003975
   82  -0.0009565   0.0003204  -0.0008489   0.0004212  -0.0012714  -0.0001881
   83   0.0009346   0.0000034   0.0004964  -0.0000886   0.0002896   0.0002521
   84  -0.0001763  -0.0001232   0.0000459   0.0000400   0.0000155  -0.0005044
   85  -0.0004044   0.0001334  -0.0003612   0.0002467  -0.0006223  -0.0001742
   86   0.0001703  -0.0000632   0.0001099  -0.0001928   0.0003112   0.0002739
   87  -0.0000063   0.0000083   0.0000397   0.0001299  -0.0000997  -0.0002898
   88   0.0006845  -0.0002869   0.0006545  -0.0002814   0.0007674   0.0003694
   89  -0.0019645   0.0000812  -0.0011852   0.0001641  -0.0006194  -0.0005316
   90   0.0006247   0.0000664   0.0004011  -0.0001649   0.0005277   0.0007557
   91  -0.0071144   0.0119143   0.0124510  -0.0314957   0.0052640  -0.0105883
   92   0.0041840   0.0017926  -0.0067448   0.0301291   0.0002095   0.0162407
   93   0.0220914  -0.0294765  -0.0214073   0.0155594   0.0072434   0.0092198
   94   0.0040601  -0.0033711  -0.0027335  -0.0914826   0.0273465   0.0327132
   95  -0.0009270   0.0012133   0.0009367   0.0143172  -0.1238673  -0.0506808
   96   0.0036363  -0.0027533  -0.0006254   0.0195148  -0.0458601  -0.1121219
   97   0.0004351  -0.0004897   0.0015006   0.0013749  -0.0048920   0.0140678
   98   0.0000174   0.0001508  -0.0004163   0.0012280   0.0063681  -0.0250936
   99  -0.0013556   0.0011014   0.0007256   0.0014264   0.0077190  -0.0193369
  100  -0.0508610  -0.0077432   0.0090877  -0.0049725   0.0045066   0.0016187
  101  -0.0100482  -0.0787487   0.0724989   0.0004200  -0.0037446  -0.0030254
  102   0.0153937   0.0761462  -0.2555859  -0.0028439  -0.0031081  -0.0046741
  103   0.0649906   0.0027307  -0.0111664   0.0002163  -0.0001875   0.0001694
  104   0.0027307   0.0827330  -0.0734577  -0.0003452   0.0004053  -0.0000753
  105  -0.0111664  -0.0734577   0.2905956   0.0000204   0.0002942   0.0001678
  106   0.0002163  -0.0003452   0.0000204   0.3068681  -0.1944914  -0.0376785
  107  -0.0001875   0.0004053   0.0002942  -0.1944914   0.8714942  -0.1609727
  108   0.0001694  -0.0000753   0.0001678  -0.0376785  -0.1609727   0.6127987
  109  -0.0000192   0.0000185   0.0000111  -0.1145174   0.1413095  -0.0450516
  110   0.0001908  -0.0002257  -0.0004020   0.1451869  -0.6166814   0.2085586
  111  -0.0000925   0.0000274   0.0000990  -0.0477588   0.2201491  -0.2028282
  112  -0.0000972   0.0001730   0.0000086  -0.0779605   0.0124982   0.0440537
  113   0.0000626  -0.0001398   0.0000230   0.0181848  -0.1209820   0.0077584
  114  -0.0001438  -0.0000515   0.0002619   0.0364949   0.0308006  -0.2558385
  115  -0.0000279   0.0000333  -0.0000487  -0.0010649   0.0080576   0.0103524
  116  -0.0000116   0.0000225   0.0000137  -0.0024218   0.0131904  -0.0027060
  117  -0.0000769   0.0000728   0.0001016   0.0249590  -0.0455926  -0.0314417
  118  -0.0001822   0.0002225   0.0001824   0.0203887   0.0028405  -0.0087330
  119  -0.0000140  -0.0006271  -0.0004090  -0.0100279  -0.0287760   0.0002719
  120  -0.0001600   0.0002649  -0.0000361  -0.0134969  -0.0135656   0.0088875
  121   0.0000790   0.0000574  -0.0001907   0.0002708   0.0006738  -0.0000827
  122   0.0001296  -0.0000705  -0.0000602  -0.0004031   0.0006439   0.0040313
  123  -0.0001517  -0.0000819   0.0000798   0.0004929   0.0002223  -0.0013704
  124  -0.0002555  -0.0000061   0.0002798  -0.0017352   0.0030012   0.0015011
  125  -0.0001004   0.0004155   0.0002695   0.0018382   0.0014762   0.0002281
  126  -0.0001298   0.0000306   0.0002132   0.0006466   0.0016622  -0.0025098
  127  -0.0000242   0.0000998   0.0000743  -0.0002676  -0.0001112  -0.0004236
  128   0.0000018  -0.0000291  -0.0000303   0.0003117  -0.0003221   0.0004598
  129  -0.0000046   0.0000285  -0.0000199   0.0000222   0.0001499   0.0003742
  130   0.0008720   0.0015788  -0.0002456  -0.0050365  -0.0013454   0.0018774
  131   0.0000720   0.0000892   0.0000003  -0.0008337  -0.0024589   0.0006044
  132   0.0012199   0.0012533  -0.0003619   0.0032831   0.0012966  -0.0027193
  133  -0.0002560  -0.0005160   0.0001992  -0.0000341  -0.0001272   0.0001673
  134   0.0000087   0.0001278  -0.0001508   0.0002595   0.0002743  -0.0003201
  135  -0.0003540  -0.0004912   0.0003373   0.0000509  -0.0001259  -0.0002113
  136  -0.0000847  -0.0006706   0.0000204   0.0002759   0.0001849   0.0001480
  137   0.0000286  -0.0000691   0.0001278  -0.0046750   0.0014642   0.0033454
  138  -0.0002650  -0.0007326   0.0003719  -0.0007681  -0.0001689   0.0006689
  139   0.0001497   0.0004564  -0.0000632   0.0000402   0.0001105  -0.0001421
  140   0.0001081   0.0001878  -0.0001044   0.0002962  -0.0005037  -0.0002377
  141  -0.0000737  -0.0001084  -0.0000741  -0.0003416  -0.0000029   0.0004300
  142   0.0016247  -0.0033327   0.0010091  -0.0007051   0.0004057   0.0000494
  143  -0.0063414  -0.0102291   0.0016196   0.0007453  -0.0009897  -0.0006846
  144   0.0132736   0.0293475  -0.0031173  -0.0000110   0.0000083   0.0007513
  145  -0.0009623  -0.0022083   0.0002384   0.0000931   0.0000181  -0.0001878
  146  -0.0022918  -0.0044950  -0.0004582  -0.0000716  -0.0000084   0.0002762
  147   0.0000750  -0.0001239   0.0003494   0.0000213   0.0000718  -0.0001654
  148   0.0004210   0.0001286  -0.0005357   0.0006308  -0.0008030  -0.0001867
  149   0.0006333   0.0029666   0.0000903  -0.0005630   0.0014119   0.0009075
  150  -0.0008144  -0.0007586   0.0015013  -0.0002539   0.0006795  -0.0000032
  151  -0.0000111   0.0000259  -0.0001386  -0.0002089   0.0000974   0.0000540
  152   0.0000924   0.0003967   0.0000971   0.0001738  -0.0002214  -0.0000786
  153  -0.0000637  -0.0001493   0.0002449   0.0000357  -0.0000472   0.0001230
          109         110         111         112         113         114
    1   0.0000264   0.0001060  -0.0000253   0.0000181   0.0000332  -0.0000279
    2   0.0000047   0.0003260  -0.0000048  -0.0000362   0.0001098   0.0000494
    3   0.0000518  -0.0001127  -0.0000851   0.0000228  -0.0000438  -0.0002031
    4   0.0000010  -0.0000163   0.0000155   0.0000057   0.0000013   0.0000286
    5   0.0000026  -0.0000419   0.0000029   0.0000041  -0.0000158   0.0000013
    6   0.0000011   0.0000011   0.0000279   0.0000074   0.0000092   0.0000567
    7   0.0001933  -0.0015231  -0.0000805   0.0003003  -0.0005538  -0.0004958
    8   0.0000601  -0.0015801  -0.0001191   0.0001437  -0.0005769  -0.0004684
    9  -0.0001602   0.0006366   0.0000602  -0.0001088   0.0002278   0.0002685
   10  -0.0000073   0.0000958   0.0000012  -0.0000092   0.0000156   0.0000197
   11  -0.0000064   0.0001409   0.0000484  -0.0000073   0.0000585   0.0001063
   12   0.0000222  -0.0000987   0.0000226   0.0000291  -0.0000195   0.0000211
   13  -0.0006055   0.0040734   0.0008833  -0.0006854   0.0013075   0.0023507
   14  -0.0000437   0.0001312  -0.0002153   0.0001008   0.0001442  -0.0004834
   15  -0.0001067   0.0000487   0.0002183  -0.0001816   0.0002338   0.0006715
   16   0.0001176   0.0003942  -0.0002182  -0.0000120   0.0000946  -0.0002731
   17  -0.0000391   0.0003274   0.0000462  -0.0000548   0.0001315   0.0000825
   18   0.0001549   0.0000421  -0.0002957  -0.0000215  -0.0000573  -0.0005719
   19   0.0000415  -0.0000147   0.0000842   0.0000689   0.0000261   0.0001186
   20  -0.0000054  -0.0000978   0.0000006   0.0000112  -0.0000317   0.0000154
   21   0.0000312   0.0000149   0.0000739   0.0000516   0.0000336   0.0001086
   22  -0.0000268  -0.0000415   0.0000426  -0.0000134  -0.0000096   0.0000475
   23   0.0000505  -0.0002971  -0.0000264   0.0000635  -0.0001119  -0.0000723
   24  -0.0001648  -0.0000927   0.0000715  -0.0000755  -0.0000304   0.0001598
   25   0.0000124  -0.0001740   0.0000296   0.0000344  -0.0000489   0.0000211
   26   0.0000777  -0.0001360  -0.0000243   0.0000604  -0.0000433  -0.0000169
   27  -0.0000906   0.0000343   0.0000814  -0.0000202   0.0000361   0.0001875
   28  -0.0000121   0.0000259  -0.0000364  -0.0000197  -0.0000024  -0.0000488
   29  -0.0000058   0.0000234   0.0000108  -0.0000082   0.0000060   0.0000075
   30   0.0000224   0.0000046   0.0000351   0.0000210   0.0000132   0.0000501
   31   0.0000121   0.0003172  -0.0000922  -0.0000221   0.0000962  -0.0001236
   32  -0.0000296  -0.0000761   0.0000212  -0.0000056  -0.0000277   0.0000344
   33   0.0000484   0.0001026  -0.0001167  -0.0000073   0.0000047  -0.0002200
   34   0.0000078  -0.0001018   0.0000327   0.0000055  -0.0000306   0.0000486
   35   0.0000526   0.0000556  -0.0000472   0.0000173   0.0000155  -0.0000732
   36  -0.0000562  -0.0002054   0.0000183  -0.0000183  -0.0000640   0.0000753
   37  -0.0000608  -0.0000781   0.0000286  -0.0000294  -0.0000261   0.0000642
   38  -0.0000229   0.0001071   0.0000089  -0.0000223   0.0000374   0.0000268
   39   0.0000092   0.0000078   0.0000140   0.0000164   0.0000097   0.0000195
   40   0.0000267   0.0000527   0.0000295   0.0000241   0.0000248   0.0000206
   41   0.0000151   0.0000040  -0.0000001   0.0000125   0.0000060   0.0000044
   42   0.0000033   0.0000652   0.0000524   0.0000082   0.0000332   0.0000727
   43   0.0000035   0.0000624  -0.0000076   0.0000066   0.0000249  -0.0000131
   44  -0.0000335   0.0000957   0.0000119  -0.0000251   0.0000303   0.0000107
   45   0.0000516  -0.0000028  -0.0000726   0.0000188  -0.0000187  -0.0001538
   46  -0.0000484   0.0000483   0.0000254  -0.0000339   0.0000170   0.0000537
   47  -0.0000135   0.0000481   0.0000009  -0.0000109   0.0000181   0.0000122
   48   0.0000041  -0.0000101   0.0000041   0.0000070  -0.0000012   0.0000082
   49   0.0000114  -0.0000158   0.0000060   0.0000116  -0.0000030   0.0000047
   50   0.0000056  -0.0000140   0.0000012   0.0000064  -0.0000037   0.0000060
   51  -0.0000096   0.0000153   0.0000322  -0.0000030   0.0000137   0.0000622
   52   0.0000061  -0.0000187   0.0000190   0.0000039  -0.0000064   0.0000422
   53   0.0000247  -0.0001758  -0.0000136   0.0000297  -0.0000639  -0.0000551
   54  -0.0000388   0.0000752   0.0000309  -0.0000243   0.0000293   0.0000837
   55  -0.0000340   0.0000444   0.0000310  -0.0000295   0.0000168   0.0000739
   56   0.0000036   0.0000836  -0.0000079  -0.0000006   0.0000282  -0.0000060
   57  -0.0000042  -0.0000153   0.0000009  -0.0000049  -0.0000065  -0.0000006
   58   0.0000049   0.0000053  -0.0000125   0.0000024  -0.0000000  -0.0000226
   59  -0.0000021   0.0000154   0.0000047  -0.0000041   0.0000059   0.0000088
   60   0.0000130  -0.0000081   0.0000092   0.0000125   0.0000019   0.0000141
   61  -0.0000146  -0.0000172  -0.0000007   0.0000034  -0.0000035  -0.0000050
   62  -0.0000234   0.0000390   0.0000100  -0.0000275   0.0000084   0.0000241
   63  -0.0000154  -0.0000617   0.0000330  -0.0000154  -0.0000218   0.0000566
   64  -0.0000226   0.0000528   0.0000107  -0.0000180   0.0000199   0.0000321
   65   0.0000125   0.0000088  -0.0000142   0.0000109   0.0000047  -0.0000268
   66  -0.0000019   0.0000102   0.0000038  -0.0000008   0.0000054   0.0000101
   67   0.0000270  -0.0000943  -0.0000178   0.0000152  -0.0000407  -0.0000603
   68   0.0000181  -0.0000092  -0.0000196   0.0000220  -0.0000028  -0.0000431
   69   0.0000016  -0.0000072  -0.0000097   0.0000008  -0.0000037  -0.0000224
   70  -0.0000143   0.0000287   0.0000111  -0.0000151   0.0000104   0.0000289
   71   0.0000169  -0.0000096  -0.0000082   0.0000164  -0.0000017  -0.0000201
   72  -0.0000014   0.0000140  -0.0000013   0.0000006   0.0000061  -0.0000009
   73  -0.0000008   0.0000304  -0.0000115   0.0000058   0.0000106  -0.0000118
   74  -0.0000139   0.0000253  -0.0000001  -0.0000090   0.0000093   0.0000059
   75  -0.0000033  -0.0000321   0.0000166  -0.0000058  -0.0000109   0.0000306
   76   0.0000078  -0.0000278   0.0000025   0.0000017  -0.0000121  -0.0000024
   77  -0.0000160   0.0000219   0.0000204  -0.0000219   0.0000075   0.0000439
   78  -0.0000124   0.0000542  -0.0000014  -0.0000097   0.0000184   0.0000115
   79   0.0003158  -0.0010436   0.0000292   0.0002590  -0.0003788  -0.0001479
   80  -0.0001466   0.0001701   0.0001070  -0.0001448   0.0000614   0.0002639
   81   0.0000453   0.0002192  -0.0001560   0.0000530   0.0000698  -0.0002920
   82  -0.0002683   0.0009124  -0.0000063  -0.0002060   0.0003390   0.0001794
   83   0.0000886  -0.0001699  -0.0000653   0.0001192  -0.0000451  -0.0001748
   84  -0.0000280  -0.0000576   0.0001681  -0.0000257  -0.0000054   0.0003570
   85  -0.0001635   0.0004405   0.0000268  -0.0001353   0.0001623   0.0001497
   86   0.0001408  -0.0002013  -0.0000795   0.0001404  -0.0000698  -0.0002114
   87  -0.0000852   0.0000498   0.0000989  -0.0000804   0.0000259   0.0002241
   88   0.0001670  -0.0005164  -0.0000862   0.0001415  -0.0002031  -0.0002927
   89  -0.0001430   0.0003644   0.0001397  -0.0001939   0.0001170   0.0003679
   90   0.0001265  -0.0003112  -0.0002100   0.0001165  -0.0001225  -0.0005197
   91   0.0012106   0.0059575   0.0033176   0.0002848   0.0014664   0.0030823
   92  -0.0020681  -0.0053592  -0.0040570  -0.0000338  -0.0002612  -0.0032467
   93  -0.0008619  -0.0056226   0.0003593   0.0004806  -0.0008906  -0.0002145
   94   0.0150915   0.0121417   0.0014754   0.0038645   0.0064453   0.0047562
   95   0.0277922  -0.0367973  -0.0042925   0.0014055   0.0057706   0.0022688
   96  -0.0037935   0.0184739   0.0118084   0.0202162  -0.0275492  -0.0307055
   97  -0.0002681  -0.0001820  -0.0009221  -0.0010053   0.0030802   0.0021370
   98  -0.0004866   0.0007937   0.0009220   0.0025716  -0.0042062  -0.0032113
   99  -0.0007886   0.0001761   0.0034504   0.0014372  -0.0034917  -0.0009798
  100   0.0010235  -0.0034462  -0.0005975   0.0012728  -0.0011898  -0.0019212
  101  -0.0003745   0.0022081   0.0007945  -0.0009584   0.0008268   0.0022421
  102   0.0000549   0.0030685   0.0007745   0.0000792   0.0000517   0.0010067
  103  -0.0000192   0.0001908  -0.0000925  -0.0000972   0.0000626  -0.0001438
  104   0.0000185  -0.0002257   0.0000274   0.0001730  -0.0001398  -0.0000515
  105   0.0000111  -0.0004020   0.0000990   0.0000086   0.0000230   0.0002619
  106  -0.1145174   0.1451869  -0.0477588  -0.0779605   0.0181848   0.0364949
  107   0.1413095  -0.6166814   0.2201491   0.0124982  -0.1209820   0.0308006
  108  -0.0450516   0.2085586  -0.2028282   0.0440537   0.0077584  -0.2558385
  109   0.0766052  -0.1657807   0.0538506   0.0302266  -0.0024428  -0.0018496
  110  -0.1657807   0.6816323  -0.2885031  -0.0001181  -0.0165626   0.0660583
  111   0.0538506  -0.2885031   0.2337600  -0.0060054   0.0759400  -0.0565155
  112   0.0302266  -0.0001181  -0.0060054   0.1338066  -0.1731931  -0.1300575
  113  -0.0024428  -0.0165626   0.0759400  -0.1731931   0.4810764   0.0761177
  114  -0.0018496   0.0660583  -0.0565155  -0.1300575   0.0761177   0.4631695
  115  -0.0045805  -0.0005537  -0.0045728  -0.0888773   0.1465892   0.0842566
  116  -0.0008239  -0.0056317   0.0027712   0.1567012  -0.3448036  -0.1684169
  117  -0.0041719   0.0016572   0.0084375   0.0693084  -0.1251811  -0.1188695
  118  -0.0079274   0.0071793   0.0008603  -0.0031087   0.0007651   0.0034125
  119   0.0025289  -0.0016682  -0.0011888   0.0002781  -0.0003798   0.0013024
  120   0.0031116  -0.0025447  -0.0012086   0.0018675   0.0001836  -0.0032401
  121   0.0001602  -0.0000546  -0.0000558  -0.0001562  -0.0000538  -0.0000977
  122   0.0000423   0.0004355  -0.0011929   0.0002844  -0.0004369  -0.0016118
  123  -0.0000677  -0.0002128   0.0005388  -0.0000938  -0.0017969   0.0002476
  124   0.0011532  -0.0018254  -0.0002335   0.0013267  -0.0005063  -0.0011750
  125  -0.0011070   0.0000030  -0.0004094  -0.0004957  -0.0002647  -0.0007652
  126   0.0003283  -0.0009472   0.0009162  -0.0009823  -0.0007687   0.0009675
  127   0.0000985   0.0001126   0.0001874  -0.0000262   0.0000975   0.0002151
  128  -0.0001623   0.0002589  -0.0001575   0.0001363   0.0001634  -0.0000359
  129   0.0000093   0.0001355  -0.0001580   0.0002207   0.0000662  -0.0002775
  130   0.0020376  -0.0019651  -0.0001425   0.0005972  -0.0002327  -0.0007827
  131  -0.0000655   0.0006311  -0.0000023  -0.0001693   0.0009674   0.0006728
  132  -0.0013160   0.0009482   0.0005747  -0.0003657  -0.0007929   0.0006296
  133  -0.0000714   0.0001091  -0.0000874   0.0000246   0.0001475  -0.0000586
  134   0.0000099  -0.0001161   0.0001639  -0.0000828  -0.0002155   0.0001604
  135   0.0000744  -0.0001498   0.0001661  -0.0000902  -0.0000164   0.0003232
  136  -0.0000337   0.0000899  -0.0000804   0.0002705   0.0000393  -0.0001293
  137   0.0019235  -0.0025728  -0.0005923   0.0008556  -0.0005557  -0.0017349
  138   0.0004168  -0.0004784  -0.0000446  -0.0000102   0.0000844   0.0000822
  139  -0.0000033  -0.0000743   0.0000594  -0.0001326  -0.0000830   0.0000763
  140  -0.0002122   0.0004167   0.0000204  -0.0000152   0.0001729   0.0001302
  141   0.0001288  -0.0001029  -0.0001141   0.0000987   0.0000195  -0.0002388
  142   0.0003504  -0.0005886   0.0000189   0.0000569  -0.0003614  -0.0002780
  143  -0.0004012   0.0008372   0.0001109  -0.0003209   0.0002763   0.0005842
  144  -0.0000533   0.0000835  -0.0002316  -0.0000014   0.0000496  -0.0004644
  145  -0.0000244   0.0000369   0.0000549  -0.0000219  -0.0000011   0.0000748
  146   0.0000299   0.0000251  -0.0000961   0.0000336  -0.0000078  -0.0001902
  147   0.0000115  -0.0000805   0.0000685  -0.0000242  -0.0000253   0.0001220
  148  -0.0003011   0.0007065   0.0000168  -0.0000105   0.0003829   0.0003071
  149   0.0003275  -0.0009767  -0.0002179   0.0002994  -0.0003411  -0.0006067
  150   0.0001750  -0.0005433   0.0000753   0.0000935  -0.0001643   0.0000382
  151   0.0000860  -0.0001296  -0.0000060  -0.0000140  -0.0000780  -0.0000783
  152  -0.0000866   0.0001709   0.0000212  -0.0000359   0.0000977   0.0001133
  153  -0.0000259   0.0000475  -0.0000529   0.0000040   0.0000170  -0.0000693
          115         116         117         118         119         120
    1  -0.0000142  -0.0000006   0.0000098   0.0000335  -0.0000242  -0.0000212
    2  -0.0000079  -0.0000107  -0.0000030   0.0001504   0.0000105  -0.0000367
    3   0.0000085   0.0000043   0.0000349  -0.0001139  -0.0000219   0.0000459
    4  -0.0000064   0.0000004  -0.0000014  -0.0000064  -0.0000017  -0.0000053
    5   0.0000018   0.0000038   0.0000004  -0.0000224  -0.0000020  -0.0000111
    6  -0.0000130  -0.0000009  -0.0000073  -0.0000029  -0.0000140  -0.0000148
    7  -0.0000022   0.0000713   0.0001074  -0.0005065  -0.0001907   0.0002069
    8   0.0000858   0.0000808   0.0000638  -0.0006188  -0.0000734   0.0001368
    9   0.0000021  -0.0000333  -0.0000611   0.0004059   0.0000763  -0.0001567
   10   0.0000058  -0.0000016  -0.0000068   0.0000466   0.0000080  -0.0000008
   11  -0.0000198  -0.0000097  -0.0000128   0.0000715   0.0000208   0.0000025
   12  -0.0000199   0.0000029   0.0000043  -0.0000533  -0.0000580   0.0000028
   13   0.0000356  -0.0001460  -0.0003347   0.0020093   0.0008661  -0.0007103
   14  -0.0001399  -0.0000701  -0.0000406   0.0011312  -0.0016489  -0.0000474
   15  -0.0000641  -0.0000351  -0.0000624   0.0000365  -0.0000577  -0.0001940
   16   0.0000009   0.0000104   0.0000354   0.0000133  -0.0001116  -0.0001236
   17  -0.0000137  -0.0000275  -0.0000175   0.0000105   0.0001274  -0.0000509
   18   0.0000776   0.0000159   0.0000779  -0.0000759  -0.0000730   0.0000718
   19  -0.0000639  -0.0000042   0.0000124   0.0000033  -0.0000575   0.0000353
   20   0.0000099   0.0000138   0.0000033  -0.0000077  -0.0000256  -0.0000127
   21  -0.0000514  -0.0000096   0.0000022   0.0000177  -0.0000582   0.0000190
   22   0.0000002   0.0000042  -0.0000090  -0.0000174   0.0000500  -0.0000448
   23   0.0000071   0.0000117   0.0000083  -0.0000290  -0.0000717   0.0000097
   24   0.0000528   0.0000017  -0.0000570   0.0000245   0.0001353  -0.0000676
   25  -0.0000136   0.0000079   0.0000043  -0.0000912   0.0000433   0.0000043
   26  -0.0000205   0.0000214   0.0000161   0.0000027  -0.0001049  -0.0000022
   27  -0.0000084  -0.0000094  -0.0000331   0.0000742   0.0000328  -0.0000203
   28   0.0000199   0.0000027   0.0000007   0.0000071   0.0000158  -0.0000060
   29  -0.0000005  -0.0000073  -0.0000057  -0.0000017   0.0000132   0.0000012
   30  -0.0000270  -0.0000063  -0.0000033  -0.0000122  -0.0000220  -0.0000005
   31   0.0000003  -0.0000073   0.0000194   0.0000309  -0.0000055  -0.0000200
   32   0.0000149   0.0000010  -0.0000088   0.0000148  -0.0000052   0.0000041
   33   0.0000292   0.0000159   0.0000447  -0.0000292  -0.0000073   0.0000105
   34   0.0000011   0.0000064  -0.0000084  -0.0000086   0.0000072   0.0000023
   35  -0.0000136   0.0000037   0.0000154  -0.0000242  -0.0000168  -0.0000081
   36   0.0000323   0.0000163  -0.0000223   0.0000230   0.0000132   0.0000010
   37   0.0000295   0.0000031  -0.0000180   0.0000376   0.0000140   0.0000055
   38   0.0000014  -0.0000079  -0.0000074   0.0000382   0.0000075  -0.0000073
   39  -0.0000189  -0.0000046   0.0000002  -0.0000092  -0.0000041  -0.0000010
   40  -0.0000329  -0.0000139   0.0000037  -0.0000157  -0.0000076   0.0000029
   41  -0.0000122   0.0000026   0.0000035  -0.0000062  -0.0000045  -0.0000019
   42  -0.0000297  -0.0000187  -0.0000115   0.0000019  -0.0000039  -0.0000033
   43  -0.0000119  -0.0000061   0.0000030  -0.0000125   0.0000015  -0.0000042
   44   0.0000055  -0.0000098  -0.0000035   0.0000088   0.0000468  -0.0000003
   45   0.0000076   0.0000068   0.0000351  -0.0000361  -0.0000283   0.0000230
   46   0.0000149  -0.0000049  -0.0000146   0.0000391   0.0000273  -0.0000039
   47   0.0000033  -0.0000035  -0.0000046   0.0000265  -0.0000102  -0.0000019
   48  -0.0000063   0.0000007   0.0000002  -0.0000095   0.0000061  -0.0000037
   49  -0.0000084  -0.0000006   0.0000016  -0.0000119  -0.0000006   0.0000007
   50  -0.0000038   0.0000021   0.0000002  -0.0000063  -0.0000051  -0.0000027
   51  -0.0000096  -0.0000053  -0.0000130   0.0000099  -0.0000015  -0.0000082
   52  -0.0000034   0.0000045  -0.0000026   0.0000191   0.0000127  -0.0000134
   53   0.0000026   0.0000109   0.0000124  -0.0000835  -0.0000003   0.0000175
   54   0.0000069  -0.0000028  -0.0000168   0.0000731   0.0000168  -0.0000153
   55   0.0000108  -0.0000012  -0.0000164   0.0000538   0.0000156  -0.0000112
   56  -0.0000070  -0.0000050   0.0000025   0.0000172  -0.0000048  -0.0000063
   57   0.0000057   0.0000011   0.0000002   0.0000018   0.0000027   0.0000035
   58  -0.0000003  -0.0000002   0.0000036  -0.0000045  -0.0000001   0.0000034
   59  -0.0000011  -0.0000022  -0.0000028   0.0000067   0.0000043   0.0000010
   60  -0.0000124  -0.0000014  -0.0000014  -0.0000188  -0.0000119  -0.0000072
   61   0.0000004  -0.0000023  -0.0000035  -0.0000109  -0.0000439   0.0000065
   62   0.0000156  -0.0000008  -0.0000048   0.0000437   0.0000506   0.0000070
   63   0.0000100   0.0000051  -0.0000081   0.0000129   0.0000444   0.0000013
   64   0.0000053  -0.0000037  -0.0000091   0.0000340  -0.0000076  -0.0000048
   65  -0.0000058  -0.0000012   0.0000049  -0.0000133  -0.0000293   0.0000007
   66  -0.0000017  -0.0000003  -0.0000013  -0.0000069  -0.0000221  -0.0000154
   67   0.0000030   0.0000056   0.0000144  -0.0000161   0.0000841   0.0000406
   68  -0.0000101  -0.0000024   0.0000077  -0.0000282  -0.0000380   0.0000064
   69   0.0000037   0.0000008   0.0000043   0.0000024   0.0000057   0.0000135
   70   0.0000052  -0.0000005  -0.0000056   0.0000247   0.0000054  -0.0000057
   71  -0.0000100  -0.0000005   0.0000051  -0.0000247  -0.0000100  -0.0000007
   72  -0.0000020  -0.0000019  -0.0000006   0.0000046  -0.0000102   0.0000023
   73  -0.0000038  -0.0000016   0.0000008  -0.0000110  -0.0000385  -0.0000183
   74   0.0000050  -0.0000012  -0.0000029   0.0000135  -0.0000161  -0.0000061
   75   0.0000031   0.0000034  -0.0000043  -0.0000023   0.0000147  -0.0000086
   76   0.0000013   0.0000018   0.0000030   0.0000038   0.0000676   0.0000369
   77   0.0000077   0.0000002  -0.0000072   0.0000520   0.0000751   0.0000175
   78   0.0000019  -0.0000028  -0.0000048   0.0000211  -0.0000174  -0.0000129
   79  -0.0000959   0.0000739   0.0001037  -0.0006374   0.0002781  -0.0001074
   80   0.0000645  -0.0000026  -0.0000667   0.0002175  -0.0000060  -0.0000366
   81  -0.0000234  -0.0000258   0.0000457   0.0000339  -0.0000714   0.0001091
   82   0.0000635  -0.0000641  -0.0000946   0.0005696  -0.0002316   0.0000745
   83  -0.0000550  -0.0000011   0.0000328  -0.0001730  -0.0001580   0.0000205
   84  -0.0000159   0.0000177  -0.0000431  -0.0000295   0.0000459  -0.0001849
   85   0.0000501  -0.0000292  -0.0000606   0.0003043  -0.0000921   0.0000231
   86  -0.0000649   0.0000049   0.0000569  -0.0002257   0.0000168   0.0000210
   87   0.0000294   0.0000026  -0.0000513   0.0001002  -0.0000013  -0.0000547
   88  -0.0000248   0.0000279   0.0000816  -0.0003999   0.0001172   0.0000542
   89   0.0000684  -0.0000039  -0.0000657   0.0002905   0.0002972  -0.0000691
   90  -0.0000056   0.0000030   0.0000768  -0.0001914  -0.0000420   0.0002245
   91   0.0008078   0.0001126  -0.0003958  -0.0361547   0.0051097  -0.0152444
   92  -0.0009406  -0.0001915   0.0004229  -0.0265536   0.0073559  -0.0101418
   93  -0.0007535  -0.0000838   0.0005660  -0.0047637  -0.0028865   0.0004461
   94   0.0043556   0.0004652   0.0009447  -0.0764766  -0.0299293   0.0159244
   95   0.0003099   0.0014731   0.0035621  -0.0272836  -0.1597128   0.0133404
   96   0.0021104   0.0021237  -0.0062208   0.0208187   0.0173043  -0.0873760
   97  -0.0001044  -0.0001203   0.0007180   0.0013401  -0.0048275   0.0163730
   98   0.0004145   0.0003465  -0.0011839  -0.0028355  -0.0096799   0.0295422
   99   0.0000520   0.0002117  -0.0007326   0.0001833   0.0018636  -0.0043360
  100  -0.0000228   0.0002136   0.0006368  -0.0026575  -0.0019049   0.0017292
  101   0.0000884  -0.0000858  -0.0003058  -0.0037050   0.0081873   0.0002146
  102   0.0003266   0.0001345  -0.0000500   0.0007404   0.0032263   0.0003591
  103  -0.0000279  -0.0000116  -0.0000769  -0.0001822  -0.0000140  -0.0001600
  104   0.0000333   0.0000225   0.0000728   0.0002225  -0.0006271   0.0002649
  105  -0.0000487   0.0000137   0.0001016   0.0001824  -0.0004090  -0.0000361
  106  -0.0010649  -0.0024218   0.0249590   0.0203887  -0.0100279  -0.0134969
  107   0.0080576   0.0131904  -0.0455926   0.0028405  -0.0287760  -0.0135656
  108   0.0103524  -0.0027060  -0.0314417  -0.0087330   0.0002719   0.0088875
  109  -0.0045805  -0.0008239  -0.0041719  -0.0079274   0.0025289   0.0031116
  110  -0.0005537  -0.0056317   0.0016572   0.0071793  -0.0016682  -0.0025447
  111  -0.0045728   0.0027712   0.0084375   0.0008603  -0.0011888  -0.0012086
  112  -0.0888773   0.1567012   0.0693084  -0.0031087   0.0002781   0.0018675
  113   0.1465892  -0.3448036  -0.1251811   0.0007651  -0.0003798   0.0001836
  114   0.0842566  -0.1684169  -0.1188695   0.0034125   0.0013024  -0.0032401
  115   0.0895131  -0.1541914  -0.0914694   0.0003618   0.0000154   0.0002086
  116  -0.1541914   0.3352862   0.1659104   0.0003570  -0.0000091   0.0003374
  117  -0.0914694   0.1659104   0.1475309  -0.0000382   0.0008652  -0.0000110
  118   0.0003618   0.0003570  -0.0000382   0.4763283   0.0166512  -0.0024324
  119   0.0000154  -0.0000091   0.0008652   0.0166512   0.4890945  -0.0271427
  120   0.0002086   0.0003374  -0.0000110  -0.0024324  -0.0271427   0.5812242
  121   0.0000095   0.0000760  -0.0001155  -0.0485561  -0.0050607   0.0224676
  122   0.0002080   0.0002048  -0.0004020  -0.0058199  -0.0615460   0.0455344
  123  -0.0001461  -0.0001601   0.0002284   0.0218096   0.0502895  -0.2785523
  124  -0.0004072  -0.0002678   0.0000030  -0.1910545   0.0349310  -0.0575882
  125   0.0000577   0.0001778   0.0002341  -0.0082818  -0.0975374   0.0051315
  126   0.0001061   0.0000997   0.0002768  -0.0579576   0.0192010  -0.0893089
  127   0.0000704  -0.0000216  -0.0001073  -0.0223439  -0.0374723  -0.0029172
  128  -0.0000393  -0.0000212  -0.0000351   0.0053153   0.0065337   0.0016695
  129  -0.0000940  -0.0000624  -0.0000306  -0.0093344  -0.0151302  -0.0031106
  130   0.0000291   0.0000448   0.0000803  -0.0954804   0.0191049   0.0215715
  131   0.0001726   0.0000642  -0.0002470   0.0406937  -0.1101287  -0.0362672
  132  -0.0002481  -0.0001205   0.0000752   0.0312585  -0.0320487  -0.1184005
  133   0.0000443   0.0000175  -0.0000407   0.0005054  -0.0000871   0.0185316
  134  -0.0000681  -0.0000614   0.0000617  -0.0003766   0.0029653  -0.0250823
  135  -0.0000420  -0.0000098   0.0000811  -0.0013967   0.0003414  -0.0186396
  136  -0.0001465  -0.0000687  -0.0000403   0.0025030   0.0063100  -0.0021769
  137  -0.0000380   0.0000603   0.0002251  -0.0207113  -0.0478740   0.0057706
  138   0.0000234   0.0000179   0.0000358  -0.0078545  -0.0165269   0.0026650
  139   0.0000496   0.0000274   0.0000198   0.0010238   0.0004147  -0.0017187
  140   0.0000138  -0.0000137  -0.0000969   0.0009019   0.0008738   0.0030307
  141  -0.0000016  -0.0000046   0.0000084  -0.0007727  -0.0014392   0.0036136
  142   0.0000466   0.0000127   0.0000660  -0.0167066   0.0102193  -0.0003068
  143   0.0000329  -0.0000185  -0.0000453   0.0203420   0.0025205   0.0082754
  144   0.0000135  -0.0000151   0.0000267   0.0153042   0.0021850   0.0073908
  145   0.0000019   0.0000008   0.0000045   0.0011935  -0.0008557  -0.0011148
  146   0.0000061  -0.0000000  -0.0000108  -0.0001315   0.0000065   0.0004480
  147   0.0000037   0.0000014   0.0000083  -0.0001902  -0.0008627  -0.0013548
  148  -0.0000461  -0.0000461  -0.0001312  -0.0043408  -0.0058534  -0.0042167
  149  -0.0000804   0.0000286   0.0001442  -0.0000956   0.0029942   0.0013166
  150  -0.0000373   0.0000269   0.0000547  -0.0012664   0.0007436   0.0013086
  151   0.0000221   0.0000122   0.0000273  -0.0001359  -0.0003314   0.0001920
  152   0.0000043  -0.0000076  -0.0000347  -0.0003058  -0.0010322  -0.0002587
  153  -0.0000012  -0.0000092   0.0000014  -0.0000808   0.0001732  -0.0000777
          121         122         123         124         125         126
    1  -0.0000005   0.0000047  -0.0000053  -0.0000308   0.0000364  -0.0000017
    2  -0.0000065   0.0000064  -0.0000010  -0.0001593  -0.0000110  -0.0000158
    3   0.0000116   0.0000093  -0.0000032   0.0001328   0.0000111   0.0000049
    4  -0.0000031  -0.0000014   0.0000033   0.0000059  -0.0000009   0.0000083
    5  -0.0000014   0.0000000   0.0000037   0.0000203   0.0000030   0.0000093
    6  -0.0000039  -0.0000020   0.0000042  -0.0000057   0.0000125   0.0000155
    7  -0.0000091  -0.0000028   0.0000282   0.0010531   0.0001937   0.0001503
    8   0.0000203   0.0000090   0.0000249   0.0008379   0.0000200   0.0000882
    9  -0.0000076   0.0000196  -0.0000225  -0.0005545  -0.0000696  -0.0001304
   10   0.0000083  -0.0000007  -0.0000061  -0.0000453  -0.0000128  -0.0000203
   11   0.0000000  -0.0000115  -0.0000018  -0.0000777  -0.0000143  -0.0000054
   12  -0.0000075  -0.0000035   0.0000083   0.0000656   0.0000404   0.0000389
   13  -0.0000946  -0.0000846   0.0000501  -0.0024737  -0.0006864  -0.0003203
   14  -0.0000612   0.0001522  -0.0000587  -0.0005419   0.0011399   0.0001549
   15  -0.0000728  -0.0000666   0.0001007  -0.0001300   0.0000356   0.0001813
   16   0.0000250   0.0000555  -0.0000120  -0.0001110   0.0000685   0.0000003
   17  -0.0000013  -0.0000019  -0.0000076  -0.0002270  -0.0001140  -0.0000467
   18   0.0000248   0.0000235  -0.0000052   0.0001817   0.0000734   0.0000098
   19  -0.0000090  -0.0000174   0.0000034   0.0000530   0.0000597   0.0000338
   20  -0.0000061  -0.0000007   0.0000055   0.0000307   0.0000222   0.0000182
   21  -0.0000087  -0.0000113   0.0000053   0.0000305   0.0000560   0.0000358
   22  -0.0000012   0.0000040  -0.0000013  -0.0000325  -0.0000337   0.0000016
   23   0.0000071   0.0000129   0.0000009   0.0001573   0.0000777   0.0000310
   24  -0.0000019   0.0000009  -0.0000048  -0.0001436  -0.0001366  -0.0000600
   25  -0.0000002  -0.0000058   0.0000036   0.0000987  -0.0000256   0.0000096
   26   0.0000039   0.0000093   0.0000020   0.0001007   0.0000858   0.0000329
   27  -0.0000075  -0.0000061  -0.0000062  -0.0001402  -0.0000343  -0.0000375
   28   0.0000030   0.0000055  -0.0000038  -0.0000234  -0.0000156  -0.0000168
   29   0.0000002  -0.0000015  -0.0000004  -0.0000096  -0.0000113  -0.0000025
   30  -0.0000024  -0.0000048   0.0000052   0.0000252   0.0000233   0.0000258
   31   0.0000035   0.0000088  -0.0000068  -0.0000849   0.0000075  -0.0000121
   32  -0.0000011  -0.0000019   0.0000009   0.0000032   0.0000007  -0.0000024
   33   0.0000041   0.0000097  -0.0000028   0.0000390   0.0000089  -0.0000013
   34  -0.0000015  -0.0000038   0.0000039   0.0000276  -0.0000088   0.0000073
   35   0.0000040   0.0000067  -0.0000020   0.0000243   0.0000187   0.0000062
   36  -0.0000017  -0.0000002   0.0000008  -0.0000058  -0.0000215  -0.0000139
   37  -0.0000029  -0.0000027  -0.0000008  -0.0000457  -0.0000192  -0.0000162
   38  -0.0000012  -0.0000007  -0.0000024  -0.0000738  -0.0000091  -0.0000110
   39  -0.0000000  -0.0000010   0.0000003   0.0000105   0.0000061   0.0000043
   40  -0.0000006  -0.0000037   0.0000010   0.0000144   0.0000129   0.0000119
   41  -0.0000007  -0.0000003   0.0000008   0.0000091   0.0000064   0.0000046
   42  -0.0000016  -0.0000059   0.0000024  -0.0000182   0.0000062   0.0000134
   43   0.0000013   0.0000010  -0.0000022  -0.0000111   0.0000043  -0.0000025
   44  -0.0000027  -0.0000054  -0.0000012  -0.0000519  -0.0000382  -0.0000157
   45   0.0000035   0.0000076   0.0000004   0.0000789   0.0000265   0.0000064
   46  -0.0000025  -0.0000034  -0.0000016  -0.0000777  -0.0000282  -0.0000171
   47   0.0000002   0.0000016  -0.0000029  -0.0000451   0.0000072  -0.0000056
   48  -0.0000002  -0.0000008   0.0000007   0.0000107  -0.0000033   0.0000016
   49  -0.0000010  -0.0000020   0.0000016   0.0000207   0.0000030   0.0000062
   50  -0.0000006   0.0000000   0.0000011   0.0000090   0.0000055   0.0000042
   51  -0.0000019  -0.0000031   0.0000018  -0.0000227   0.0000019   0.0000076
   52  -0.0000025  -0.0000014   0.0000038   0.0000055  -0.0000108   0.0000039
   53   0.0000036  -0.0000003   0.0000021   0.0001134   0.0000042   0.0000111
   54  -0.0000035  -0.0000021  -0.0000038  -0.0000959  -0.0000191  -0.0000184
   55  -0.0000038  -0.0000029   0.0000007  -0.0000759  -0.0000198  -0.0000105
   56  -0.0000005   0.0000012  -0.0000014  -0.0000258   0.0000060  -0.0000012
   57   0.0000005  -0.0000003  -0.0000001  -0.0000023  -0.0000044  -0.0000011
   58   0.0000005   0.0000009  -0.0000012   0.0000085   0.0000022  -0.0000027
   59   0.0000004  -0.0000012  -0.0000009  -0.0000086  -0.0000038  -0.0000012
   60  -0.0000012  -0.0000007   0.0000033   0.0000209   0.0000132   0.0000149
   61   0.0000026   0.0000016  -0.0000044  -0.0000244   0.0000311   0.0000009
   62  -0.0000025  -0.0000032  -0.0000009  -0.0000385  -0.0000476  -0.0000232
   63  -0.0000027  -0.0000066   0.0000067   0.0000086  -0.0000455  -0.0000005
   64  -0.0000008   0.0000003  -0.0000025  -0.0000629   0.0000026  -0.0000066
   65   0.0000022   0.0000032  -0.0000023   0.0000026   0.0000264   0.0000055
   66  -0.0000030   0.0000024   0.0000034  -0.0000175   0.0000160   0.0000085
   67   0.0000069  -0.0000072  -0.0000022   0.0001286  -0.0000584  -0.0000102
   68   0.0000062   0.0000033  -0.0000027   0.0000237   0.0000320   0.0000037
   69   0.0000004  -0.0000017  -0.0000025   0.0000204  -0.0000082  -0.0000006
   70  -0.0000018  -0.0000011   0.0000007  -0.0000435  -0.0000131  -0.0000080
   71   0.0000007   0.0000006   0.0000008   0.0000342   0.0000146   0.0000098
   72   0.0000005   0.0000013  -0.0000019  -0.0000112   0.0000085  -0.0000015
   73   0.0000012   0.0000048  -0.0000032  -0.0000368   0.0000331  -0.0000014
   74  -0.0000002   0.0000016  -0.0000029  -0.0000445   0.0000110  -0.0000066
   75  -0.0000027  -0.0000025   0.0000058   0.0000065  -0.0000152   0.0000046
   76   0.0000017  -0.0000057   0.0000020   0.0000616  -0.0000421  -0.0000051
   77  -0.0000032  -0.0000085  -0.0000005  -0.0000037  -0.0000623  -0.0000165
   78   0.0000020   0.0000029  -0.0000063  -0.0000646   0.0000125  -0.0000100
   79  -0.0000528  -0.0000299   0.0001264   0.0011063  -0.0001691   0.0002104
   80  -0.0000074  -0.0000043  -0.0000002  -0.0003777  -0.0000522  -0.0000350
   81   0.0000305   0.0000153  -0.0000511   0.0000064   0.0000889  -0.0000611
   82   0.0000457   0.0000182  -0.0001106  -0.0009560   0.0001441  -0.0001765
   83   0.0000040   0.0000112  -0.0000116   0.0001994   0.0001772   0.0000580
   84  -0.0000422  -0.0000150   0.0000541  -0.0000509  -0.0000326   0.0000855
   85   0.0000146   0.0000058  -0.0000456  -0.0005186   0.0000466  -0.0000862
   86   0.0000007  -0.0000000   0.0000083   0.0003839   0.0000413   0.0000488
   87  -0.0000113  -0.0000060   0.0000109  -0.0002004  -0.0000236   0.0000057
   88  -0.0000190  -0.0000077   0.0000451   0.0006104  -0.0000360   0.0000635
   89  -0.0000167  -0.0000231   0.0000246  -0.0003226  -0.0002941  -0.0000856
   90   0.0000504   0.0000133  -0.0000385   0.0003848   0.0000511  -0.0000405
   91   0.0017904   0.0013733   0.0008209  -0.0055378  -0.0121239  -0.0008220
   92   0.0007560   0.0021513  -0.0007060  -0.0053976  -0.0050599  -0.0003049
   93  -0.0002455  -0.0016426   0.0014294   0.0005190   0.0004389   0.0020546
   94  -0.0008186  -0.0040596   0.0002267  -0.0296447  -0.0286441  -0.0034673
   95  -0.0047878  -0.0100296   0.0021414   0.0011136   0.0101187  -0.0004728
   96   0.0149554   0.0313015  -0.0049098  -0.0124041  -0.0134870   0.0003750
   97  -0.0014678  -0.0028716  -0.0000905   0.0013363   0.0010748  -0.0003750
   98  -0.0023286  -0.0044293   0.0000253   0.0014165   0.0017226  -0.0013683
   99  -0.0002397   0.0002981   0.0007068   0.0007093  -0.0003733   0.0011319
  100  -0.0002138   0.0001810   0.0000313   0.0040282   0.0023962   0.0008186
  101   0.0002025  -0.0006268   0.0002135  -0.0000870  -0.0048435  -0.0010831
  102   0.0004453  -0.0002213  -0.0000724  -0.0009844  -0.0022686  -0.0010394
  103   0.0000790   0.0001296  -0.0001517  -0.0002555  -0.0001004  -0.0001298
  104   0.0000574  -0.0000705  -0.0000819  -0.0000061   0.0004155   0.0000306
  105  -0.0001907  -0.0000602   0.0000798   0.0002798   0.0002695   0.0002132
  106   0.0002708  -0.0004031   0.0004929  -0.0017352   0.0018382   0.0006466
  107   0.0006738   0.0006439   0.0002223   0.0030012   0.0014762   0.0016622
  108  -0.0000827   0.0040313  -0.0013704   0.0015011   0.0002281  -0.0025098
  109   0.0001602   0.0000423  -0.0000677   0.0011532  -0.0011070   0.0003283
  110  -0.0000546   0.0004355  -0.0002128  -0.0018254   0.0000030  -0.0009472
  111  -0.0000558  -0.0011929   0.0005388  -0.0002335  -0.0004094   0.0009162
  112  -0.0001562   0.0002844  -0.0000938   0.0013267  -0.0004957  -0.0009823
  113  -0.0000538  -0.0004369  -0.0017969  -0.0005063  -0.0002647  -0.0007687
  114  -0.0000977  -0.0016118   0.0002476  -0.0011750  -0.0007652   0.0009675
  115   0.0000095   0.0002080  -0.0001461  -0.0004072   0.0000577   0.0001061
  116   0.0000760   0.0002048  -0.0001601  -0.0002678   0.0001778   0.0000997
  117  -0.0001155  -0.0004020   0.0002284   0.0000030   0.0002341   0.0002768
  118  -0.0485561  -0.0058199   0.0218096  -0.1910545  -0.0082818  -0.0579576
  119  -0.0050607  -0.0615460   0.0502895   0.0349310  -0.0975374   0.0192010
  120   0.0224676   0.0455344  -0.2785523  -0.0575882   0.0051315  -0.0893089
  121   0.0627567   0.0013871  -0.0136140  -0.0145696   0.0100684  -0.0399819
  122   0.0013871   0.0674771  -0.0543336   0.0041443   0.0030049   0.0043843
  123  -0.0136140  -0.0543336   0.3066487  -0.0137236   0.0025991  -0.0099411
  124  -0.0145696   0.0041443  -0.0137236   0.3911120   0.1541995   0.1168147
  125   0.0100684   0.0030049   0.0025991   0.1541995   0.5253916   0.0150119
  126  -0.0399819   0.0043843  -0.0099411   0.1168147   0.0150119   0.0959504
  127   0.0009185   0.0001559  -0.0002518  -0.1141683  -0.1513036  -0.0274137
  128   0.0010425  -0.0002694   0.0008780  -0.1991541  -0.4320487  -0.0326809
  129  -0.0005838  -0.0006450  -0.0002650  -0.0231604  -0.0161943  -0.0107844
  130   0.0001168   0.0035533   0.0045364  -0.0454876   0.0292042   0.0104927
  131  -0.0043027   0.0032133   0.0047931   0.0054778  -0.0039637  -0.0014173
  132   0.0179351  -0.0249842  -0.0172947  -0.0128302   0.0113472   0.0067314
  133  -0.0013754   0.0021344   0.0012960   0.0019471  -0.0013462  -0.0008488
  134   0.0026286  -0.0028804  -0.0016312  -0.0019612   0.0012248   0.0017593
  135   0.0011799  -0.0020131  -0.0001922  -0.0008259   0.0010404   0.0032415
  136   0.0003830  -0.0001322  -0.0010426   0.0057425   0.0030915   0.0006164
  137  -0.0006807   0.0034459   0.0000643  -0.0006782   0.0023518  -0.0001184
  138  -0.0014784   0.0004175   0.0031289  -0.0005539   0.0006304   0.0018088
  139   0.0003841   0.0000168   0.0000937  -0.0010716   0.0001434   0.0005288
  140   0.0005169  -0.0006543  -0.0016716  -0.0001152   0.0001790  -0.0008299
  141  -0.0003922   0.0008493  -0.0004469  -0.0002154  -0.0002050  -0.0006555
  142   0.0006593  -0.0009058  -0.0010739   0.0039799  -0.0011187   0.0004475
  143  -0.0003146   0.0004104  -0.0003039   0.0041023  -0.0036139  -0.0023402
  144   0.0006374  -0.0001518  -0.0014392   0.0032272  -0.0031911  -0.0004360
  145  -0.0001831   0.0001969   0.0004351  -0.0005502   0.0001134   0.0008978
  146   0.0001340   0.0000587  -0.0001349  -0.0001513   0.0000846  -0.0001375
  147  -0.0001818   0.0002016   0.0008692  -0.0002560   0.0001702   0.0006479
  148  -0.0001504   0.0004814   0.0004827  -0.0046930   0.0032682   0.0006587
  149   0.0001542  -0.0003640  -0.0002790   0.0026704  -0.0003890   0.0000003
  150  -0.0004091   0.0003801   0.0006992   0.0013576  -0.0003927   0.0004373
  151   0.0000549  -0.0000235  -0.0000337   0.0000089  -0.0003993  -0.0001720
  152  -0.0000537   0.0001066   0.0001112  -0.0008486   0.0005286   0.0001083
  153   0.0001040  -0.0001052  -0.0001582  -0.0000200   0.0001072  -0.0001654
          127         128         129         130         131         132
    1   0.0000110  -0.0000100   0.0000013   0.0000711  -0.0001886   0.0000839
    2   0.0000260  -0.0000003  -0.0000050   0.0003631  -0.0002957   0.0001030
    3  -0.0000242   0.0000032   0.0000056  -0.0002192   0.0002152  -0.0001063
    4  -0.0000005   0.0000008  -0.0000025   0.0000059   0.0000236  -0.0000150
    5  -0.0000030  -0.0000010  -0.0000028  -0.0000388   0.0000028   0.0000231
    6   0.0000049  -0.0000024  -0.0000064   0.0000085   0.0000011   0.0000019
    7  -0.0001434  -0.0000147   0.0000099  -0.0006762  -0.0001468   0.0002701
    8  -0.0001444   0.0000044   0.0000240  -0.0006840   0.0000296  -0.0001191
    9   0.0000782  -0.0000153   0.0000088   0.0009563  -0.0015175   0.0007092
   10   0.0000011   0.0000002   0.0000047   0.0000318   0.0000233  -0.0000155
   11   0.0000124   0.0000028  -0.0000021   0.0001158   0.0000495  -0.0000704
   12   0.0000007  -0.0000026  -0.0000098  -0.0000600   0.0000885   0.0000102
   13   0.0003384   0.0000272  -0.0000344   0.0042139  -0.0040716   0.0012623
   14   0.0004438  -0.0001498  -0.0000634   0.0026180  -0.0054568   0.0009615
   15   0.0000836   0.0000045  -0.0000554   0.0006875   0.0010794   0.0002163
   16   0.0000277  -0.0000146  -0.0000037   0.0003083  -0.0003393   0.0000109
   17  -0.0000022   0.0000128  -0.0000012   0.0001104   0.0000749   0.0000061
   18  -0.0000111  -0.0000053   0.0000137  -0.0001762   0.0000458  -0.0000129
   19   0.0000081  -0.0000077  -0.0000068   0.0000179  -0.0000410  -0.0000173
   20   0.0000034  -0.0000036  -0.0000037  -0.0000123  -0.0000080  -0.0000021
   21   0.0000123  -0.0000072  -0.0000104   0.0000339  -0.0000307  -0.0000284
   22  -0.0000056   0.0000028  -0.0000034   0.0000220   0.0000583  -0.0000277
   23  -0.0000024  -0.0000138   0.0000031  -0.0000868  -0.0001167  -0.0000215
   24  -0.0000099   0.0000132   0.0000064  -0.0000085   0.0001281   0.0000523
   25  -0.0000298   0.0000045   0.0000007  -0.0001637   0.0000957  -0.0000071
   26   0.0000080  -0.0000095  -0.0000016   0.0000373  -0.0001648  -0.0000102
   27   0.0000145   0.0000041   0.0000060   0.0001126   0.0000187   0.0000391
   28  -0.0000024   0.0000018   0.0000034   0.0000056   0.0000048   0.0000175
   29  -0.0000018   0.0000016  -0.0000003  -0.0000009   0.0000105   0.0000022
   30   0.0000027  -0.0000032  -0.0000080  -0.0000037  -0.0000068  -0.0000237
   31   0.0000090  -0.0000040  -0.0000029   0.0001063  -0.0000416   0.0000107
   32   0.0000026   0.0000011   0.0000029   0.0000029  -0.0000057   0.0000011
   33  -0.0000080  -0.0000012   0.0000012  -0.0000354   0.0000021  -0.0000094
   34  -0.0000039   0.0000033  -0.0000007  -0.0000231   0.0000106  -0.0000072
   35  -0.0000037  -0.0000038  -0.0000012  -0.0000045  -0.0000265   0.0000014
   36   0.0000017   0.0000048   0.0000054  -0.0000149   0.0000223   0.0000111
   37   0.0000093   0.0000030   0.0000038   0.0000157   0.0000313   0.0000081
   38   0.0000115   0.0000007  -0.0000007   0.0000669   0.0000020   0.0000084
   39  -0.0000024  -0.0000012  -0.0000006  -0.0000012  -0.0000134  -0.0000000
   40  -0.0000013  -0.0000029  -0.0000031  -0.0000010  -0.0000142  -0.0000046
   41  -0.0000007  -0.0000014  -0.0000010  -0.0000006  -0.0000074  -0.0000022
   42   0.0000043  -0.0000013  -0.0000064   0.0000223  -0.0000008  -0.0000091
   43  -0.0000011  -0.0000021  -0.0000000  -0.0000053   0.0000134   0.0000028
   44  -0.0000036   0.0000045   0.0000011   0.0000049   0.0000559   0.0000022
   45  -0.0000082  -0.0000023   0.0000038  -0.0000531  -0.0000258  -0.0000157
   46   0.0000088   0.0000038   0.0000009   0.0000445   0.0000375   0.0000097
   47   0.0000116  -0.0000014  -0.0000005   0.0000388   0.0000025   0.0000063
   48  -0.0000045   0.0000003  -0.0000000  -0.0000084  -0.0000031   0.0000013
   49  -0.0000036  -0.0000001  -0.0000007  -0.0000110  -0.0000066  -0.0000048
   50  -0.0000004  -0.0000013  -0.0000010  -0.0000059  -0.0000043   0.0000005
   51   0.0000058  -0.0000006  -0.0000046   0.0000211   0.0000035  -0.0000029
   52  -0.0000036   0.0000024  -0.0000013   0.0000524  -0.0000868   0.0000337
   53  -0.0000205  -0.0000001   0.0000039  -0.0001647   0.0000780  -0.0000256
   54   0.0000143   0.0000023   0.0000003   0.0001194  -0.0000594   0.0000463
   55   0.0000122   0.0000034  -0.0000013   0.0000905  -0.0000154   0.0000171
   56   0.0000045  -0.0000016  -0.0000014   0.0000443  -0.0000337   0.0000109
   57   0.0000007   0.0000017   0.0000005  -0.0000066   0.0000219  -0.0000073
   58  -0.0000025  -0.0000008   0.0000016  -0.0000018  -0.0000090   0.0000018
   59   0.0000007   0.0000007  -0.0000002   0.0000162  -0.0000038  -0.0000050
   60  -0.0000014  -0.0000025  -0.0000047  -0.0000224   0.0000016  -0.0000040
   61   0.0000133  -0.0000013  -0.0000010  -0.0000184   0.0000793   0.0000082
   62  -0.0000039   0.0000082   0.0000058   0.0000624  -0.0000286   0.0000068
   63  -0.0000117   0.0000099  -0.0000000   0.0000277  -0.0000089  -0.0000161
   64   0.0000144  -0.0000000  -0.0000010   0.0000512   0.0000215   0.0000053
   65   0.0000056  -0.0000035  -0.0000013  -0.0000214   0.0000219   0.0000011
   66   0.0000073  -0.0000020  -0.0000040  -0.0000148   0.0000302   0.0000360
   67  -0.0000395   0.0000043   0.0000099  -0.0000348  -0.0001219  -0.0000843
   68   0.0000016  -0.0000042   0.0000025  -0.0000518   0.0000434   0.0000042
   69  -0.0000049   0.0000002  -0.0000010   0.0000167  -0.0000312  -0.0000425
   70   0.0000055   0.0000053   0.0000007   0.0000545   0.0000277   0.0000025
   71  -0.0000042  -0.0000039  -0.0000023  -0.0000316  -0.0000148  -0.0000053
   72   0.0000045  -0.0000017   0.0000006   0.0000039   0.0000070   0.0000022
   73   0.0000120  -0.0000047  -0.0000000  -0.0000233   0.0000466   0.0000827
   74   0.0000114  -0.0000014   0.0000016   0.0000117   0.0000255   0.0000429
   75  -0.0000041   0.0000036  -0.0000024  -0.0000046   0.0000054   0.0000090
   76  -0.0000186   0.0000010   0.0000008  -0.0000261  -0.0000884  -0.0001175
   77  -0.0000093   0.0000081   0.0000016   0.0001053  -0.0000885  -0.0001076
   78   0.0000122  -0.0000004   0.0000047   0.0000284   0.0000230   0.0000579
   79  -0.0002839   0.0000123  -0.0000197  -0.0010602  -0.0005389   0.0003656
   80   0.0000770   0.0000255  -0.0000150   0.0003625   0.0002622  -0.0000503
   81   0.0000156  -0.0000232   0.0000283   0.0001199  -0.0000410  -0.0002408
   82   0.0002450  -0.0000112   0.0000200   0.0010654   0.0004932  -0.0004687
   83   0.0000037  -0.0000404  -0.0000033  -0.0002770  -0.0000452  -0.0000460
   84   0.0000013   0.0000025  -0.0000320  -0.0000625  -0.0000240   0.0002563
   85   0.0001280  -0.0000010   0.0000049   0.0005070   0.0002493  -0.0001488
   86  -0.0000778  -0.0000236   0.0000078  -0.0003941  -0.0002638   0.0000752
   87   0.0000431   0.0000098  -0.0000175   0.0001476   0.0001143   0.0000350
   88  -0.0001339  -0.0000113   0.0000088  -0.0009078  -0.0003546   0.0005246
   89  -0.0000073   0.0000510   0.0000024   0.0003910  -0.0001741   0.0002481
   90  -0.0000646  -0.0000030   0.0000354  -0.0003646   0.0000290  -0.0002047
   91  -0.0024615   0.0014924  -0.0003918  -0.0028689   0.0047392   0.0002250
   92  -0.0014416   0.0002699  -0.0003704   0.0048427   0.0021895  -0.0017790
   93   0.0001369   0.0001698   0.0005185   0.0016934   0.0004959  -0.0004446
   94  -0.0047252   0.0004440  -0.0004527   0.0149843   0.0038496  -0.0067391
   95   0.0036473  -0.0001129   0.0014499  -0.0118491  -0.0320823   0.0026085
   96  -0.0032398  -0.0004601  -0.0013284  -0.0084148  -0.0140380   0.0039145
   97   0.0001819   0.0001594  -0.0000643  -0.0001013   0.0006894   0.0004070
   98   0.0001884   0.0001573  -0.0001636  -0.0002079   0.0013638   0.0018274
   99   0.0001935  -0.0000673   0.0001897  -0.0001068  -0.0005777   0.0000924
  100   0.0003490  -0.0006168  -0.0001150  -0.0128320  -0.0288269   0.0021952
  101  -0.0013723   0.0004379   0.0001983  -0.0166724   0.0036575  -0.0026907
  102  -0.0006668   0.0001979   0.0002013  -0.0062823  -0.0070946   0.0007893
  103  -0.0000242   0.0000018  -0.0000046   0.0008720   0.0000720   0.0012199
  104   0.0000998  -0.0000291   0.0000285   0.0015788   0.0000892   0.0012533
  105   0.0000743  -0.0000303  -0.0000199  -0.0002456   0.0000003  -0.0003619
  106  -0.0002676   0.0003117   0.0000222  -0.0050365  -0.0008337   0.0032831
  107  -0.0001112  -0.0003221   0.0001499  -0.0013454  -0.0024589   0.0012966
  108  -0.0004236   0.0004598   0.0003742   0.0018774   0.0006044  -0.0027193
  109   0.0000985  -0.0001623   0.0000093   0.0020376  -0.0000655  -0.0013160
  110   0.0001126   0.0002589   0.0001355  -0.0019651   0.0006311   0.0009482
  111   0.0001874  -0.0001575  -0.0001580  -0.0001425  -0.0000023   0.0005747
  112  -0.0000262   0.0001363   0.0002207   0.0005972  -0.0001693  -0.0003657
  113   0.0000975   0.0001634   0.0000662  -0.0002327   0.0009674  -0.0007929
  114   0.0002151  -0.0000359  -0.0002775  -0.0007827   0.0006728   0.0006296
  115   0.0000704  -0.0000393  -0.0000940   0.0000291   0.0001726  -0.0002481
  116  -0.0000216  -0.0000212  -0.0000624   0.0000448   0.0000642  -0.0001205
  117  -0.0001073  -0.0000351  -0.0000306   0.0000803  -0.0002470   0.0000752
  118  -0.0223439   0.0053153  -0.0093344  -0.0954804   0.0406937   0.0312585
  119  -0.0374723   0.0065337  -0.0151302   0.0191049  -0.1101287  -0.0320487
  120  -0.0029172   0.0016695  -0.0031106   0.0215715  -0.0362672  -0.1184005
  121   0.0009185   0.0010425  -0.0005838   0.0001168  -0.0043027   0.0179351
```
