## Supplementary material for "An *In-Silico* Investigation of Menthol Metabolism": S1 File: Oeexe-R.out (part 2 of 2)

```
  122   0.0001559  -0.0002694  -0.0006450   0.0035533   0.0032133  -0.0249842
  123  -0.0002518   0.0008780  -0.0002650   0.0045364   0.0047931  -0.0172947
  124  -0.1141683  -0.1991541  -0.0231604  -0.0454876   0.0054778  -0.0128302
  125  -0.1513036  -0.4320487  -0.0161943   0.0292042  -0.0039637   0.0113472
  126  -0.0274137  -0.0326809  -0.0107844   0.0104927  -0.0014173   0.0067314
  127   0.1412398   0.1891998   0.0333070  -0.0012659  -0.0023905   0.0009185
  128   0.1891998   0.4235080   0.0293838   0.0044318   0.0029936  -0.0002021
  129   0.0333070   0.0293838   0.0152867   0.0003918   0.0002984   0.0021392
  130  -0.0012659   0.0044318   0.0003918   0.4639259  -0.0067870   0.0104114
  131  -0.0023905   0.0029936   0.0002984  -0.0067870   0.4641639  -0.0257651
  132   0.0009185  -0.0002021   0.0021392   0.0104114  -0.0257651   0.6277966
  133  -0.0003368  -0.0002273   0.0006409  -0.0518279   0.0055214  -0.0211192
  134   0.0002846  -0.0000391   0.0000412   0.0033239  -0.0520987   0.0332130
  135   0.0003638   0.0000795  -0.0005069  -0.0161525   0.0430228  -0.2982221
  136   0.0024974  -0.0032079   0.0009715  -0.0847576  -0.0507418  -0.0106793
  137  -0.0004050   0.0002573   0.0001309  -0.0577769  -0.1698484  -0.0081145
  138   0.0001217   0.0004356  -0.0019061   0.0099045   0.0330780  -0.0957324
  139  -0.0001565   0.0007466  -0.0013054  -0.0013136  -0.0063248   0.0195512
  140   0.0006527  -0.0004421   0.0006517   0.0010372  -0.0138357   0.0412410
  141  -0.0003383   0.0005467   0.0000073  -0.0013035  -0.0008134  -0.0066996
  142  -0.0005263  -0.0005154   0.0002484  -0.1502131  -0.0075289  -0.0353604
  143  -0.0003465  -0.0008486   0.0000693   0.0173294  -0.0759933   0.0086692
  144  -0.0003381   0.0000549  -0.0000833  -0.0309930   0.0021778  -0.0975987
  145   0.0001128   0.0000722  -0.0002076  -0.0049655   0.0115900  -0.0317065
  146   0.0000054   0.0000248   0.0000284  -0.0023043  -0.0001346   0.0015076
  147   0.0000679   0.0000537  -0.0001283  -0.0018227   0.0062996  -0.0084902
  148   0.0009964   0.0002778  -0.0001286  -0.0305139   0.0343066   0.0306675
  149  -0.0001404  -0.0003998   0.0000240   0.0126001  -0.0137538  -0.0091460
  150  -0.0001140  -0.0001745  -0.0001821   0.0036909  -0.0042157   0.0003981
  151  -0.0003325   0.0003018   0.0000416   0.0003899   0.0057070   0.0004925
  152   0.0002226   0.0000714  -0.0000388  -0.0004875   0.0010457   0.0006927
  153   0.0000718  -0.0000701   0.0001069   0.0003457  -0.0010796   0.0020631
          133         134         135         136         137         138
    1  -0.0000034   0.0000035  -0.0000137  -0.0001225  -0.0000087  -0.0000068
    2  -0.0000046   0.0000103  -0.0000037  -0.0003718  -0.0002823  -0.0000115
    3   0.0000197  -0.0000044   0.0000111   0.0002769   0.0001870   0.0000117
    4   0.0000073   0.0000040   0.0000056   0.0000104  -0.0000037   0.0000037
    5   0.0000091  -0.0000027   0.0000031   0.0000203   0.0000250   0.0000054
    6   0.0000074   0.0000008   0.0000052  -0.0000218   0.0000036   0.0000098
    7   0.0000862  -0.0000012  -0.0000324   0.0010697   0.0008680  -0.0000605
    8  -0.0000252   0.0000003  -0.0000501   0.0009417   0.0006097  -0.0000809
    9  -0.0000360   0.0000313  -0.0000895  -0.0014446  -0.0009179  -0.0001584
   10  -0.0000449  -0.0000053  -0.0000241  -0.0000192  -0.0000237  -0.0000215
   11  -0.0000247   0.0000076   0.0000010  -0.0000525  -0.0000861   0.0000077
   12   0.0000328   0.0000033   0.0000141   0.0000678   0.0000877   0.0000108
   13  -0.0002301   0.0001738  -0.0000663  -0.0044943  -0.0038780  -0.0002645
   14  -0.0002522   0.0000736  -0.0002163  -0.0040084  -0.0012343  -0.0000255
   15   0.0005628   0.0000047   0.0004887   0.0000174  -0.0000944   0.0004728
   16  -0.0000392   0.0000018  -0.0000221  -0.0003736  -0.0001180  -0.0000027
   17  -0.0000033   0.0000034  -0.0000005  -0.0001325  -0.0001738   0.0000083
   18   0.0000200  -0.0000096  -0.0000028   0.0002098   0.0002048  -0.0000023
   19   0.0000038   0.0000053   0.0000061  -0.0000182   0.0000392   0.0000085
   20   0.0000075   0.0000002   0.0000045   0.0000063   0.0000272   0.0000069
   21   0.0000051   0.0000038   0.0000090  -0.0000349   0.0000241   0.0000171
   22   0.0000097  -0.0000005   0.0000115   0.0000051  -0.0000272   0.0000135
   23  -0.0000076  -0.0000067  -0.0000090   0.0000681   0.0001349  -0.0000043
   24  -0.0000011  -0.0000049  -0.0000051   0.0000110  -0.0001272  -0.0000164
   25   0.0000110  -0.0000028   0.0000029   0.0001987   0.0001068  -0.0000022
   26  -0.0000124   0.0000027  -0.0000068  -0.0000541   0.0000427  -0.0000032
   27  -0.0000108   0.0000027  -0.0000037  -0.0001273  -0.0001126  -0.0000083
   28  -0.0000026  -0.0000024  -0.0000037  -0.0000083  -0.0000152  -0.0000070
   29  -0.0000006  -0.0000000  -0.0000005   0.0000035  -0.0000089  -0.0000011
   30   0.0000054   0.0000009   0.0000057   0.0000038   0.0000247   0.0000132
   31  -0.0000062  -0.0000001  -0.0000032  -0.0001152  -0.0000459  -0.0000002
   32  -0.0000019   0.0000006  -0.0000009  -0.0000058  -0.0000154  -0.0000019
   33   0.0000010  -0.0000043  -0.0000024   0.0000486   0.0000433  -0.0000019
   34   0.0000014   0.0000009   0.0000020   0.0000301  -0.0000051   0.0000015
   35  -0.0000017  -0.0000023  -0.0000026   0.0000063   0.0000378  -0.0000012
   36   0.0000002  -0.0000000  -0.0000001   0.0000103  -0.0000329  -0.0000056
   37   0.0000006   0.0000004   0.0000008  -0.0000238  -0.0000453  -0.0000010
   38  -0.0000023   0.0000017   0.0000006  -0.0000766  -0.0000548   0.0000018
   39  -0.0000003   0.0000004  -0.0000003   0.0000022   0.0000120  -0.0000006
   40  -0.0000002   0.0000004   0.0000012   0.0000036   0.0000232   0.0000027
   41   0.0000010  -0.0000001   0.0000010   0.0000016   0.0000102   0.0000016
   42   0.0000012   0.0000014   0.0000028  -0.0000252  -0.0000038   0.0000082
   43  -0.0000003  -0.0000008  -0.0000013   0.0000037   0.0000239  -0.0000007
   44   0.0000032   0.0000016   0.0000026   0.0000039  -0.0000390   0.0000002
   45   0.0000028  -0.0000019  -0.0000022   0.0000624   0.0000615  -0.0000014
   46   0.0000005   0.0000015   0.0000018  -0.0000502  -0.0000648   0.0000011
   47  -0.0000021   0.0000001  -0.0000007  -0.0000520  -0.0000167   0.0000019
   48   0.0000002   0.0000004   0.0000000   0.0000123   0.0000042  -0.0000018
   49  -0.0000004  -0.0000001   0.0000006   0.0000161   0.0000116  -0.0000002
   50   0.0000009  -0.0000008   0.0000005   0.0000031   0.0000108   0.0000011
   51   0.0000018   0.0000007   0.0000027  -0.0000278  -0.0000134   0.0000072
   52   0.0000020   0.0000034   0.0000003  -0.0000458  -0.0000672  -0.0000056
   53   0.0000018  -0.0000033  -0.0000009   0.0001828   0.0001332  -0.0000036
   54  -0.0000070   0.0000061  -0.0000027  -0.0001392  -0.0001165  -0.0000122
   55  -0.0000011   0.0000030   0.0000022  -0.0000952  -0.0000973   0.0000018
   56  -0.0000013   0.0000009  -0.0000007  -0.0000500  -0.0000250  -0.0000007
   57   0.0000007   0.0000000   0.0000009   0.0000111  -0.0000022   0.0000021
   58  -0.0000037  -0.0000012  -0.0000025   0.0000062   0.0000104  -0.0000035
   59  -0.0000020   0.0000010   0.0000002  -0.0000104  -0.0000145  -0.0000010
   60   0.0000045  -0.0000019   0.0000024   0.0000160   0.0000322   0.0000076
   61   0.0000046  -0.0000016  -0.0000003  -0.0000053   0.0000432   0.0000099
   62  -0.0000048   0.0000043  -0.0000010  -0.0000342  -0.0001082  -0.0000128
   63   0.0000028   0.0000031   0.0000040   0.0000114  -0.0000945  -0.0000000
   64  -0.0000027  -0.0000003   0.0000000  -0.0000645  -0.0000350   0.0000040
   65   0.0000002  -0.0000024  -0.0000016   0.0000034   0.0000471   0.0000044
   66   0.0000155  -0.0000037   0.0000056  -0.0000225   0.0000159   0.0000142
   67  -0.0000284   0.0000092  -0.0000138   0.0001574  -0.0000107  -0.0000411
   68  -0.0000107  -0.0000020  -0.0000066   0.0000440   0.0000698  -0.0000044
   69  -0.0000044  -0.0000039  -0.0000036   0.0000197  -0.0000004  -0.0000017
   70   0.0000015   0.0000017   0.0000046  -0.0000540  -0.0000719   0.0000056
   71   0.0000001  -0.0000017  -0.0000012   0.0000287   0.0000498   0.0000014
   72   0.0000003   0.0000017   0.0000000  -0.0000106   0.0000127  -0.0000008
   73  -0.0000005  -0.0000023  -0.0000024  -0.0000411   0.0000428  -0.0000007
   74  -0.0000002   0.0000004  -0.0000014  -0.0000434   0.0000027  -0.0000016
   75   0.0000101   0.0000005   0.0000062   0.0000064  -0.0000336   0.0000058
   76  -0.0000086   0.0000098  -0.0000017   0.0000719  -0.0000071  -0.0000071
   77  -0.0000041   0.0000062   0.0000045  -0.0000289  -0.0001214  -0.0000026
   78  -0.0000160   0.0000041  -0.0000035  -0.0000726  -0.0000186  -0.0000112
   79   0.0002952  -0.0000029   0.0000957   0.0010548   0.0003755   0.0000056
   80  -0.0000258  -0.0000103   0.0000140  -0.0003692  -0.0004298   0.0000583
   81  -0.0001318   0.0000135  -0.0000597   0.0000389   0.0002048  -0.0000679
   82  -0.0003142   0.0000079  -0.0000948  -0.0009298  -0.0003572  -0.0000086
   83  -0.0000310  -0.0000024  -0.0000305   0.0001839   0.0005442  -0.0000166
   84   0.0001037  -0.0000077   0.0000661  -0.0001623  -0.0000968   0.0000606
   85  -0.0001158   0.0000031  -0.0000342  -0.0004970  -0.0002395   0.0000102
   86   0.0000490   0.0000061   0.0000002   0.0003733   0.0004022  -0.0000440
   87   0.0000128  -0.0000054   0.0000168  -0.0002122  -0.0001877   0.0000430
   88   0.0002711   0.0000030   0.0000681   0.0006427   0.0005036  -0.0000379
   89   0.0000948   0.0000158   0.0000630  -0.0003602  -0.0007991   0.0000030
   90  -0.0000326   0.0000048  -0.0000555   0.0005741   0.0004140  -0.0000537
   91  -0.0002239  -0.0002616  -0.0001388   0.0031675  -0.0020112  -0.0000715
   92  -0.0003305  -0.0004640  -0.0004813  -0.0019049   0.0019120   0.0008497
   93   0.0001609   0.0003226   0.0002085  -0.0009388   0.0002462   0.0002915
   94  -0.0000725   0.0001037   0.0002987  -0.0027930   0.0101023   0.0028971
   95  -0.0008098   0.0019501   0.0010707   0.0023281  -0.0042132  -0.0019051
   96  -0.0002934  -0.0010117  -0.0005522   0.0001763  -0.0052493  -0.0008899
   97   0.0002049  -0.0000094  -0.0003469   0.0000740  -0.0002100  -0.0003658
   98   0.0003671  -0.0005972  -0.0005392   0.0001418   0.0000039  -0.0007691
   99  -0.0001356   0.0002815   0.0005460   0.0002172  -0.0000349   0.0003659
  100   0.0013957   0.0002499   0.0005022  -0.0060089   0.0013365  -0.0009942
  101   0.0014975   0.0000221   0.0009994   0.0097473   0.0039707   0.0006434
  102  -0.0009625  -0.0005951  -0.0006906   0.0004743  -0.0013998   0.0000377
  103  -0.0002560   0.0000087  -0.0003540  -0.0000847   0.0000286  -0.0002650
  104  -0.0005160   0.0001278  -0.0004912  -0.0006706  -0.0000691  -0.0007326
  105   0.0001992  -0.0001508   0.0003373   0.0000204   0.0001278   0.0003719
  106  -0.0000341   0.0002595   0.0000509   0.0002759  -0.0046750  -0.0007681
  107  -0.0001272   0.0002743  -0.0001259   0.0001849   0.0014642  -0.0001689
  108   0.0001673  -0.0003201  -0.0002113   0.0001480   0.0033454   0.0006689
  109  -0.0000714   0.0000099   0.0000744  -0.0000337   0.0019235   0.0004168
  110   0.0001091  -0.0001161  -0.0001498   0.0000899  -0.0025728  -0.0004784
  111  -0.0000874   0.0001639   0.0001661  -0.0000804  -0.0005923  -0.0000446
  112   0.0000246  -0.0000828  -0.0000902   0.0002705   0.0008556  -0.0000102
  113   0.0001475  -0.0002155  -0.0000164   0.0000393  -0.0005557   0.0000844
  114  -0.0000586   0.0001604   0.0003232  -0.0001293  -0.0017349   0.0000822
  115   0.0000443  -0.0000681  -0.0000420  -0.0001465  -0.0000380   0.0000234
  116   0.0000175  -0.0000614  -0.0000098  -0.0000687   0.0000603   0.0000179
  117  -0.0000407   0.0000617   0.0000811  -0.0000403   0.0002251   0.0000358
  118   0.0005054  -0.0003766  -0.0013967   0.0025030  -0.0207113  -0.0078545
  119  -0.0000871   0.0029653   0.0003414   0.0063100  -0.0478740  -0.0165269
  120   0.0185316  -0.0250823  -0.0186396  -0.0021769   0.0057706   0.0026650
  121  -0.0013754   0.0026286   0.0011799   0.0003830  -0.0006807  -0.0014784
  122   0.0021344  -0.0028804  -0.0020131  -0.0001322   0.0034459   0.0004175
  123   0.0012960  -0.0016312  -0.0001922  -0.0010426   0.0000643   0.0031289
  124   0.0019471  -0.0019612  -0.0008259   0.0057425  -0.0006782  -0.0005539
  125  -0.0013462   0.0012248   0.0010404   0.0030915   0.0023518   0.0006304
  126  -0.0008488   0.0017593   0.0032415   0.0006164  -0.0001184   0.0018088
  127  -0.0003368   0.0002846   0.0003638   0.0024974  -0.0004050   0.0001217
  128  -0.0002273  -0.0000391   0.0000795  -0.0032079   0.0002573   0.0004356
  129   0.0006409   0.0000412  -0.0005069   0.0009715   0.0001309  -0.0019061
  130  -0.0518279   0.0033239  -0.0161525  -0.0847576  -0.0577769   0.0099045
  131   0.0055214  -0.0520987   0.0430228  -0.0507418  -0.1698484   0.0330780
  132  -0.0211192   0.0332130  -0.2982221  -0.0106793  -0.0081145  -0.0957324
  133   0.0586185   0.0021802   0.0166048  -0.0002726  -0.0091582   0.0176513
  134   0.0021802   0.0729697  -0.0477927  -0.0043594  -0.0187314   0.0371121
  135   0.0166048  -0.0477927   0.3227111   0.0020392   0.0058921  -0.0037006
  136  -0.0002726  -0.0043594   0.0020392   0.1135510   0.1038728   0.0239292
  137  -0.0091582  -0.0187314   0.0058921   0.1038728   0.3073994  -0.1282269
  138   0.0176513   0.0371121  -0.0037006   0.0239292  -0.1282269   0.5654926
  139  -0.0007808  -0.0031553   0.0003237  -0.0151888  -0.0059273  -0.0387496
  140  -0.0031468  -0.0056167   0.0000162  -0.0132921  -0.0607228   0.0848361
  141   0.0008532   0.0013611   0.0019159  -0.0173216   0.1272568  -0.4771416
  142  -0.0055187   0.0016250  -0.0019921  -0.0237315  -0.0117471  -0.0043970
  143   0.0047610   0.0009742  -0.0002664  -0.0449237  -0.0216095  -0.0094362
  144  -0.0334180   0.0012562  -0.0099855   0.0064028   0.0016204   0.0008433
  145  -0.0053696  -0.0001244  -0.0010097   0.0035476   0.0014124   0.0012809
  146   0.0002108   0.0004075  -0.0003930   0.0006310   0.0013565  -0.0014144
  147  -0.0008482   0.0001305   0.0004778   0.0010203  -0.0011586   0.0025256
  148   0.0038349  -0.0005407   0.0012114   0.0022028   0.0005546   0.0008377
  149  -0.0014525   0.0000524  -0.0001903  -0.0029595   0.0055189   0.0010873
  150   0.0014711   0.0001628   0.0025386  -0.0011283   0.0007749   0.0019530
  151  -0.0003283   0.0000540  -0.0001871   0.0024896  -0.0029938  -0.0011509
  152   0.0005057  -0.0002496   0.0002468  -0.0003967  -0.0002821   0.0005807
  153  -0.0003344   0.0005209  -0.0002563  -0.0015772   0.0016954  -0.0011963
          139         140         141         142         143         144
    1   0.0000226  -0.0000111  -0.0000081  -0.0005552   0.0002334  -0.0004131
    2   0.0000274   0.0000422  -0.0000317  -0.0013542   0.0008510  -0.0002830
    3  -0.0000314  -0.0000222   0.0000279   0.0009026  -0.0004403   0.0005758
    4  -0.0000038   0.0000005  -0.0000007   0.0000579  -0.0000160   0.0001011
    5  -0.0000075  -0.0000035  -0.0000022   0.0000539  -0.0000828  -0.0001496
    6   0.0000057  -0.0000008  -0.0000064   0.0000122  -0.0000501  -0.0000478
    7  -0.0002191  -0.0001821   0.0000921   0.0000385  -0.0000557  -0.0003264
    8  -0.0002048  -0.0001096   0.0000877   0.0000252  -0.0004644   0.0008991
    9   0.0001112   0.0001281  -0.0001252  -0.0067564   0.0020199  -0.0020314
   10   0.0000175   0.0000119   0.0000016  -0.0000651  -0.0001150   0.0001242
   11   0.0000202   0.0000171  -0.0000023  -0.0000385   0.0001820   0.0003945
   12  -0.0000025  -0.0000128  -0.0000011   0.0002906  -0.0003074   0.0004188
   13   0.0002954   0.0005985  -0.0004545  -0.0406594  -0.0037926  -0.0126307
   14   0.0004612   0.0000382  -0.0002973  -0.0335294   0.0006697  -0.0160167
   15  -0.0000980   0.0000033  -0.0000621   0.0016820  -0.0020966   0.0026682
   16   0.0000549   0.0000112  -0.0000243  -0.0010271   0.0003645  -0.0005078
   17   0.0000186   0.0000348  -0.0000121  -0.0002958   0.0000938  -0.0001720
   18  -0.0000315  -0.0000316   0.0000276   0.0005344  -0.0003662   0.0000759
   19   0.0000068  -0.0000121  -0.0000019  -0.0000278  -0.0000024   0.0001339
   20  -0.0000008  -0.0000066  -0.0000016   0.0000662  -0.0000540  -0.0000650
   21   0.0000106  -0.0000085  -0.0000053  -0.0000058   0.0000174   0.0000596
   22  -0.0000024   0.0000083  -0.0000022   0.0000441   0.0001158   0.0001785
   23  -0.0000118  -0.0000307   0.0000117  -0.0001248  -0.0002093  -0.0003067
   24  -0.0000095   0.0000318  -0.0000050   0.0001042   0.0000884  -0.0000480
   25  -0.0000366  -0.0000175   0.0000166   0.0003750  -0.0002240   0.0000517
   26   0.0000056  -0.0000142  -0.0000027  -0.0003345   0.0000149  -0.0001618
   27   0.0000302   0.0000203  -0.0000139  -0.0001105   0.0001627   0.0000322
   28   0.0000015   0.0000041   0.0000001  -0.0000129   0.0000177  -0.0000114
   29  -0.0000014   0.0000021   0.0000004   0.0000013   0.0000098   0.0000090
   30   0.0000008  -0.0000060  -0.0000016   0.0000273  -0.0000345  -0.0000082
   31   0.0000250   0.0000071  -0.0000096  -0.0001571   0.0001211  -0.0000052
   32  -0.0000003   0.0000031  -0.0000010  -0.0000453   0.0000251  -0.0000103
   33  -0.0000104  -0.0000068   0.0000071   0.0000734  -0.0000473   0.0000176
   34  -0.0000107   0.0000023   0.0000015   0.0000067   0.0000038   0.0000074
   35   0.0000007  -0.0000090   0.0000021   0.0000065  -0.0000363  -0.0000244
   36  -0.0000047   0.0000088  -0.0000001   0.0000006   0.0000174   0.0000033
   37   0.0000061   0.0000107  -0.0000029  -0.0000030   0.0000279   0.0000136
   38   0.0000173   0.0000111  -0.0000076  -0.0000788   0.0000771   0.0000056
   39  -0.0000010  -0.0000034   0.0000003  -0.0000093  -0.0000037  -0.0000060
   40   0.0000002  -0.0000063   0.0000009   0.0000056  -0.0000162  -0.0000047
   41  -0.0000009  -0.0000024   0.0000002   0.0000021  -0.0000083  -0.0000055
   42   0.0000076  -0.0000001  -0.0000036  -0.0000087   0.0000050  -0.0000035
   43   0.0000065  -0.0000051   0.0000011   0.0000955  -0.0000455   0.0000251
   44  -0.0000013   0.0000097  -0.0000005   0.0000830   0.0000527   0.0000842
   45  -0.0000154  -0.0000123   0.0000096   0.0000310  -0.0000642  -0.0000188
   46   0.0000113   0.0000147  -0.0000060  -0.0000175   0.0000664   0.0000363
   47   0.0000176   0.0000027  -0.0000041  -0.0000138  -0.0000057  -0.0000139
   48  -0.0000047  -0.0000013   0.0000007   0.0000013   0.0000073   0.0000036
   49  -0.0000050  -0.0000029   0.0000017  -0.0000013  -0.0000029   0.0000049
   50  -0.0000003  -0.0000025  -0.0000005   0.0000083  -0.0000232  -0.0000256
   51   0.0000075   0.0000025  -0.0000046  -0.0000109   0.0000050  -0.0000184
   52  -0.0000136   0.0000103  -0.0000067  -0.0003959   0.0002323  -0.0001494
   53  -0.0000240  -0.0000237   0.0000167   0.0004283  -0.0002978   0.0001228
   54   0.0000195   0.0000190  -0.0000136  -0.0003692   0.0002381  -0.0000974
   55   0.0000122   0.0000202  -0.0000109  -0.0002077   0.0001797  -0.0000335
   56   0.0000073   0.0000034  -0.0000044  -0.0001285   0.0000806  -0.0000410
   57  -0.0000010   0.0000020   0.0000010   0.0000545  -0.0000190   0.0000279
   58  -0.0000006  -0.0000030   0.0000024  -0.0000023   0.0000077   0.0000158
   59   0.0000012   0.0000028   0.0000001  -0.0000283   0.0000460   0.0000391
   60  -0.0000016  -0.0000063  -0.0000009   0.0000610  -0.0000721  -0.0000556
   61   0.0000218  -0.0000006   0.0000021   0.0000463  -0.0003295  -0.0000482
   62  -0.0000137   0.0000201  -0.0000015  -0.0002663   0.0003444   0.0001344
   63  -0.0000306   0.0000229   0.0000003  -0.0001807   0.0002677   0.0000805
   64   0.0000212   0.0000089  -0.0000060   0.0000068  -0.0000109  -0.0000080
   65   0.0000128  -0.0000079   0.0000019   0.0001211  -0.0001777  -0.0000458
   66   0.0000049   0.0000009  -0.0000074   0.0000878  -0.0001715  -0.0002136
   67  -0.0000518  -0.0000156   0.0000248  -0.0004217   0.0005590   0.0005441
   68   0.0000120  -0.0000159   0.0000091  -0.0000684  -0.0002400   0.0000372
   69  -0.0000053  -0.0000003   0.0000060  -0.0001527   0.0000668   0.0001665
   70   0.0000019   0.0000208  -0.0000024   0.0000655   0.0000474  -0.0000090
   71  -0.0000023  -0.0000110   0.0000025   0.0000756  -0.0000728  -0.0000370
   72   0.0000077  -0.0000047  -0.0000003   0.0000485  -0.0000505  -0.0000111
   73   0.0000242  -0.0000045  -0.0000073   0.0001608  -0.0003062  -0.0002589
   74   0.0000191  -0.0000015  -0.0000059   0.0000429  -0.0000982  -0.0001108
   75  -0.0000147   0.0000097  -0.0000038  -0.0000464   0.0000613  -0.0000586
   76  -0.0000256  -0.0000080   0.0000113  -0.0003731   0.0005081   0.0005353
   77  -0.0000228   0.0000236   0.0000040   0.0000212   0.0005800   0.0003508
   78   0.0000247   0.0000059  -0.0000092   0.0003020  -0.0000863  -0.0001631
   79  -0.0005568  -0.0001065   0.0000257  -0.0006714   0.0007743  -0.0020631
   80   0.0000815   0.0001418  -0.0000382  -0.0001273   0.0001697   0.0000994
   81   0.0001004  -0.0000699   0.0000506   0.0000953  -0.0001886   0.0012299
   82   0.0004970   0.0000907  -0.0000178   0.0001567  -0.0005306   0.0025129
   83   0.0000850  -0.0001502   0.0000251   0.0007570  -0.0012996  -0.0003319
   84  -0.0000247   0.0000219  -0.0000763   0.0004761  -0.0001445  -0.0012607
   85   0.0002328   0.0000633  -0.0000203   0.0001283  -0.0002230   0.0008834
   86  -0.0000959  -0.0001305   0.0000340   0.0000851  -0.0000673  -0.0003479
   87   0.0000461   0.0000581  -0.0000394  -0.0000195   0.0000081  -0.0002313
   88  -0.0002282  -0.0001537   0.0000487  -0.0000223  -0.0003153  -0.0024025
   89  -0.0001252   0.0001741  -0.0000564  -0.0013294   0.0024973  -0.0001120
   90  -0.0000663  -0.0000965   0.0001065  -0.0010144  -0.0002650   0.0008290
   91  -0.0009210   0.0005657   0.0001936   0.0019075   0.0034117   0.0012994
   92   0.0007021  -0.0002287   0.0000939   0.0273986  -0.0246853  -0.0280277
   93   0.0002545  -0.0001023  -0.0001091   0.0052300  -0.0074706  -0.0037730
   94   0.0008030  -0.0009590   0.0003961   0.0054798   0.0021009  -0.0014355
   95   0.0001019  -0.0001063  -0.0007183   0.0018045  -0.0011387  -0.0003111
   96   0.0004657  -0.0005520  -0.0003264   0.0011334   0.0009569   0.0005387
   97  -0.0001215   0.0002618   0.0000155  -0.0004949   0.0000015   0.0004117
   98  -0.0000862   0.0004130  -0.0000412  -0.0000069  -0.0002621   0.0000668
   99  -0.0000481  -0.0001463  -0.0001123  -0.0001153  -0.0000190  -0.0000563
  100   0.0000867  -0.0003988  -0.0005055  -0.0860831  -0.0512974   0.0032851
  101  -0.0014571  -0.0000783   0.0005083  -0.0320398  -0.1519904   0.0281210
  102  -0.0011126   0.0000061   0.0002882   0.0025198   0.0262258  -0.0822318
  103   0.0001497   0.0001081  -0.0000737   0.0016247  -0.0063414   0.0132736
  104   0.0004564   0.0001878  -0.0001084  -0.0033327  -0.0102291   0.0293475
  105  -0.0000632  -0.0001044  -0.0000741   0.0010091   0.0016196  -0.0031173
  106   0.0000402   0.0002962  -0.0003416  -0.0007051   0.0007453  -0.0000110
  107   0.0001105  -0.0005037  -0.0000029   0.0004057  -0.0009897   0.0000083
  108  -0.0001421  -0.0002377   0.0004300   0.0000494  -0.0006846   0.0007513
  109  -0.0000033  -0.0002122   0.0001288   0.0003504  -0.0004012  -0.0000533
  110  -0.0000743   0.0004167  -0.0001029  -0.0005886   0.0008372   0.0000835
  111   0.0000594   0.0000204  -0.0001141   0.0000189   0.0001109  -0.0002316
  112  -0.0001326  -0.0000152   0.0000987   0.0000569  -0.0003209  -0.0000014
  113  -0.0000830   0.0001729   0.0000195  -0.0003614   0.0002763   0.0000496
  114   0.0000763   0.0001302  -0.0002388  -0.0002780   0.0005842  -0.0004644
  115   0.0000496   0.0000138  -0.0000016   0.0000466   0.0000329   0.0000135
  116   0.0000274  -0.0000137  -0.0000046   0.0000127  -0.0000185  -0.0000151
  117   0.0000198  -0.0000969   0.0000084   0.0000660  -0.0000453   0.0000267
  118   0.0010238   0.0009019  -0.0007727  -0.0167066   0.0203420   0.0153042
  119   0.0004147   0.0008738  -0.0014392   0.0102193   0.0025205   0.0021850
  120  -0.0017187   0.0030307   0.0036136  -0.0003068   0.0082754   0.0073908
  121   0.0003841   0.0005169  -0.0003922   0.0006593  -0.0003146   0.0006374
  122   0.0000168  -0.0006543   0.0008493  -0.0009058   0.0004104  -0.0001518
  123   0.0000937  -0.0016716  -0.0004469  -0.0010739  -0.0003039  -0.0014392
  124  -0.0010716  -0.0001152  -0.0002154   0.0039799   0.0041023   0.0032272
  125   0.0001434   0.0001790  -0.0002050  -0.0011187  -0.0036139  -0.0031911
  126   0.0005288  -0.0008299  -0.0006555   0.0004475  -0.0023402  -0.0004360
  127  -0.0001565   0.0006527  -0.0003383  -0.0005263  -0.0003465  -0.0003381
  128   0.0007466  -0.0004421   0.0005467  -0.0005154  -0.0008486   0.0000549
  129  -0.0013054   0.0006517   0.0000073   0.0002484   0.0000693  -0.0000833
  130  -0.0013136   0.0010372  -0.0013035  -0.1502131   0.0173294  -0.0309930
  131  -0.0063248  -0.0138357  -0.0008134  -0.0075289  -0.0759933   0.0021778
  132   0.0195512   0.0412410  -0.0066996  -0.0353604   0.0086692  -0.0975987
  133  -0.0007808  -0.0031468   0.0008532  -0.0055187   0.0047610  -0.0334180
  134  -0.0031553  -0.0056167   0.0013611   0.0016250   0.0009742   0.0012562
  135   0.0003237   0.0000162   0.0019159  -0.0019921  -0.0002664  -0.0099855
  136  -0.0151888  -0.0132921  -0.0173216  -0.0237315  -0.0449237   0.0064028
  137  -0.0059273  -0.0607228   0.1272568  -0.0117471  -0.0216095   0.0016204
  138  -0.0387496   0.0848361  -0.4771416  -0.0043970  -0.0094362   0.0008433
  139   0.0180437   0.0138439   0.0188057   0.0013365  -0.0001683   0.0039653
  140   0.0138439   0.0774661  -0.1249729   0.0000331   0.0020783   0.0002765
  141   0.0188057  -0.1249729   0.4786270  -0.0000647  -0.0018559   0.0028506
  142   0.0013365   0.0000331  -0.0000647   0.4743635   0.0103623   0.0105430
  143  -0.0001683   0.0020783  -0.0018559   0.0103623   0.5153185  -0.0317450
  144   0.0039653   0.0002765   0.0028506   0.0105430  -0.0317450   0.5723755
  145  -0.0011659  -0.0009975   0.0003722  -0.0532309   0.0068320  -0.0289566
  146   0.0000287   0.0004428   0.0001527   0.0059148  -0.0783910   0.0763744
  147  -0.0014614  -0.0007491  -0.0005988  -0.0265396   0.0773791  -0.2560185
  148  -0.0005233   0.0006855   0.0000091  -0.1186313   0.0116454   0.0476533
  149   0.0005552  -0.0005449  -0.0004438   0.0473067  -0.1308974  -0.0610197
  150  -0.0009303  -0.0003145  -0.0005212   0.0639318  -0.0413431  -0.1270718
  151  -0.0006429  -0.0001343   0.0008090   0.0094700   0.0251752   0.0028942
  152  -0.0001458   0.0005090   0.0001943  -0.0109522  -0.0243041  -0.0010756
  153   0.0013635  -0.0004830  -0.0005604  -0.0111716  -0.0269383  -0.0041858
          145         146         147         148         149         150
    1   0.0000390   0.0000207   0.0000077  -0.0000499   0.0000804  -0.0000573
    2   0.0000044  -0.0000118   0.0000281   0.0003327  -0.0003594  -0.0001630
    3  -0.0000924  -0.0000823   0.0000056  -0.0000273   0.0001327   0.0001566
    4  -0.0000361  -0.0000496   0.0000091   0.0000225  -0.0000333   0.0000234
    5  -0.0000226   0.0000084   0.0000297  -0.0000787   0.0000683   0.0001077
    6  -0.0000266  -0.0000194   0.0000213  -0.0000534   0.0000233   0.0000725
    7  -0.0001567  -0.0003175   0.0002975   0.0000719   0.0010930   0.0007719
    8   0.0000233   0.0000319   0.0000005   0.0001489   0.0013144   0.0006290
    9   0.0002766   0.0002666   0.0001297   0.0004681  -0.0002917  -0.0006752
   10   0.0000022   0.0000956  -0.0001659  -0.0000170   0.0000230  -0.0001093
   11  -0.0000083  -0.0000128  -0.0001169   0.0001492  -0.0001180  -0.0001716
   12  -0.0001738  -0.0002304   0.0000598  -0.0000785   0.0001089   0.0001733
   13   0.0014665   0.0021876  -0.0003304   0.0031731  -0.0008158  -0.0005363
   14   0.0009091   0.0025494  -0.0007069  -0.0010954   0.0001034  -0.0004312
   15   0.0001315  -0.0014217   0.0010936  -0.0003317  -0.0003282   0.0010623
   16   0.0000857   0.0002374  -0.0000919  -0.0000417  -0.0000843  -0.0001193
   17   0.0000198   0.0000302  -0.0000746   0.0000436  -0.0001711  -0.0001192
   18  -0.0000168   0.0000051   0.0000532  -0.0000656   0.0001669   0.0001297
   19  -0.0000109  -0.0000541   0.0000168  -0.0000212   0.0000901   0.0000347
   20  -0.0000206  -0.0000284   0.0000183  -0.0000403   0.0000364   0.0000694
   21  -0.0000163  -0.0000377   0.0000155  -0.0000330   0.0000515   0.0000544
   22  -0.0000315  -0.0000861  -0.0000114   0.0000527  -0.0000433  -0.0000041
   23   0.0000728   0.0001200  -0.0000081  -0.0000968   0.0002297   0.0000900
   24  -0.0000110  -0.0000134  -0.0000155   0.0000706  -0.0002025  -0.0000817
   25  -0.0000121  -0.0000378   0.0000106   0.0000098   0.0000907   0.0000622
   26   0.0000484   0.0000780  -0.0000100  -0.0000359   0.0001064   0.0000256
   27  -0.0000056  -0.0000286  -0.0000357  -0.0000270  -0.0001163  -0.0001149
   28   0.0000055   0.0000111  -0.0000044   0.0000012  -0.0000237  -0.0000239
   29   0.0000007   0.0000013  -0.0000013   0.0000146  -0.0000165  -0.0000144
   30  -0.0000072  -0.0000102   0.0000120  -0.0000145   0.0000367   0.0000528
   31   0.0000033   0.0000102  -0.0000115  -0.0000142  -0.0000648  -0.0000410
   32   0.0000062   0.0000091  -0.0000021   0.0000144  -0.0000140  -0.0000098
   33  -0.0000049  -0.0000013   0.0000016   0.0000081   0.0000277   0.0000248
   34  -0.0000038  -0.0000041   0.0000024   0.0000347  -0.0000098   0.0000076
   35   0.0000042   0.0000082  -0.0000008  -0.0000278   0.0000461   0.0000126
   36  -0.0000013  -0.0000000  -0.0000022   0.0000240  -0.0000319  -0.0000157
   37  -0.0000008  -0.0000044  -0.0000007   0.0000012  -0.0000393  -0.0000220
   38   0.0000015  -0.0000005  -0.0000044  -0.0000125  -0.0000552  -0.0000344
   39   0.0000007   0.0000012  -0.0000004  -0.0000035   0.0000124   0.0000036
   40  -0.0000001  -0.0000008   0.0000014  -0.0000092   0.0000247   0.0000133
   41  -0.0000019  -0.0000020   0.0000014  -0.0000048   0.0000123   0.0000114
   42  -0.0000016  -0.0000052   0.0000044  -0.0000170   0.0000026   0.0000121
   43   0.0000018  -0.0000107  -0.0000015  -0.0000456   0.0000389  -0.0000068
   44  -0.0000158  -0.0000290  -0.0000071   0.0000453  -0.0000766  -0.0000315
   45   0.0000004   0.0000196   0.0000062   0.0000093   0.0000559   0.0000394
   46  -0.0000062  -0.0000137  -0.0000039   0.0000068  -0.0000742  -0.0000369
   47   0.0000094   0.0000042  -0.0000011  -0.0000571   0.0000097  -0.0000168
   48  -0.0000015  -0.0000034  -0.0000012   0.0000150  -0.0000049  -0.0000022
   49  -0.0000017  -0.0000018   0.0000005   0.0000170   0.0000037   0.0000095
   50  -0.0000012   0.0000009   0.0000039  -0.0000187   0.0000203   0.0000196
   51  -0.0000020  -0.0000043   0.0000053  -0.0000213  -0.0000021   0.0000137
   52  -0.0000002   0.0000146   0.0000116   0.0001327  -0.0001193  -0.0000102
   53   0.0000013  -0.0000043  -0.0000007  -0.0000624   0.0001554   0.0000646
   54   0.0000141   0.0000005  -0.0000087   0.0000553  -0.0001251  -0.0001025
   55  -0.0000006  -0.0000041   0.0000008   0.0000504  -0.0001179  -0.0000487
   56   0.0000038   0.0000041  -0.0000004   0.0000105  -0.0000334  -0.0000213
   57  -0.0000031  -0.0000019  -0.0000008  -0.0000016  -0.0000061   0.0000043
   58   0.0000096   0.0000061  -0.0000060   0.0000094   0.0000082  -0.0000214
   59   0.0000041  -0.0000021  -0.0000055   0.0000323  -0.0000308  -0.0000288
   60  -0.0000091   0.0000012   0.0000135  -0.0000499   0.0000519   0.0000628
   61  -0.0000023   0.0000238   0.0000259  -0.0002932   0.0001794   0.0002862
   62  -0.0000215  -0.0000010  -0.0000229   0.0002666  -0.0002369  -0.0000852
   63  -0.0000219  -0.0000111   0.0000022   0.0002547  -0.0002508  -0.0000323
   64   0.0000145   0.0000024  -0.0000008  -0.0000715  -0.0000042  -0.0000169
   65   0.0000115   0.0000119   0.0000076  -0.0001596   0.0001114   0.0000470
   66  -0.0000463   0.0000130   0.0000486  -0.0002362   0.0000800   0.0001894
   67   0.0000630  -0.0000406  -0.0001220   0.0010704  -0.0003110  -0.0003979
   68   0.0000509   0.0000167  -0.0000325  -0.0002434   0.0006460   0.0000569
   69  -0.0000091   0.0000168  -0.0000008   0.0004987   0.0000904   0.0002643
   70  -0.0000124   0.0000040   0.0000114  -0.0001030  -0.0004879  -0.0000630
   71  -0.0000022   0.0000048   0.0000063  -0.0000054   0.0000443   0.0000299
   72   0.0000070  -0.0000049  -0.0000012  -0.0000700   0.0000239  -0.0000321
   73  -0.0000021   0.0000252   0.0000242  -0.0005963   0.0002255   0.0000201
   74  -0.0000027   0.0000021   0.0000091  -0.0002088   0.0001207   0.0000085
   75  -0.0000357  -0.0000068   0.0000228   0.0000306  -0.0000264   0.0000495
   76   0.0000305  -0.0000409  -0.0000721  -0.0013059  -0.0001172  -0.0000026
   77  -0.0000006  -0.0000373  -0.0000494   0.0002774  -0.0010454  -0.0004304
   78   0.0000713  -0.0000123  -0.0000417  -0.0004562  -0.0001958  -0.0004163
   79  -0.0011140  -0.0001111   0.0006590   0.0012464  -0.0003701   0.0023912
   80   0.0001340  -0.0000087   0.0000309  -0.0002396  -0.0005228  -0.0000422
   81   0.0003989   0.0000571  -0.0004197   0.0002319   0.0001697  -0.0008831
   82   0.0009553   0.0000532  -0.0008991  -0.0007087   0.0001633  -0.0022298
   83   0.0001454  -0.0000068  -0.0001783  -0.0009287   0.0012199  -0.0003497
   84  -0.0003125  -0.0001879   0.0002961  -0.0007973   0.0002911   0.0002610
   85   0.0004083   0.0000533  -0.0002880  -0.0004151   0.0000011  -0.0008402
   86  -0.0001779  -0.0000364   0.0000924   0.0002594   0.0003838   0.0003380
   87  -0.0000146  -0.0000104   0.0000668  -0.0002524  -0.0000418   0.0001038
   88  -0.0008419  -0.0005010   0.0007196  -0.0003311   0.0008126   0.0009810
   89  -0.0003304   0.0001491   0.0003355   0.0013806  -0.0015637   0.0005314
   90   0.0001603   0.0001042  -0.0000149   0.0007292   0.0004172   0.0000913
   91   0.0003606  -0.0002628  -0.0007595   0.0032406  -0.0001070  -0.0003789
   92   0.0005380   0.0024722   0.0004074  -0.0058390  -0.0133557  -0.0014193
   93  -0.0008112  -0.0012846   0.0017911  -0.0015476  -0.0023482   0.0017783
   94  -0.0006712  -0.0000455   0.0002095  -0.0025185  -0.0033256  -0.0007639
   95   0.0001115  -0.0001541   0.0000375  -0.0010842   0.0014152   0.0006306
   96  -0.0002395   0.0001048   0.0000639  -0.0005102  -0.0009896  -0.0006259
   97  -0.0000860  -0.0001248   0.0000418   0.0002710   0.0003147   0.0000959
   98  -0.0000854   0.0001481  -0.0001434   0.0001038  -0.0000348  -0.0001630
   99   0.0001136  -0.0001364   0.0000243   0.0000019   0.0002044   0.0001517
  100   0.0015214   0.0022192  -0.0004555   0.0047694   0.0249385   0.0033916
  101  -0.0076985  -0.0134095   0.0019811  -0.0013489  -0.0269066  -0.0070165
  102   0.0146275   0.0320934  -0.0046540  -0.0062185  -0.0286042  -0.0037118
  103  -0.0009623  -0.0022918   0.0000750   0.0004210   0.0006333  -0.0008144
  104  -0.0022083  -0.0044950  -0.0001239   0.0001286   0.0029666  -0.0007586
  105   0.0002384  -0.0004582   0.0003494  -0.0005357   0.0000903   0.0015013
  106   0.0000931  -0.0000716   0.0000213   0.0006308  -0.0005630  -0.0002539
  107   0.0000181  -0.0000084   0.0000718  -0.0008030   0.0014119   0.0006795
  108  -0.0001878   0.0002762  -0.0001654  -0.0001867   0.0009075  -0.0000032
  109  -0.0000244   0.0000299   0.0000115  -0.0003011   0.0003275   0.0001750
  110   0.0000369   0.0000251  -0.0000805   0.0007065  -0.0009767  -0.0005433
  111   0.0000549  -0.0000961   0.0000685   0.0000168  -0.0002179   0.0000753
  112  -0.0000219   0.0000336  -0.0000242  -0.0000105   0.0002994   0.0000935
  113  -0.0000011  -0.0000078  -0.0000253   0.0003829  -0.0003411  -0.0001643
  114   0.0000748  -0.0001902   0.0001220   0.0003071  -0.0006067   0.0000382
  115   0.0000019   0.0000061   0.0000037  -0.0000461  -0.0000804  -0.0000373
  116   0.0000008  -0.0000000   0.0000014  -0.0000461   0.0000286   0.0000269
  117   0.0000045  -0.0000108   0.0000083  -0.0001312   0.0001442   0.0000547
  118   0.0011935  -0.0001315  -0.0001902  -0.0043408  -0.0000956  -0.0012664
  119  -0.0008557   0.0000065  -0.0008627  -0.0058534   0.0029942   0.0007436
  120  -0.0011148   0.0004480  -0.0013548  -0.0042167   0.0013166   0.0013086
  121  -0.0001831   0.0001340  -0.0001818  -0.0001504   0.0001542  -0.0004091
  122   0.0001969   0.0000587   0.0002016   0.0004814  -0.0003640   0.0003801
  123   0.0004351  -0.0001349   0.0008692   0.0004827  -0.0002790   0.0006992
  124  -0.0005502  -0.0001513  -0.0002560  -0.0046930   0.0026704   0.0013576
  125   0.0001134   0.0000846   0.0001702   0.0032682  -0.0003890  -0.0003927
  126   0.0008978  -0.0001375   0.0006479   0.0006587   0.0000003   0.0004373
  127   0.0001128   0.0000054   0.0000679   0.0009964  -0.0001404  -0.0001140
  128   0.0000722   0.0000248   0.0000537   0.0002778  -0.0003998  -0.0001745
  129  -0.0002076   0.0000284  -0.0001283  -0.0001286   0.0000240  -0.0001821
  130  -0.0049655  -0.0023043  -0.0018227  -0.0305139   0.0126001   0.0036909
  131   0.0115900  -0.0001346   0.0062996   0.0343066  -0.0137538  -0.0042157
  132  -0.0317065   0.0015076  -0.0084902   0.0306675  -0.0091460   0.0003981
  133  -0.0053696   0.0002108  -0.0008482   0.0038349  -0.0014525   0.0014711
  134  -0.0001244   0.0004075   0.0001305  -0.0005407   0.0000524   0.0001628
  135  -0.0010097  -0.0003930   0.0004778   0.0012114  -0.0001903   0.0025386
  136   0.0035476   0.0006310   0.0010203   0.0022028  -0.0029595  -0.0011283
  137   0.0014124   0.0013565  -0.0011586   0.0005546   0.0055189   0.0007749
  138   0.0012809  -0.0014144   0.0025256   0.0008377   0.0010873   0.0019530
  139  -0.0011659   0.0000287  -0.0014614  -0.0005233   0.0005552  -0.0009303
  140  -0.0009975   0.0004428  -0.0007491   0.0006855  -0.0005449  -0.0003145
  141   0.0003722   0.0001527  -0.0005988   0.0000091  -0.0004438  -0.0005212
  142  -0.0532309   0.0059148  -0.0265396  -0.1186313   0.0473067   0.0639318
  143   0.0068320  -0.0783910   0.0773791   0.0116454  -0.1308974  -0.0413431
  144  -0.0289566   0.0763744  -0.2560185   0.0476533  -0.0610197  -0.1270718
  145   0.0607266  -0.0099831   0.0213789  -0.0010806   0.0009613   0.0248630
  146  -0.0099831   0.0834695  -0.0760213   0.0049494   0.0041456  -0.0283397
  147   0.0213789  -0.0760213   0.2883913   0.0089831  -0.0075738  -0.0247634
  148  -0.0010806   0.0049494   0.0089831   0.2861449   0.1445364  -0.0932894
  149   0.0009613   0.0041456  -0.0075738   0.1445364   0.5644233   0.1208330
  150   0.0248630  -0.0283397  -0.0247634  -0.0932894   0.1208330   0.1646303
  151  -0.0000974  -0.0002633   0.0009376  -0.1415791  -0.2266924   0.0003022
  152  -0.0007746   0.0011093   0.0006635  -0.1861712  -0.3953777  -0.0394781
  153  -0.0003553  -0.0007601  -0.0004812   0.0160761  -0.0133079  -0.0191506
          151         152         153
    1   0.0000492  -0.0000274   0.0000104
    2  -0.0000448   0.0000386  -0.0000266
    3   0.0000122  -0.0000226  -0.0000138
    4  -0.0000115   0.0000051   0.0000020
    5   0.0000074  -0.0000088  -0.0000191
    6  -0.0000008   0.0000039  -0.0000041
    7   0.0002255  -0.0003305  -0.0000827
    8   0.0001824  -0.0001747  -0.0000355
    9  -0.0000292   0.0001344   0.0000060
   10   0.0000144   0.0000032  -0.0000297
   11   0.0000193   0.0000135  -0.0000252
   12   0.0000016   0.0000012   0.0000320
   13  -0.0000394   0.0006126   0.0000056
   14  -0.0005432   0.0005441   0.0001599
   15  -0.0003548   0.0003093   0.0000419
   16  -0.0000473   0.0000619   0.0000198
   17  -0.0000110   0.0000390   0.0000031
   18   0.0000082  -0.0000355   0.0000150
   19   0.0000028   0.0000012   0.0000036
   20  -0.0000021   0.0000012   0.0000047
   21  -0.0000016   0.0000068   0.0000002
   22  -0.0000107   0.0000091  -0.0000003
   23   0.0000058  -0.0000211   0.0000086
   24  -0.0000013   0.0000000  -0.0000135
   25   0.0000212  -0.0000388  -0.0000134
   26  -0.0000091   0.0000036   0.0000027
   27   0.0000083   0.0000205   0.0000267
   28   0.0000010   0.0000004   0.0000013
   29  -0.0000017  -0.0000003  -0.0000023
   30  -0.0000004   0.0000008  -0.0000082
   31  -0.0000047   0.0000159   0.0000070
   32  -0.0000045   0.0000025  -0.0000005
   33   0.0000008  -0.0000094  -0.0000067
   34  -0.0000080   0.0000003  -0.0000086
   35   0.0000059  -0.0000060   0.0000023
   36  -0.0000039   0.0000027  -0.0000006
   37   0.0000014   0.0000079   0.0000056
   38  -0.0000007   0.0000149   0.0000092
   39   0.0000002  -0.0000024  -0.0000003
   40   0.0000009  -0.0000030  -0.0000014
   41  -0.0000007  -0.0000008  -0.0000015
   42   0.0000024   0.0000040  -0.0000007
   43   0.0000154  -0.0000056   0.0000092
   44  -0.0000055   0.0000033  -0.0000045
   45  -0.0000051  -0.0000103  -0.0000079
   46  -0.0000012   0.0000132   0.0000059
   47   0.0000121   0.0000071   0.0000169
   48  -0.0000031  -0.0000025  -0.0000028
   49  -0.0000043  -0.0000022  -0.0000044
   50   0.0000018  -0.0000017  -0.0000023
   51   0.0000020   0.0000051  -0.0000009
   52  -0.0000371   0.0000038  -0.0000331
   53   0.0000203  -0.0000294  -0.0000036
   54  -0.0000076   0.0000174   0.0000136
   55  -0.0000148   0.0000214  -0.0000007
   56  -0.0000047   0.0000042   0.0000023
   57  -0.0000010   0.0000027  -0.0000003
   58   0.0000037  -0.0000043   0.0000028
   59  -0.0000043   0.0000025   0.0000017
   60   0.0000044  -0.0000046  -0.0000094
   61   0.0000002   0.0000095   0.0000289
   62  -0.0000383  -0.0000056  -0.0000379
   63  -0.0000782   0.0000236  -0.0000445
   64   0.0000082   0.0000216   0.0000202
   65   0.0000136   0.0000041   0.0000242
   66  -0.0000104   0.0000108  -0.0000039
   67   0.0000299   0.0000245  -0.0000575
   68   0.0001864  -0.0000031  -0.0000289
   69   0.0000657  -0.0000328  -0.0000595
   70  -0.0002735   0.0001036   0.0000761
   71   0.0000087  -0.0000191  -0.0000078
   72   0.0000119  -0.0000005   0.0000521
   73   0.0000088   0.0000209   0.0000515
   74   0.0000512  -0.0000062   0.0000449
   75  -0.0000073   0.0000002  -0.0000282
   76   0.0002276  -0.0004139  -0.0001650
   77  -0.0004103   0.0000136   0.0000594
   78  -0.0000989   0.0000877   0.0000678
   79  -0.0004415  -0.0004033  -0.0008891
   80  -0.0002232   0.0002886  -0.0000088
   81   0.0001356  -0.0000475   0.0002378
   82   0.0003450   0.0003534   0.0007638
   83   0.0003965  -0.0001463   0.0003436
   84   0.0000610   0.0000370  -0.0000351
   85   0.0001333   0.0001799   0.0003130
   86   0.0001117  -0.0002632  -0.0000756
   87   0.0000161   0.0000683   0.0000006
   88   0.0000999  -0.0003329  -0.0000817
   89  -0.0004233   0.0000449  -0.0004093
   90   0.0001680  -0.0002555   0.0000532
   91  -0.0005990   0.0000383   0.0000143
   92   0.0026583  -0.0012988  -0.0014064
   93   0.0006939  -0.0000983   0.0003361
   94   0.0011916  -0.0006218  -0.0001269
   95  -0.0002284  -0.0001703   0.0001017
   96   0.0001361  -0.0002002   0.0000037
   97  -0.0000801   0.0000640   0.0000538
   98  -0.0000012  -0.0000093   0.0000144
   99  -0.0000519   0.0000207  -0.0000142
  100  -0.0035329   0.0029151   0.0024666
  101   0.0009911  -0.0010591  -0.0000879
  102   0.0020808  -0.0036723  -0.0029436
  103  -0.0000111   0.0000924  -0.0000637
  104   0.0000259   0.0003967  -0.0001493
  105  -0.0001386   0.0000971   0.0002449
  106  -0.0002089   0.0001738   0.0000357
  107   0.0000974  -0.0002214  -0.0000472
  108   0.0000540  -0.0000786   0.0001230
  109   0.0000860  -0.0000866  -0.0000259
  110  -0.0001296   0.0001709   0.0000475
  111  -0.0000060   0.0000212  -0.0000529
  112  -0.0000140  -0.0000359   0.0000040
  113  -0.0000780   0.0000977   0.0000170
  114  -0.0000783   0.0001133  -0.0000693
  115   0.0000221   0.0000043  -0.0000012
  116   0.0000122  -0.0000076  -0.0000092
  117   0.0000273  -0.0000347   0.0000014
  118  -0.0001359  -0.0003058  -0.0000808
  119  -0.0003314  -0.0010322   0.0001732
  120   0.0001920  -0.0002587  -0.0000777
  121   0.0000549  -0.0000537   0.0001040
  122  -0.0000235   0.0001066  -0.0001052
  123  -0.0000337   0.0001112  -0.0001582
  124   0.0000089  -0.0008486  -0.0000200
  125  -0.0003993   0.0005286   0.0001072
  126  -0.0001720   0.0001083  -0.0001654
  127  -0.0003325   0.0002226   0.0000718
  128   0.0003018   0.0000714  -0.0000701
  129   0.0000416  -0.0000388   0.0001069
  130   0.0003899  -0.0004875   0.0003457
  131   0.0057070   0.0010457  -0.0010796
  132   0.0004925   0.0006927   0.0020631
  133  -0.0003283   0.0005057  -0.0003344
  134   0.0000540  -0.0002496   0.0005209
  135  -0.0001871   0.0002468  -0.0002563
  136   0.0024896  -0.0003967  -0.0015772
  137  -0.0029938  -0.0002821   0.0016954
  138  -0.0011509   0.0005807  -0.0011963
  139  -0.0006429  -0.0001458   0.0013635
  140  -0.0001343   0.0005090  -0.0004830
  141   0.0008090   0.0001943  -0.0005604
  142   0.0094700  -0.0109522  -0.0111716
  143   0.0251752  -0.0243041  -0.0269383
  144   0.0028942  -0.0010756  -0.0041858
  145  -0.0000974  -0.0007746  -0.0003553
  146  -0.0002633   0.0011093  -0.0007601
  147   0.0009376   0.0006635  -0.0004812
  148  -0.1415791  -0.1861712   0.0160761
  149  -0.2266924  -0.3953777  -0.0133079
  150   0.0003022  -0.0394781  -0.0191506
  151   0.1335548   0.1969566  -0.0067376
  152   0.1969566   0.4196370   0.0417728
  153  -0.0067376   0.0417728   0.0261259
 Gradient time:  CPU 158133.25 s  wall 40546.49 s
 **********************************************************************
 **                                                                  **
 **                       VIBRATIONAL ANALYSIS                       **
 **                       --------------------                       **
 **                                                                  **
 **        VIBRATIONAL FREQUENCIES (CM**-1) AND NORMAL MODES         **
 **     FORCE CONSTANTS (mDYN/ANGSTROM) AND REDUCED MASSES (AMU)     **
 **                  INFRARED INTENSITIES (KM/MOL)                   **
 **                                                                  **
 **********************************************************************


 Mode:                 1                      2                      3
 Frequency:        33.29                  35.93                  45.27
 Force Cnst:      0.0050                 0.0045                 0.0049
 Red. Mass:       7.7323                 5.9008                 4.0647
 IR Active:          YES                    YES                    YES
 IR Intens:        5.294                  1.186                  1.454
 Raman Active:       YES                    YES                    YES
               X      Y      Z        X      Y      Z        X      Y      Z
 C         -0.008 -0.007 -0.032   -0.022  0.000  0.033    0.018 -0.015 -0.078
 H          0.005 -0.010 -0.031   -0.109 -0.027  0.029    0.088  0.027 -0.079
 C         -0.031 -0.055 -0.009    0.009 -0.025 -0.055   -0.004  0.007 -0.014
 H         -0.035 -0.033 -0.013    0.082 -0.016 -0.055   -0.042  0.052 -0.023
 O          0.006 -0.109 -0.021    0.006 -0.062 -0.120   -0.000 -0.004 -0.023
 C         -0.083 -0.073  0.025   -0.044 -0.035 -0.065    0.026 -0.002  0.074
 H         -0.077 -0.102  0.030   -0.138 -0.051 -0.075    0.089 -0.062  0.089
 H         -0.096 -0.098  0.042   -0.011 -0.050 -0.143    0.002  0.033  0.143
 C         -0.131 -0.015  0.033   -0.024 -0.001  0.038    0.002  0.022  0.065
 H         -0.154  0.027  0.027    0.074  0.014  0.043   -0.103  0.122  0.047
 C         -0.186 -0.040  0.094   -0.089 -0.015  0.024    0.054  0.004  0.235
 H         -0.207 -0.064  0.124   -0.058 -0.039 -0.054    0.022  0.072  0.340
 H         -0.223  0.006  0.103   -0.076  0.012  0.094    0.037  0.026  0.240
 H         -0.171 -0.084  0.103   -0.185 -0.028  0.018    0.148 -0.101  0.261
 C         -0.101  0.020 -0.014   -0.067  0.024  0.151    0.056 -0.042 -0.096
 H         -0.135  0.055 -0.024   -0.047  0.057  0.239    0.026 -0.044 -0.156
 H         -0.075 -0.002 -0.010   -0.171 -0.005  0.154    0.180 -0.085 -0.086
 C         -0.056  0.036 -0.050   -0.007  0.040  0.142   -0.004 -0.043 -0.177
 H         -0.034  0.063 -0.079   -0.041  0.053  0.213    0.042 -0.079 -0.284
 H         -0.080  0.057 -0.057    0.084  0.070  0.151   -0.125 -0.023 -0.198
 C          0.045  0.009 -0.037    0.030  0.015  0.031   -0.026 -0.033 -0.039
 H          0.045  0.054 -0.096    0.028  0.042  0.067   -0.023 -0.053 -0.106
 C         -0.010 -0.038  0.001    0.084  0.018  0.015   -0.125 -0.106  0.023
 H          0.007 -0.030  0.001    0.099  0.025  0.022   -0.160 -0.129  0.054
 H         -0.067 -0.053 -0.034    0.101  0.029  0.030   -0.150 -0.170 -0.038
 H         -0.011 -0.066  0.058    0.088  0.008 -0.020   -0.133 -0.080  0.093
 C          0.137  0.041  0.016    0.012  0.005  0.014    0.019  0.057  0.054
 O          0.115 -0.083 -0.036   -0.038 -0.087 -0.109    0.021  0.069  0.063
 O          0.219  0.173  0.103    0.031  0.074  0.102    0.044  0.122  0.125
 H          0.062 -0.150 -0.070   -0.031 -0.105 -0.142    0.007  0.028  0.021
 O          0.025 -0.066  0.036    0.040 -0.004 -0.095   -0.002 -0.001 -0.020
 C          0.049  0.019 -0.001    0.016 -0.003 -0.026   -0.004 -0.002 -0.015
 H          0.102  0.043  0.005   -0.044 -0.043 -0.037   -0.011 -0.002 -0.015
 C         -0.008 -0.079  0.015   -0.001 -0.029 -0.106   -0.001  0.002 -0.022
 H         -0.029 -0.075  0.015   -0.010 -0.036 -0.109    0.002  0.007 -0.021
 C          0.110  0.050  0.005    0.065  0.027 -0.035   -0.020 -0.013 -0.014
 O          0.315  0.120  0.047   -0.066 -0.029 -0.088   -0.143 -0.055 -0.039
 O         -0.077 -0.006 -0.039    0.266  0.124  0.021    0.108  0.026  0.016
 H         -0.014  0.019 -0.029    0.280  0.137  0.008    0.083  0.015  0.014
 C         -0.031  0.058 -0.056    0.018  0.007  0.070    0.000 -0.006 -0.012
 H         -0.112  0.052 -0.060    0.121  0.032  0.080    0.017 -0.011 -0.012
 O          0.011  0.138 -0.137   -0.031 -0.002  0.192   -0.008 -0.009  0.008
 H         -0.052  0.167 -0.129   -0.025 -0.007  0.212    0.000 -0.012 -0.003
 C         -0.050  0.013 -0.014   -0.049 -0.007  0.019   -0.003  0.005 -0.028
 H         -0.006  0.001 -0.019   -0.125 -0.014  0.022   -0.007  0.019 -0.026
 O         -0.113  0.043 -0.018   -0.052  0.002  0.076   -0.000  0.001 -0.045
 H         -0.161  0.056 -0.013    0.017  0.008  0.075    0.004 -0.013 -0.049
 C         -0.059 -0.053  0.029   -0.020 -0.020 -0.085   -0.003  0.001 -0.031
 H         -0.102 -0.034  0.038    0.044 -0.031 -0.094   -0.003 -0.005 -0.033
 O         -0.080 -0.107  0.065   -0.082 -0.017 -0.142   -0.009  0.003 -0.037
 H         -0.145 -0.070  0.036   -0.072 -0.025 -0.095   -0.031  0.016 -0.066
 TransDip  -0.071 -0.014 -0.015    0.035 -0.000  0.003   -0.002 -0.023 -0.031

 Mode:                 4                      5                      6
 Frequency:        53.68                  62.22                  74.53
 Force Cnst:      0.0137                 0.0183                 0.0202
 Red. Mass:       8.0720                 8.0348                 6.1574
 IR Active:          YES                    YES                    YES
 IR Intens:        0.077                  1.559                  0.045
 Raman Active:       YES                    YES                    YES
               X      Y      Z        X      Y      Z        X      Y      Z
 C         -0.003  0.014 -0.041   -0.010  0.028 -0.004   -0.023  0.020 -0.047
 H         -0.013  0.038 -0.045   -0.017  0.058 -0.008   -0.077  0.020 -0.051
 C          0.011  0.034 -0.063   -0.012 -0.014 -0.021    0.006  0.034 -0.104
 H          0.033  0.062 -0.068    0.012 -0.009 -0.022    0.038  0.032 -0.103
 O          0.003  0.021 -0.103    0.018 -0.060 -0.043    0.003  0.029 -0.122
 C          0.020  0.028 -0.018   -0.065 -0.028 -0.014    0.002  0.034 -0.103
 H          0.004 -0.016 -0.015   -0.090 -0.045 -0.015   -0.080  0.006 -0.110
 H          0.030  0.056 -0.024   -0.063 -0.053 -0.029    0.039  0.054 -0.171
 C          0.038  0.043  0.042   -0.090  0.015  0.017    0.050  0.048  0.015
 H          0.030  0.116  0.033   -0.090  0.056  0.012    0.116  0.110  0.012
 C          0.063  0.031  0.143   -0.137 -0.006  0.069    0.051  0.037  0.077
 H          0.066  0.081  0.165   -0.146 -0.021  0.079    0.084  0.079  0.033
 H          0.074  0.045  0.190   -0.160  0.034  0.094    0.086  0.051  0.167
 H          0.069 -0.044  0.156   -0.142 -0.048  0.076   -0.015 -0.026  0.083
 C          0.039 -0.008  0.010   -0.075  0.037 -0.001    0.012  0.005  0.076
 H          0.043 -0.004  0.025   -0.095  0.063  0.002    0.040  0.024  0.157
 H          0.057 -0.052  0.018   -0.070  0.019  0.002   -0.052 -0.056  0.086
 C          0.012 -0.006 -0.043   -0.038  0.047 -0.021    0.011  0.015  0.021
 H          0.016 -0.037 -0.067   -0.023  0.070 -0.036   -0.009 -0.017  0.045
 H         -0.014  0.018 -0.050   -0.050  0.057 -0.024    0.045  0.056  0.019
 C         -0.034 -0.002  0.004   -0.002  0.028  0.043   -0.041  0.010 -0.018
 H         -0.034 -0.028  0.020   -0.002  0.026  0.066   -0.042 -0.011  0.010
 C         -0.030 -0.033  0.016    0.040 -0.001  0.042   -0.019 -0.003 -0.019
 H         -0.060 -0.053  0.055    0.036 -0.008  0.086   -0.039 -0.017  0.009
 H          0.005 -0.071  0.001    0.073 -0.024  0.037    0.016 -0.024 -0.020
 H         -0.034  0.000  0.004    0.041  0.009  0.012   -0.020  0.019 -0.040
 C         -0.077  0.041  0.031   -0.019  0.014  0.033   -0.092  0.037 -0.007
 O         -0.080  0.101  0.022    0.107  0.303  0.349   -0.107  0.062 -0.051
 O         -0.108  0.026  0.062   -0.118 -0.232 -0.233   -0.114  0.039  0.042
 H         -0.051  0.103 -0.009    0.094  0.309  0.374   -0.078  0.056 -0.093
 O          0.005  0.004 -0.081    0.037 -0.057 -0.017    0.020  0.042 -0.154
 C         -0.031 -0.055 -0.009    0.043 -0.012 -0.014   -0.010  0.019 -0.075
 H         -0.096 -0.107 -0.024    0.048 -0.009 -0.013   -0.087  0.072 -0.060
 C          0.000  0.014 -0.097    0.015 -0.063 -0.029   -0.003 -0.017 -0.102
 H         -0.014  0.020 -0.096    0.009 -0.060 -0.029   -0.029 -0.110 -0.132
 C          0.036 -0.004 -0.029    0.096  0.010 -0.007    0.041 -0.040  0.062
 O          0.356  0.094  0.011    0.082  0.002 -0.015    0.023  0.013  0.189
 O         -0.269 -0.064 -0.094    0.174  0.043  0.014    0.128 -0.163  0.051
 H         -0.187 -0.021 -0.100    0.211  0.058  0.019    0.175 -0.197  0.154
 C          0.027 -0.067  0.102    0.011  0.006 -0.016   -0.005  0.013 -0.083
 H          0.142 -0.043  0.111    0.008  0.004 -0.016   -0.076  0.046 -0.079
 O         -0.032 -0.125  0.228    0.014  0.035 -0.013    0.027  0.010 -0.170
 H         -0.001 -0.143  0.268   -0.003  0.044 -0.018   -0.005  0.020 -0.098
 C         -0.006 -0.050  0.043   -0.012 -0.009 -0.023    0.013 -0.044  0.023
 H         -0.108 -0.063  0.047   -0.011  0.002 -0.021    0.038 -0.146  0.003
 O          0.052 -0.070  0.113   -0.045  0.006 -0.034    0.006 -0.027  0.139
 H          0.144 -0.056  0.113   -0.040 -0.009 -0.038   -0.039  0.084  0.170
 C          0.032 -0.004 -0.093   -0.006 -0.053 -0.034   -0.001 -0.007  0.066
 H          0.134 -0.034 -0.112   -0.004 -0.067 -0.039   -0.032  0.143  0.117
 O         -0.015  0.047 -0.185   -0.040 -0.064 -0.051    0.018 -0.134  0.212
 H          0.042  0.013 -0.124   -0.092 -0.034 -0.093    0.027 -0.147  0.340
 TransDip  -0.000 -0.008 -0.004    0.007  0.029  0.027   -0.002  0.003  0.006

 Mode:                 7                      8                      9
 Frequency:        93.20                 106.23                 108.41
 Force Cnst:      0.0201                 0.0400                 0.0315
 Red. Mass:       3.9369                 6.0227                 4.5527
 IR Active:          YES                    YES                    YES
 IR Intens:        1.812                  2.150                  1.212
 Raman Active:       YES                    YES                    YES
               X      Y      Z        X      Y      Z        X      Y      Z
 C          0.021  0.029  0.014    0.029 -0.023 -0.034    0.026 -0.014 -0.049
 H          0.085  0.097  0.010    0.001 -0.006 -0.038   -0.000  0.023 -0.057
 C         -0.000  0.002  0.047    0.032 -0.046 -0.067    0.029 -0.048 -0.089
 H         -0.005  0.016  0.044    0.044 -0.083 -0.060    0.039 -0.109 -0.078
 O          0.009 -0.007  0.036    0.014 -0.017 -0.044    0.008 -0.003 -0.044
 C         -0.015 -0.008  0.075    0.018 -0.044 -0.092    0.008 -0.044 -0.134
 H          0.072 -0.015  0.086   -0.049 -0.058 -0.099   -0.083 -0.060 -0.143
 H         -0.058 -0.031  0.156    0.041 -0.048 -0.144    0.038 -0.057 -0.203
 C         -0.087  0.016 -0.021    0.029 -0.009 -0.004    0.015  0.009 -0.017
 H         -0.215  0.047 -0.033    0.071  0.058 -0.009    0.056  0.117 -0.026
 C         -0.082  0.002  0.066   -0.005 -0.032  0.077   -0.029 -0.027  0.123
 H         -0.143 -0.002  0.189    0.013 -0.013  0.050   -0.013  0.004  0.108
 H         -0.143  0.030 -0.003    0.004  0.007  0.161   -0.025  0.035  0.237
 H          0.044 -0.036  0.082   -0.059 -0.109  0.086   -0.084 -0.152  0.140
 C         -0.009  0.030 -0.186    0.011 -0.020  0.027    0.002 -0.011 -0.001
 H         -0.062  0.003 -0.327    0.019  0.002  0.077    0.008  0.014  0.048
 H          0.140  0.095 -0.195   -0.026 -0.064  0.034   -0.026 -0.064  0.008
 C         -0.031  0.013 -0.137    0.025 -0.008 -0.014    0.014  0.002 -0.051
 H          0.020  0.051 -0.215    0.025 -0.013 -0.014    0.023 -0.001 -0.069
 H         -0.132 -0.045 -0.142    0.032  0.019 -0.017    0.002  0.031 -0.057
 C          0.028  0.022  0.085    0.079 -0.015  0.012    0.088 -0.006  0.026
 H          0.025  0.020  0.223    0.077  0.017  0.058    0.084  0.031  0.127
 C          0.192  0.055  0.024    0.160 -0.057  0.007    0.241 -0.044 -0.002
 H          0.196  0.052  0.058    0.166 -0.061  0.065    0.253 -0.049  0.078
 H          0.289  0.071  0.076    0.205 -0.083  0.005    0.326 -0.067  0.016
 H          0.200  0.068 -0.104    0.163 -0.054 -0.050    0.248 -0.044 -0.111
 C         -0.102 -0.026  0.014    0.060 -0.006  0.012    0.025 -0.010  0.006
 O         -0.147 -0.067 -0.117    0.067  0.038  0.031    0.021  0.025 -0.013
 O         -0.143 -0.050  0.051    0.039 -0.036 -0.002   -0.007 -0.042  0.008
 H         -0.094 -0.016 -0.109    0.068  0.033  0.023    0.029  0.015 -0.036
 O          0.010 -0.028  0.042   -0.004 -0.017  0.078    0.013  0.062 -0.029
 C          0.025 -0.006  0.013    0.020  0.036  0.024   -0.011  0.027  0.016
 H          0.052 -0.002  0.015    0.081  0.067  0.033   -0.048  0.013  0.012
 C          0.013 -0.008  0.030   -0.011  0.027  0.003   -0.008  0.013 -0.009
 H          0.017  0.009  0.035   -0.047  0.090  0.021   -0.027 -0.029 -0.022
 C          0.043  0.007  0.006   -0.083 -0.010  0.013   -0.067  0.008  0.002
 O          0.045  0.002 -0.005   -0.167 -0.031  0.013   -0.087 -0.001 -0.008
 O          0.073  0.031  0.016   -0.143 -0.050 -0.004   -0.136 -0.008 -0.013
 H          0.093  0.042  0.014   -0.248 -0.092 -0.020   -0.199 -0.028 -0.034
 C          0.011 -0.001 -0.009   -0.030  0.061 -0.036    0.014  0.016  0.048
 H         -0.022  0.001 -0.009   -0.150  0.089 -0.035    0.100 -0.009  0.046
 O          0.029  0.007 -0.050    0.028  0.122 -0.173   -0.030  0.014  0.160
 H          0.017  0.012 -0.039   -0.076  0.160 -0.035    0.010  0.002  0.078
 C          0.020 -0.014  0.012   -0.040 -0.016  0.075   -0.008  0.059 -0.029
 H          0.019 -0.030  0.010   -0.111 -0.160  0.054    0.038  0.146 -0.016
 O          0.018 -0.009  0.035   -0.027  0.004  0.308   -0.036  0.057 -0.168
 H          0.022  0.007  0.039    0.030  0.161  0.348   -0.076 -0.036 -0.191
 C          0.024 -0.013  0.002   -0.000  0.020 -0.053   -0.035  0.027  0.060
 H          0.035 -0.038 -0.007    0.107 -0.055 -0.087   -0.114  0.106  0.092
 O          0.031  0.022 -0.026   -0.057  0.106 -0.192   -0.002 -0.060  0.181
 H          0.098 -0.017  0.028    0.093  0.017 -0.029   -0.134  0.017  0.061
 TransDip   0.032  0.028  0.008    0.033  0.015  0.030   -0.007 -0.004 -0.034

 Mode:                10                     11                     12
 Frequency:       126.26                 150.49                 154.37
 Force Cnst:      0.0442                 0.0606                 0.0804
 Red. Mass:       4.7053                 4.5443                 5.7297
 IR Active:          YES                    YES                    YES
 IR Intens:        0.645                  1.071                  3.282
 Raman Active:       YES                    YES                    YES
               X      Y      Z        X      Y      Z        X      Y      Z
 C         -0.019  0.001 -0.079    0.005  0.034 -0.004    0.037  0.025  0.007
 H         -0.066 -0.006 -0.082   -0.000  0.031 -0.004    0.030  0.006  0.009
 C         -0.001 -0.009 -0.110   -0.007  0.047  0.001    0.046  0.031  0.006
 H         -0.017 -0.086 -0.097   -0.007  0.104 -0.008    0.081  0.146 -0.014
 O          0.034  0.015 -0.017   -0.009 -0.017 -0.050    0.100 -0.097 -0.117
 C         -0.034 -0.004 -0.184    0.052  0.059  0.072    0.010 -0.003  0.116
 H         -0.183 -0.003 -0.203    0.118  0.038  0.083    0.100 -0.037  0.131
 H          0.023 -0.011 -0.315    0.042  0.120  0.123   -0.025  0.002  0.197
 C          0.021  0.026 -0.017    0.091  0.016  0.026   -0.029 -0.007  0.030
 H          0.142  0.104 -0.018    0.064 -0.035  0.030   -0.073 -0.078  0.035
 C         -0.022  0.003  0.052    0.212  0.058 -0.039   -0.053  0.004 -0.066
 H          0.040  0.036 -0.055    0.216  0.121 -0.010   -0.089 -0.069 -0.032
 H          0.029  0.040  0.212    0.258 -0.036 -0.115   -0.100 -0.006 -0.172
 H         -0.169 -0.088  0.056    0.283  0.132 -0.046    0.005  0.096 -0.077
 C         -0.041 -0.011  0.105    0.093  0.004  0.006    0.005  0.041 -0.008
 H         -0.004  0.044  0.260    0.094 -0.018 -0.025   -0.024  0.042 -0.061
 H         -0.170 -0.125  0.123    0.121  0.024  0.003    0.042  0.081 -0.015
 C         -0.002  0.015  0.001    0.042  0.002  0.015    0.038  0.034  0.027
 H         -0.017 -0.011  0.016    0.023 -0.038  0.032    0.029  0.059  0.057
 H          0.033  0.092 -0.006    0.054 -0.004  0.018    0.069  0.021  0.034
 C         -0.051 -0.016 -0.058    0.035  0.055 -0.003   -0.039  0.008 -0.022
 H         -0.051 -0.042 -0.064    0.032  0.076  0.066   -0.036 -0.059 -0.057
 C         -0.075 -0.055 -0.035    0.149  0.110 -0.056   -0.137  0.056 -0.014
 H         -0.102 -0.073  0.002    0.174  0.125 -0.071   -0.174  0.045 -0.071
 H         -0.056 -0.098 -0.062    0.198  0.162  0.005   -0.167  0.069 -0.016
 H         -0.078 -0.031 -0.026    0.157  0.100 -0.147   -0.145  0.086  0.049
 C         -0.075  0.026 -0.022    0.002  0.060 -0.013   -0.077  0.023 -0.011
 O         -0.082  0.040 -0.048    0.007  0.091 -0.010   -0.082  0.044 -0.033
 O         -0.082  0.044  0.026   -0.001  0.070  0.012   -0.096  0.019  0.017
 H         -0.056  0.053 -0.062    0.004  0.072 -0.036   -0.056  0.043 -0.065
 O          0.004 -0.103  0.226   -0.049 -0.130  0.082    0.152 -0.044  0.047
 C          0.048 -0.043  0.131   -0.033 -0.072  0.056    0.172  0.011  0.037
 H          0.156 -0.047  0.129    0.009 -0.075  0.055    0.205  0.014  0.037
 C         -0.004 -0.002  0.099   -0.044 -0.068  0.007    0.076 -0.059 -0.029
 H         -0.112  0.077  0.118   -0.108 -0.029  0.016    0.009 -0.034 -0.026
 C          0.029  0.011  0.026    0.003 -0.030  0.014    0.006 -0.052 -0.016
 O          0.047 -0.038 -0.091    0.033 -0.048 -0.044   -0.115 -0.102 -0.056
 O          0.000  0.146  0.051    0.002  0.046  0.030   -0.133 -0.095 -0.048
 H         -0.005  0.193 -0.039    0.030  0.081 -0.010   -0.334 -0.165 -0.100
 C          0.010 -0.037  0.032   -0.092 -0.043  0.015    0.122  0.052  0.030
 H         -0.083 -0.081  0.019   -0.149 -0.064  0.009    0.153  0.035  0.028
 O          0.060 -0.002 -0.082   -0.064  0.009 -0.045    0.114  0.199  0.104
 H          0.047  0.008 -0.128   -0.093  0.025 -0.072   -0.001  0.253  0.124
 C          0.054 -0.015  0.026   -0.085 -0.037  0.014    0.024  0.019 -0.003
 H          0.085  0.041  0.034   -0.070 -0.007  0.018    0.023  0.024 -0.002
 O          0.062 -0.028 -0.069   -0.111 -0.034 -0.041   -0.048  0.057  0.006
 H          0.040 -0.090 -0.085   -0.144 -0.064 -0.048   -0.062  0.062  0.008
 C          0.046 -0.023  0.047   -0.067 -0.077  0.006    0.028 -0.048 -0.007
 H          0.048 -0.068  0.032   -0.063 -0.080  0.004    0.011 -0.024  0.002
 O          0.072  0.034  0.013   -0.138 -0.121 -0.009   -0.023 -0.118  0.020
 H          0.070  0.039 -0.063   -0.245 -0.061 -0.067   -0.107 -0.072  0.006
 TransDip  -0.013  0.012 -0.019   -0.010  0.031 -0.008   -0.049  0.030 -0.006

 Mode:                13                     14                     15
 Frequency:       187.25                 208.51                 215.90
 Force Cnst:      0.0744                 0.0911                 0.0721
 Red. Mass:       3.6035                 3.5545                 2.6256
 IR Active:          YES                    YES                    YES
 IR Intens:        1.840                  6.072                  1.579
 Raman Active:       YES                    YES                    YES
               X      Y      Z        X      Y      Z        X      Y      Z
 C          0.041 -0.070 -0.074   -0.008  0.007 -0.017    0.001 -0.032  0.049
 H          0.093 -0.124 -0.062    0.068  0.031 -0.015   -0.044 -0.064  0.049
 C         -0.000 -0.030  0.029   -0.040 -0.019  0.052    0.020 -0.057  0.000
 H         -0.061  0.054  0.012   -0.110 -0.125  0.070    0.039 -0.098  0.010
 O         -0.015 -0.014  0.008   -0.017  0.029  0.190   -0.008 -0.017  0.018
 C          0.027 -0.061  0.172   -0.041  0.014 -0.077    0.019 -0.070 -0.057
 H          0.155 -0.127  0.196   -0.154  0.077 -0.099    0.000 -0.039 -0.063
 H         -0.024 -0.032  0.297    0.007 -0.005 -0.191    0.027 -0.079 -0.077
 C         -0.016 -0.077  0.094    0.019 -0.001 -0.002    0.009 -0.073 -0.057
 H          0.001 -0.201  0.108    0.093  0.015  0.001   -0.025 -0.010 -0.066
 C         -0.094 -0.064 -0.112    0.065  0.011 -0.006   -0.045 -0.116  0.079
 H         -0.108 -0.206 -0.164    0.175  0.107 -0.178   -0.070 -0.117  0.132
 H         -0.139 -0.074 -0.216    0.195 -0.031  0.171   -0.089 -0.031  0.141
 H         -0.120  0.102 -0.143   -0.128 -0.029 -0.015   -0.031 -0.244  0.102
 C         -0.023 -0.042  0.128   -0.028 -0.044  0.067    0.038 -0.034 -0.093
 H         -0.026  0.023  0.224   -0.004  0.014  0.203    0.019 -0.091 -0.216
 H         -0.079 -0.163  0.148   -0.112 -0.191  0.092    0.096  0.121 -0.119
 C          0.010 -0.013 -0.033   -0.043 -0.009 -0.097    0.045 -0.061  0.101
 H          0.030 -0.050 -0.091    0.012 -0.064 -0.233   -0.017 -0.014  0.246
 H         -0.027  0.109 -0.057   -0.183  0.079 -0.131    0.184 -0.180  0.141
 C          0.038 -0.061 -0.112   -0.027  0.011 -0.020   -0.011 -0.007 -0.031
 H          0.037 -0.070 -0.068   -0.028  0.010  0.012   -0.010 -0.031 -0.039
 C          0.103 -0.068 -0.129    0.032  0.062 -0.058   -0.030  0.191 -0.109
 H          0.060 -0.098 -0.072    0.059  0.080 -0.089    0.095  0.286 -0.351
 H          0.204 -0.104 -0.116    0.050  0.113 -0.010   -0.173  0.418  0.010
 H          0.101 -0.010 -0.214    0.039  0.041 -0.113   -0.015  0.069 -0.071
 C         -0.023  0.038 -0.041   -0.031  0.024 -0.007   -0.018  0.018 -0.015
 O         -0.010  0.171 -0.024   -0.019  0.017  0.017    0.001  0.082  0.032
 O         -0.058  0.062  0.071   -0.008  0.057  0.013   -0.011  0.060  0.048
 H         -0.009  0.119 -0.102   -0.024  0.037  0.047   -0.017  0.042 -0.007
 O         -0.016  0.032 -0.013    0.009 -0.015  0.010   -0.005  0.012 -0.003
 C         -0.024  0.017 -0.007    0.052 -0.001 -0.074   -0.009  0.008 -0.003
 H         -0.034  0.021 -0.006    0.102 -0.015 -0.077   -0.011  0.010 -0.002
 C         -0.012  0.023  0.001    0.019 -0.048  0.101   -0.004  0.004  0.008
 H          0.006  0.022  0.002    0.099 -0.084  0.093    0.010  0.000  0.008
 C         -0.011  0.022  0.006    0.037 -0.038 -0.065   -0.006  0.009  0.003
 O          0.000  0.030  0.017    0.011 -0.018 -0.003   -0.003  0.013  0.008
 O          0.005  0.022  0.009    0.064 -0.139 -0.084   -0.001  0.009  0.004
 H          0.026  0.028  0.017    0.046 -0.188 -0.012    0.005  0.010  0.006
 C         -0.004  0.002 -0.007    0.044  0.025 -0.022   -0.001  0.001 -0.004
 H          0.001  0.003 -0.006    0.120  0.059 -0.012    0.002  0.002 -0.003
 O         -0.008 -0.037 -0.009    0.007  0.044  0.088   -0.003 -0.021 -0.004
 H          0.022 -0.051 -0.011    0.017  0.042  0.046    0.017 -0.030 -0.011
 C          0.011  0.006 -0.004   -0.013 -0.011 -0.014    0.003  0.001 -0.002
 H          0.008  0.000 -0.005    0.024 -0.029 -0.019    0.003 -0.002 -0.003
 O          0.027 -0.000  0.005   -0.135  0.052  0.006    0.001  0.003  0.003
 H          0.039  0.004  0.006   -0.177  0.074  0.014    0.004  0.005  0.003
 C          0.002  0.026  0.004   -0.003 -0.057  0.019   -0.001  0.006  0.002
 H         -0.001  0.034  0.007   -0.022 -0.150 -0.010   -0.003  0.001  0.000
 O          0.042  0.046  0.019    0.035  0.042 -0.053    0.019  0.024  0.001
 H          0.091  0.019  0.041    0.263 -0.088  0.124    0.055  0.004  0.017
 TransDip   0.006 -0.023 -0.036    0.053 -0.058 -0.005    0.008 -0.025 -0.030

 Mode:                16                     17                     18
 Frequency:       229.73                 233.44                 238.56
 Force Cnst:      0.0488                 0.0814                 0.0602
 Red. Mass:       1.5689                 2.5348                 1.7949
 IR Active:          YES                    YES                    YES
 IR Intens:        2.399                 27.178                  7.508
 Raman Active:       YES                    YES                    YES
               X      Y      Z        X      Y      Z        X      Y      Z
 C         -0.057 -0.010 -0.007   -0.044 -0.011  0.001    0.043  0.001 -0.000
 H         -0.080 -0.016 -0.008   -0.008  0.016  0.000    0.057 -0.010  0.002
 C         -0.041  0.001 -0.024   -0.040 -0.004  0.015    0.030 -0.014  0.018
 H         -0.024  0.021 -0.028   -0.030  0.009  0.013   -0.002 -0.085  0.031
 O         -0.013 -0.026 -0.048   -0.014 -0.019 -0.006    0.005  0.045  0.097
 C         -0.057  0.004 -0.012   -0.052  0.001  0.007    0.022 -0.005 -0.059
 H         -0.083 -0.001 -0.015   -0.074  0.011  0.003   -0.048  0.027 -0.072
 H         -0.044  0.006 -0.038   -0.040  0.002 -0.018    0.045 -0.035 -0.123
 C         -0.034 -0.012  0.000   -0.025 -0.023  0.016    0.023  0.013 -0.015
 H         -0.045 -0.014 -0.000   -0.011 -0.039  0.018    0.053  0.038 -0.015
 C          0.077  0.014  0.006    0.047 -0.001 -0.016   -0.036 -0.007  0.016
 H         -0.145 -0.033  0.438    0.152  0.097 -0.178   -0.263 -0.167  0.393
 H         -0.112 -0.037 -0.443    0.180 -0.064  0.128   -0.289  0.057 -0.358
 H          0.604  0.140  0.027   -0.121 -0.011 -0.028    0.389  0.068  0.038
 C         -0.047 -0.035  0.013   -0.042 -0.060  0.024    0.008  0.019  0.030
 H         -0.036 -0.031  0.042   -0.035 -0.034  0.079    0.022  0.040  0.088
 H         -0.076 -0.044  0.014   -0.061 -0.138  0.038   -0.048 -0.014  0.035
 C         -0.042 -0.027  0.021   -0.065 -0.040 -0.068    0.032  0.025  0.007
 H         -0.056 -0.027  0.049   -0.022 -0.074 -0.169    0.033  0.031  0.008
 H         -0.013 -0.033  0.026   -0.177  0.001 -0.090    0.041  0.043  0.005
 C         -0.037 -0.002 -0.003   -0.050 -0.006  0.008    0.029 -0.005 -0.016
 H         -0.038  0.027  0.026   -0.052  0.010  0.053    0.030 -0.026 -0.035
 C          0.040  0.006 -0.028    0.044  0.082 -0.055   -0.021 -0.024  0.005
 H          0.045  0.005 -0.006    0.104  0.122 -0.126   -0.021 -0.024  0.004
 H          0.097  0.012  0.000    0.053  0.185  0.029   -0.059 -0.039 -0.023
 H          0.044  0.016 -0.098    0.057  0.036 -0.131   -0.023 -0.038  0.049
 C         -0.007 -0.004  0.003   -0.025 -0.018  0.014    0.001  0.009 -0.013
 O          0.006 -0.019  0.047   -0.003 -0.047  0.078   -0.008  0.034 -0.047
 O          0.024  0.023 -0.005    0.023  0.029  0.011   -0.026 -0.007  0.009
 H         -0.015 -0.043  0.039   -0.036 -0.078  0.077    0.010  0.056 -0.039
 O          0.008 -0.000  0.015    0.023  0.041 -0.034   -0.008  0.013 -0.013
 C          0.016  0.009  0.006    0.011 -0.007  0.012   -0.005 -0.019 -0.021
 H          0.027  0.020  0.009   -0.032 -0.021  0.007   -0.012 -0.048 -0.029
 C         -0.017  0.005 -0.013    0.005  0.017 -0.025    0.019 -0.001  0.040
 H         -0.044  0.018 -0.011    0.023  0.011 -0.026    0.067 -0.028  0.035
 C          0.003  0.005  0.004    0.002 -0.007  0.004    0.007 -0.022 -0.027
 O         -0.001  0.002 -0.001    0.003 -0.012 -0.007    0.011 -0.013 -0.008
 O         -0.003  0.010  0.004   -0.004  0.005  0.007    0.028 -0.052 -0.030
 H         -0.014  0.009 -0.004   -0.005  0.011 -0.003    0.045 -0.061  0.002
 C          0.026  0.003 -0.011    0.001 -0.005  0.021   -0.028 -0.001  0.018
 H          0.045 -0.011 -0.013   -0.036 -0.012  0.017   -0.050  0.023  0.021
 O          0.018  0.015  0.020    0.026  0.112 -0.012   -0.017  0.040 -0.007
 H          0.010  0.019  0.019   -0.155  0.184  0.181   -0.080  0.066  0.058
 C          0.009 -0.012 -0.023    0.011 -0.000  0.012   -0.012  0.011  0.034
 H          0.004 -0.025 -0.025   -0.024  0.010  0.016   -0.005  0.029  0.036
 O         -0.011  0.003  0.007    0.178 -0.082 -0.003    0.055 -0.028 -0.012
 H         -0.011  0.025  0.013    0.270 -0.121 -0.016    0.074 -0.068 -0.024
 C          0.006  0.002 -0.013   -0.000  0.039 -0.006   -0.010  0.008  0.029
 H         -0.006  0.014 -0.008    0.001  0.063  0.005    0.000 -0.022  0.020
 O          0.077  0.034  0.016   -0.038 -0.018  0.022   -0.092 -0.018 -0.015
 H          0.218 -0.047  0.126   -0.392  0.192 -0.371   -0.331  0.123 -0.257
 TransDip   0.018 -0.042  0.020   -0.163  0.030 -0.021   -0.071  0.037 -0.036

 Mode:                19                     20                     21
 Frequency:       243.98                 259.72                 279.51
 Force Cnst:      0.1141                 0.0681                 0.0726
 Red. Mass:       3.2529                 1.7140                 1.5778
 IR Active:          YES                    YES                    YES
 IR Intens:        3.751                  3.817                  7.537
 Raman Active:       YES                    YES                    YES
               X      Y      Z        X      Y      Z        X      Y      Z
 C         -0.012 -0.008  0.002   -0.049 -0.012 -0.009    0.022  0.016  0.005
 H         -0.053 -0.046  0.004   -0.096 -0.079 -0.003    0.046  0.037  0.005
 C         -0.006  0.005 -0.010   -0.032  0.015 -0.002    0.019 -0.003  0.012
 H         -0.012  0.014 -0.012   -0.060  0.014 -0.004    0.020 -0.022  0.016
 O         -0.028  0.025 -0.009   -0.005  0.011  0.031    0.007  0.007  0.027
 C          0.025  0.003  0.023   -0.019  0.016  0.018    0.032 -0.004 -0.023
 H          0.088 -0.014  0.033    0.036  0.011  0.026   -0.001  0.015 -0.030
 H          0.000  0.023  0.084   -0.040  0.025  0.067    0.050  0.002 -0.057
 C          0.002  0.006 -0.015   -0.031  0.004 -0.027    0.045 -0.005  0.002
 H         -0.033  0.013 -0.018   -0.079  0.016 -0.031    0.071 -0.000  0.003
 C         -0.018 -0.004  0.017    0.020  0.010  0.025   -0.052 -0.032 -0.002
 H          0.033  0.023 -0.072    0.068  0.095 -0.026   -0.096 -0.133  0.031
 H          0.027  0.017  0.138    0.088 -0.008  0.125   -0.135  0.037 -0.040
 H         -0.135 -0.065  0.018   -0.045 -0.055  0.031   -0.034 -0.027 -0.001
 C          0.023  0.027 -0.048   -0.012  0.015 -0.061    0.044  0.001  0.018
 H          0.014 -0.024 -0.145   -0.022 -0.044 -0.170    0.048  0.013  0.045
 H          0.077  0.141 -0.067    0.040  0.158 -0.085    0.032 -0.037  0.024
 C          0.021  0.001  0.078    0.001 -0.012  0.108    0.025  0.003 -0.032
 H         -0.031  0.030  0.194   -0.077  0.033  0.283    0.043 -0.027 -0.083
 H          0.144 -0.063  0.105    0.187 -0.096  0.148   -0.031  0.029 -0.044
 C          0.015 -0.002 -0.016   -0.049 -0.011 -0.048   -0.032  0.012  0.007
 H          0.016  0.012 -0.027   -0.050  0.002 -0.017   -0.031 -0.033  0.016
 C          0.008 -0.069  0.014    0.047 -0.081 -0.050   -0.020  0.065 -0.016
 H         -0.052 -0.112  0.106   -0.174 -0.226  0.190   -0.410 -0.156  0.165
 H          0.069 -0.161 -0.033    0.384 -0.294 -0.079    0.431 -0.154 -0.003
 H         -0.000 -0.007  0.005    0.030  0.166 -0.247   -0.060  0.494 -0.224
 C          0.017  0.011 -0.015   -0.027  0.012 -0.025   -0.022  0.002  0.008
 O          0.013  0.034 -0.029   -0.010 -0.001  0.020   -0.010 -0.048  0.050
 O          0.002 -0.004 -0.014    0.010  0.052 -0.024    0.020  0.031 -0.019
 H          0.013  0.024 -0.045   -0.028 -0.013  0.026   -0.027 -0.040  0.081
 O         -0.041 -0.018  0.045    0.009  0.007  0.013    0.014  0.024 -0.063
 C         -0.014 -0.065 -0.007    0.023  0.017 -0.018   -0.019 -0.020  0.021
 H          0.020 -0.083 -0.013    0.043  0.003 -0.022   -0.089 -0.019  0.021
 C         -0.038  0.047  0.006    0.003 -0.010  0.032    0.017 -0.014 -0.016
 H         -0.047  0.092  0.019    0.002 -0.028  0.026    0.053 -0.049 -0.025
 C          0.012 -0.065 -0.036    0.011  0.006 -0.021   -0.009 -0.010  0.029
 O          0.060 -0.058 -0.043   -0.008  0.012  0.004    0.005 -0.022 -0.005
 O          0.058 -0.062 -0.029    0.017 -0.039 -0.031   -0.029  0.046  0.041
 H          0.118 -0.050  0.000    0.002 -0.062 -0.001   -0.023  0.074 -0.005
 C         -0.062 -0.035 -0.023    0.028  0.019  0.011   -0.013 -0.022  0.018
 H         -0.043 -0.074 -0.031    0.032  0.049  0.017   -0.047 -0.040  0.013
 O         -0.077  0.206  0.071    0.032 -0.032 -0.004    0.004  0.031 -0.017
 H         -0.325  0.315  0.214    0.068 -0.050  0.003   -0.029  0.050 -0.049
 C         -0.075 -0.047 -0.059    0.025  0.015  0.031   -0.011 -0.018  0.008
 H         -0.095 -0.078 -0.062    0.037  0.027  0.031   -0.007 -0.002  0.011
 O          0.058 -0.105 -0.013   -0.002  0.027  0.007   -0.011 -0.023 -0.020
 H          0.012 -0.030  0.008    0.052 -0.025 -0.009   -0.084 -0.009 -0.014
 C         -0.051  0.056 -0.021    0.014 -0.014  0.028    0.000 -0.014 -0.003
 H         -0.100  0.088 -0.005    0.026 -0.044  0.018    0.015 -0.017 -0.006
 O          0.067  0.091  0.059   -0.019 -0.008 -0.008   -0.012 -0.005 -0.024
 H          0.348 -0.075  0.337   -0.238  0.126 -0.301    0.166 -0.115  0.225
 TransDip  -0.037 -0.016  0.047   -0.040 -0.010 -0.047    0.014 -0.050  0.071

 Mode:                22                     23                     24
 Frequency:       282.44                 299.56                 307.31
 Force Cnst:      0.1863                 0.1939                 0.1436
 Red. Mass:       3.9630                 3.6665                 2.5800
 IR Active:          YES                    YES                    YES
 IR Intens:        8.910                  5.573                  6.182
 Raman Active:       YES                    YES                    YES
               X      Y      Z        X      Y      Z        X      Y      Z
 C          0.019  0.016 -0.020   -0.033  0.002 -0.052   -0.025 -0.022 -0.048
 H          0.016  0.067 -0.028   -0.076  0.023 -0.058   -0.037 -0.066 -0.042
 C          0.033  0.012 -0.050   -0.009  0.029 -0.077   -0.005  0.036 -0.013
 H          0.063  0.053 -0.056   -0.023  0.079 -0.086   -0.065  0.012 -0.012
 O          0.026 -0.014 -0.100    0.002  0.013 -0.089    0.005  0.066  0.060
 C          0.053 -0.006 -0.002    0.064  0.023  0.030    0.054  0.056 -0.002
 H          0.063 -0.039  0.004    0.148 -0.048  0.050    0.099  0.044  0.005
 H          0.056  0.033  0.010    0.042  0.096  0.118    0.037  0.078  0.045
 C          0.057  0.003  0.024    0.055  0.032  0.029    0.037  0.077 -0.007
 H          0.085 -0.006  0.026    0.058  0.021  0.030    0.038  0.094 -0.008
 C         -0.075 -0.025 -0.018   -0.083  0.010 -0.018   -0.080  0.060 -0.003
 H         -0.126 -0.173  0.002   -0.122 -0.143 -0.024   -0.115 -0.054  0.004
 H         -0.179  0.055 -0.078   -0.179  0.092 -0.059   -0.163  0.142 -0.021
 H         -0.067  0.015 -0.024   -0.105  0.050 -0.026   -0.093  0.061 -0.005
 C          0.058  0.001  0.034    0.065  0.021  0.014    0.036  0.044 -0.006
 H          0.065  0.019  0.075    0.081 -0.010 -0.005    0.068 -0.009 -0.029
 H          0.049 -0.070  0.046    0.097  0.016  0.015    0.055  0.078 -0.012
 C          0.028  0.001 -0.059    0.007 -0.004 -0.013    0.005  0.005  0.026
 H          0.055 -0.046 -0.136   -0.007 -0.049 -0.009   -0.026  0.001  0.084
 H         -0.054  0.052 -0.079    0.014  0.021 -0.015    0.077  0.007  0.036
 C         -0.034  0.002  0.029   -0.045 -0.016  0.009   -0.075 -0.061 -0.053
 H         -0.034 -0.037  0.048   -0.047 -0.005  0.045   -0.076 -0.054  0.002
 C         -0.018  0.091 -0.010    0.025  0.001 -0.020    0.062 -0.081 -0.100
 H         -0.209 -0.009  0.019    0.228  0.118 -0.131    0.377  0.091 -0.198
 H          0.208  0.039  0.042   -0.146  0.155  0.030   -0.160  0.108 -0.044
 H         -0.037  0.311 -0.126    0.049 -0.198  0.006    0.104 -0.400 -0.106
 C         -0.024 -0.025  0.031   -0.022 -0.031  0.027   -0.049 -0.045  0.010
 O         -0.010 -0.086  0.082   -0.011 -0.080  0.082   -0.021 -0.081  0.111
 O          0.021  0.003 -0.003    0.018 -0.000  0.005    0.011  0.025  0.024
 H         -0.037 -0.107  0.090   -0.027 -0.088  0.094   -0.045 -0.073  0.152
 O         -0.065 -0.104  0.189    0.026  0.100 -0.035   -0.004 -0.039 -0.001
 C          0.015  0.030 -0.047   -0.004 -0.059  0.024    0.004  0.006  0.002
 H          0.223  0.050 -0.040   -0.077 -0.144  0.001    0.008  0.032  0.009
 C         -0.019  0.066  0.012   -0.039  0.031  0.016    0.036 -0.008 -0.008
 H         -0.115  0.222  0.056   -0.112 -0.066 -0.018    0.067  0.019  0.002
 C          0.014  0.016 -0.068    0.017 -0.071 -0.023    0.000  0.007  0.016
 O         -0.004  0.044  0.004    0.053 -0.080 -0.054   -0.008  0.003  0.008
 O          0.068 -0.101 -0.092    0.035 -0.070 -0.018   -0.017  0.025  0.018
 H          0.075 -0.156  0.013    0.073 -0.064  0.005   -0.034  0.030 -0.007
 C         -0.031  0.042 -0.080   -0.013 -0.035  0.101    0.008  0.007 -0.022
 H          0.077  0.055 -0.074   -0.124 -0.001  0.102    0.034 -0.012 -0.024
 O         -0.101 -0.096  0.056    0.053  0.007 -0.059   -0.010  0.015  0.025
 H          0.026 -0.158  0.052    0.063  0.012 -0.174    0.018  0.010 -0.069
 C         -0.014  0.059 -0.071   -0.026 -0.025  0.127    0.017  0.018 -0.034
 H         -0.044 -0.019 -0.084    0.016  0.067  0.140    0.017 -0.004 -0.038
 O          0.042  0.050  0.063   -0.151  0.013 -0.039    0.058  0.004 -0.000
 H          0.124  0.132  0.082   -0.132 -0.163 -0.087   -0.092  0.121  0.037
 C         -0.023  0.080 -0.041   -0.016  0.013  0.108    0.022 -0.009 -0.040
 H         -0.099  0.137 -0.014    0.070 -0.023  0.089    0.008 -0.003 -0.038
 O         -0.004 -0.003  0.076    0.039  0.157  0.017   -0.064 -0.088 -0.042
 H         -0.235  0.133 -0.168   -0.081  0.246 -0.376    0.134 -0.221  0.408
 TransDip   0.037  0.068 -0.056   -0.030 -0.070 -0.000    0.064 -0.021  0.043

 Mode:                25                     26                     27
 Frequency:       312.93                 325.55                 349.49
 Force Cnst:      0.1343                 0.2521                 0.3148
 Red. Mass:       2.3284                 4.0378                 4.3745
 IR Active:          YES                    YES                    YES
 IR Intens:       12.527                  5.455                 16.745
 Raman Active:       YES                    YES                    YES
               X      Y      Z        X      Y      Z        X      Y      Z
 C         -0.011  0.012 -0.005    0.077 -0.078  0.011    0.008  0.004 -0.056
 H         -0.007  0.016 -0.004    0.105 -0.142  0.020   -0.040  0.025 -0.063
 C         -0.014  0.003  0.006    0.061  0.004  0.026   -0.005 -0.006 -0.073
 H         -0.039 -0.028  0.012    0.074  0.013  0.024   -0.037  0.028 -0.078
 O         -0.031  0.026  0.045    0.013  0.025 -0.002    0.023 -0.055 -0.056
 C          0.042  0.014 -0.009   -0.005  0.038 -0.026    0.020 -0.005  0.011
 H          0.043  0.019 -0.010   -0.034  0.071 -0.034    0.074 -0.070  0.025
 H          0.051  0.050 -0.011   -0.027 -0.077 -0.044   -0.001  0.027  0.072
 C          0.059  0.012  0.006   -0.072  0.118 -0.037    0.007  0.029  0.016
 H          0.076  0.016  0.007   -0.085  0.155 -0.042    0.005  0.029  0.015
 C         -0.046 -0.014  0.000    0.019  0.162 -0.003    0.004  0.041 -0.009
 H         -0.081 -0.117  0.013    0.052  0.266 -0.012    0.008  0.033 -0.021
 H         -0.123  0.060 -0.020    0.093  0.090  0.013    0.009  0.025 -0.027
 H         -0.052 -0.013 -0.001    0.030  0.159 -0.002    0.002  0.073 -0.014
 C          0.061  0.015  0.010   -0.091  0.060 -0.025    0.018  0.040  0.002
 H          0.072 -0.007 -0.005   -0.064  0.051  0.010    0.011  0.039 -0.014
 H          0.078  0.019  0.009   -0.125  0.066 -0.026    0.035  0.047  0.001
 C          0.009  0.002 -0.003   -0.010  0.042  0.008    0.026  0.033 -0.003
 H          0.005 -0.038 -0.016    0.020  0.153  0.007    0.003  0.033  0.043
 H         -0.006  0.010 -0.007    0.009  0.047  0.010    0.085  0.053  0.003
 C         -0.015  0.017  0.003    0.062 -0.150 -0.067    0.018 -0.017  0.003
 H         -0.015  0.020  0.013    0.068 -0.179 -0.123    0.018 -0.024 -0.005
 C          0.007 -0.023  0.014   -0.043  0.054 -0.139   -0.019  0.039 -0.009
 H          0.074  0.009  0.027   -0.285 -0.055 -0.249   -0.074  0.019 -0.068
 H         -0.049 -0.014 -0.002    0.153  0.075 -0.042    0.003  0.067  0.021
 H          0.016 -0.099  0.030   -0.073  0.325 -0.200   -0.028  0.106 -0.000
 C         -0.014  0.016 -0.006    0.057 -0.143  0.028    0.014 -0.032  0.026
 O         -0.012 -0.010 -0.002    0.061  0.006  0.030    0.009 -0.025  0.017
 O          0.003  0.021 -0.029   -0.026 -0.141  0.203   -0.009 -0.045  0.049
 H         -0.021 -0.007  0.015    0.083 -0.029 -0.043    0.029 -0.005  0.020
 O         -0.025 -0.035 -0.024   -0.009 -0.006 -0.012   -0.030 -0.031  0.018
 C         -0.016  0.016 -0.012   -0.018 -0.022  0.008   -0.011  0.060 -0.059
 H         -0.018  0.073  0.002   -0.035 -0.005  0.013    0.049 -0.017 -0.081
 C         -0.015 -0.035 -0.009    0.009  0.017 -0.019   -0.035 -0.105  0.069
 H          0.013 -0.037 -0.008    0.018  0.027 -0.016   -0.126 -0.197  0.037
 C         -0.022  0.025  0.028   -0.004 -0.025  0.015   -0.036  0.140 -0.068
 O         -0.015  0.030  0.029    0.019 -0.034 -0.015   -0.111  0.213  0.114
 O         -0.028  0.067  0.037   -0.008  0.014  0.024    0.022 -0.010 -0.099
 H         -0.015  0.094 -0.000    0.014  0.038  0.000    0.021 -0.072  0.014
 C          0.029 -0.004 -0.059   -0.016 -0.015 -0.014   -0.023  0.029  0.049
 H          0.075 -0.034 -0.064   -0.017 -0.041 -0.020   -0.056  0.162  0.073
 O          0.012  0.036  0.008   -0.018  0.002 -0.010   -0.004  0.037 -0.003
 H         -0.211  0.102  0.499   -0.079  0.019  0.129   -0.173  0.090  0.348
 C         -0.006 -0.065 -0.074   -0.022 -0.012 -0.025    0.015 -0.077  0.123
 H         -0.051 -0.118 -0.081   -0.047 -0.028 -0.026    0.105 -0.003  0.132
 O         -0.096 -0.016  0.045   -0.077  0.018  0.024    0.045 -0.128 -0.105
 H          0.220 -0.093  0.012    0.030 -0.005  0.014    0.083 -0.348 -0.166
 C          0.014 -0.072 -0.057   -0.000  0.007 -0.025    0.023 -0.129  0.117
 H         -0.040 -0.076 -0.052   -0.019  0.029 -0.015    0.119 -0.242  0.070
 O          0.157 -0.055  0.028    0.056  0.002  0.027    0.011  0.026 -0.069
 H         -0.171  0.156 -0.576   -0.090  0.096 -0.231    0.290 -0.135  0.154
 TransDip  -0.085  0.025 -0.071    0.000  0.011 -0.074    0.031 -0.068  0.108

 Mode:                28                     29                     30
 Frequency:       375.62                 381.31                 404.53
 Force Cnst:      0.2568                 0.1280                 0.2394
 Red. Mass:       3.0893                 1.4939                 2.4830
 IR Active:          YES                    YES                    YES
 IR Intens:        7.779                 87.056                  0.211
 Raman Active:       YES                    YES                    YES
               X      Y      Z        X      Y      Z        X      Y      Z
 C          0.128  0.044 -0.068   -0.030 -0.010  0.018   -0.023  0.020 -0.126
 H          0.156  0.058 -0.066   -0.036 -0.011  0.017   -0.105  0.096 -0.142
 C          0.076 -0.033 -0.005   -0.013  0.016  0.001   -0.043  0.029 -0.117
 H          0.035 -0.044 -0.003    0.003  0.024 -0.001   -0.173  0.052 -0.121
 O          0.085 -0.072  0.028   -0.011  0.031 -0.011   -0.024  0.130  0.032
 C         -0.027 -0.072  0.016   -0.000  0.017  0.001    0.043 -0.008  0.054
 H          0.003 -0.093  0.022    0.002  0.022  0.001    0.383 -0.115  0.110
 H         -0.057 -0.134  0.050    0.002  0.024  0.000   -0.089  0.064  0.376
 C         -0.078 -0.043 -0.019    0.008 -0.000 -0.000   -0.032 -0.051 -0.084
 H         -0.094 -0.052 -0.019    0.007 -0.001 -0.000   -0.055 -0.063 -0.083
 C          0.079 -0.017  0.008   -0.017 -0.008 -0.000    0.020 -0.079  0.015
 H          0.122  0.164  0.022   -0.025 -0.039 -0.001    0.014  0.007  0.078
 H          0.196 -0.132  0.035   -0.039  0.016 -0.000    0.037 -0.063  0.075
 H          0.122 -0.040  0.016   -0.025 -0.011 -0.000    0.061 -0.199  0.040
 C         -0.066  0.054  0.001    0.002 -0.027 -0.000   -0.086 -0.039  0.017
 H         -0.133  0.188  0.084    0.018 -0.048 -0.004   -0.056  0.068  0.241
 H         -0.163  0.006  0.009    0.010 -0.026 -0.000   -0.309 -0.165  0.036
 C          0.138  0.105 -0.011   -0.032 -0.033  0.003    0.037  0.010 -0.010
 H          0.096  0.189  0.118   -0.023 -0.046 -0.022   -0.047  0.041  0.169
 H          0.291  0.133  0.009   -0.064 -0.044 -0.000    0.238  0.030  0.018
 C         -0.017  0.013 -0.019   -0.001 -0.001  0.007    0.026  0.020  0.034
 H         -0.015 -0.093  0.029   -0.002  0.025 -0.002    0.026  0.042  0.033
 C          0.001 -0.030 -0.013    0.004  0.005  0.004   -0.012  0.063  0.045
 H          0.115  0.029 -0.022   -0.012 -0.003  0.009   -0.086  0.035 -0.018
 H         -0.101  0.008 -0.026    0.023 -0.001  0.008    0.004  0.086  0.069
 H          0.015 -0.153  0.020    0.002  0.023 -0.007   -0.024  0.142  0.068
 C         -0.082  0.031  0.006    0.017 -0.004 -0.002    0.031 -0.007  0.038
 O         -0.063 -0.086  0.087    0.012  0.017 -0.016    0.012 -0.028 -0.006
 O         -0.015  0.068 -0.060    0.008 -0.010  0.007   -0.001 -0.048  0.028
 H         -0.099 -0.071  0.147    0.024  0.021 -0.023    0.044  0.029  0.042
 O          0.014  0.007 -0.035   -0.007 -0.014  0.012   -0.050 -0.033 -0.014
 C         -0.025 -0.014 -0.006   -0.005 -0.008  0.013   -0.034 -0.014 -0.006
 H         -0.046  0.001 -0.001   -0.005 -0.020  0.010   -0.053 -0.016 -0.007
 C          0.061 -0.014  0.019   -0.000  0.018 -0.016   -0.002  0.006 -0.008
 H          0.117 -0.031  0.018   -0.014  0.034 -0.011   -0.006  0.001 -0.010
 C          0.000 -0.014  0.013    0.009 -0.022 -0.003   -0.014 -0.017  0.000
 O          0.006 -0.022 -0.004    0.016 -0.033 -0.025    0.013 -0.016 -0.010
 O         -0.013  0.012  0.019    0.007 -0.025 -0.002    0.002 -0.004  0.006
 H          0.001  0.031 -0.003    0.020 -0.023  0.007    0.045  0.013  0.013
 C         -0.068  0.001 -0.014    0.006  0.013  0.035    0.009  0.004  0.010
 H         -0.088  0.000 -0.016   -0.031  0.034  0.036    0.011 -0.004  0.009
 O         -0.078 -0.040 -0.040    0.045 -0.047 -0.066    0.014  0.046  0.019
 H         -0.213 -0.015  0.429   -0.248  0.021  0.806    0.008  0.058 -0.088
 C         -0.034  0.028 -0.008    0.021  0.052  0.028    0.041  0.018  0.012
 H         -0.041  0.031 -0.006    0.010  0.110  0.041    0.057  0.027  0.011
 O         -0.025  0.029  0.003   -0.015  0.079 -0.022    0.008  0.046  0.007
 H          0.153 -0.047 -0.025    0.278 -0.111 -0.085   -0.105  0.100  0.026
 C         -0.016  0.031  0.007    0.012  0.019  0.002    0.057 -0.023 -0.005
 H         -0.046  0.019  0.008    0.046  0.044  0.008    0.076 -0.027 -0.010
 O          0.010  0.054  0.018   -0.042 -0.014 -0.010    0.021 -0.057 -0.021
 H          0.060  0.028  0.020    0.117 -0.116  0.283   -0.049 -0.019 -0.047
 TransDip  -0.005 -0.004  0.089    0.048 -0.022  0.294   -0.013  0.001 -0.006

 Mode:                31                     32                     33
 Frequency:       416.36                 434.74                 450.64
 Force Cnst:      0.4925                 0.3613                 0.3471
 Red. Mass:       4.8217                 3.2447                 2.9008
 IR Active:          YES                    YES                    YES
 IR Intens:        2.928                  2.900                  1.263
 Raman Active:       YES                    YES                    YES
               X      Y      Z        X      Y      Z        X      Y      Z
 C         -0.029  0.014 -0.101   -0.071  0.024 -0.115   -0.064 -0.048  0.050
 H         -0.097  0.053 -0.111   -0.177  0.062 -0.128   -0.110 -0.065  0.048
 C         -0.060 -0.049 -0.082   -0.092 -0.052 -0.114    0.011 -0.076 -0.008
 H         -0.186 -0.075 -0.076   -0.218 -0.081 -0.109    0.011 -0.105 -0.001
 O         -0.044 -0.033  0.051   -0.006 -0.051  0.052    0.017 -0.091  0.006
 C          0.043 -0.030  0.009   -0.063 -0.050 -0.015    0.169 -0.017  0.004
 H          0.196 -0.119  0.040   -0.210 -0.201 -0.015    0.518 -0.020  0.049
 H         -0.006  0.061  0.167    0.007  0.053 -0.113    0.029  0.020  0.326
 C          0.018  0.008 -0.010    0.011 -0.006  0.157    0.058  0.075 -0.141
 H          0.027  0.012 -0.010    0.023 -0.017  0.156    0.081  0.116 -0.141
 C          0.022  0.008  0.001    0.006  0.036 -0.022    0.005  0.049  0.013
 H          0.022  0.033  0.016    0.029 -0.035 -0.111   -0.024  0.083  0.093
 H          0.032 -0.004 -0.001    0.026 -0.050 -0.133   -0.030  0.128  0.080
 H          0.043  0.001  0.005   -0.025  0.246 -0.061    0.047 -0.106  0.043
 C          0.011  0.056  0.012    0.104  0.050 -0.002   -0.048  0.028  0.019
 H          0.013  0.065  0.029    0.014 -0.024 -0.291    0.099 -0.039  0.193
 H         -0.019  0.055  0.012    0.392  0.189 -0.022   -0.247 -0.009  0.022
 C          0.008  0.059 -0.001    0.004  0.020  0.007   -0.149  0.006  0.023
 H         -0.046  0.033  0.091   -0.059 -0.063  0.086   -0.092 -0.013 -0.099
 H          0.125  0.098  0.010    0.102  0.046  0.017   -0.270  0.024  0.001
 C          0.026  0.014  0.008    0.016  0.017  0.005   -0.008  0.004  0.011
 H          0.026  0.028  0.007    0.015  0.063 -0.008   -0.009  0.024  0.015
 C         -0.012  0.039  0.017   -0.014  0.039  0.012   -0.005  0.008  0.015
 H         -0.071  0.016 -0.027   -0.076  0.013 -0.026   -0.015  0.001  0.026
 H         -0.007  0.049  0.026    0.002  0.046  0.024    0.007 -0.004  0.011
 H         -0.023  0.100  0.045   -0.024  0.104  0.031   -0.006  0.018  0.014
 C          0.016 -0.004  0.023    0.032 -0.011  0.024   -0.011  0.016 -0.014
 O          0.009 -0.014  0.000    0.022  0.001 -0.022   -0.009  0.027 -0.015
 O         -0.018 -0.038  0.030   -0.021 -0.056  0.049    0.003  0.027 -0.025
 H          0.006 -0.010  0.009    0.044  0.023 -0.015   -0.015  0.010 -0.034
 O          0.081  0.188  0.069   -0.003 -0.035 -0.067    0.049 -0.031 -0.042
 C          0.096  0.048 -0.002   -0.008  0.014 -0.027    0.037  0.025 -0.015
 H          0.157  0.132  0.020   -0.039  0.088 -0.007    0.037  0.081  0.001
 C         -0.061  0.054  0.096    0.006 -0.098  0.044    0.017 -0.085  0.020
 H         -0.047  0.059  0.097    0.044 -0.194  0.017    0.036 -0.155 -0.002
 C          0.001 -0.007  0.018    0.026 -0.041  0.038    0.050 -0.006  0.029
 O          0.020 -0.010  0.002    0.028 -0.077 -0.032   -0.000 -0.039 -0.011
 O         -0.000  0.034  0.027   -0.022  0.011  0.049   -0.018  0.011  0.026
 H         -0.017  0.048 -0.014   -0.067  0.027 -0.019   -0.152 -0.016 -0.044
 C          0.148 -0.052 -0.126   -0.029  0.050 -0.050   -0.044  0.046 -0.034
 H          0.260 -0.096 -0.126    0.001  0.047 -0.049   -0.036  0.066 -0.031
 O          0.128 -0.094 -0.005   -0.073  0.001  0.014   -0.086 -0.022  0.001
 H          0.044 -0.082  0.344   -0.032 -0.021  0.038    0.007 -0.065 -0.026
 C         -0.049 -0.105 -0.151    0.036  0.079 -0.017   -0.014  0.037 -0.001
 H         -0.058 -0.225 -0.168    0.100  0.061 -0.025    0.021  0.025 -0.006
 O         -0.034 -0.139  0.006    0.094  0.093  0.025    0.047  0.022  0.008
 H          0.003 -0.029  0.036    0.031  0.191  0.053    0.197 -0.031 -0.012
 C         -0.153  0.028 -0.013    0.003 -0.027  0.055   -0.029 -0.018  0.045
 H         -0.255  0.004 -0.009   -0.048 -0.110  0.032   -0.065 -0.069  0.032
 O         -0.164  0.034  0.009    0.013  0.049 -0.006    0.009  0.065  0.010
 H         -0.078 -0.022  0.183    0.033  0.043 -0.082    0.078  0.032 -0.047
 TransDip   0.005  0.039  0.038   -0.035  0.025 -0.034    0.012 -0.017 -0.030

 Mode:                34                     35                     36
 Frequency:       459.41                 466.95                 492.90
 Force Cnst:      0.1718                 0.3253                 0.4938
 Red. Mass:       1.3814                 2.5322                 3.4498
 IR Active:          YES                    YES                    YES
 IR Intens:      100.299                 23.541                  3.769
 Raman Active:       YES                    YES                    YES
               X      Y      Z        X      Y      Z        X      Y      Z
 C         -0.005 -0.001 -0.022   -0.004  0.046 -0.036    0.019 -0.090 -0.020
 H         -0.020  0.002 -0.024    0.040  0.063 -0.034   -0.063 -0.020 -0.037
 C         -0.016 -0.047 -0.016   -0.047  0.138  0.036    0.088 -0.048 -0.101
 H         -0.049 -0.082 -0.009   -0.076  0.213  0.020    0.053 -0.094 -0.091
 O         -0.039 -0.001  0.036    0.050  0.006 -0.004    0.052  0.086  0.037
 C          0.015 -0.041 -0.007   -0.082  0.137  0.019    0.020 -0.066 -0.005
 H          0.021 -0.080 -0.001   -0.116  0.249  0.000    0.026 -0.252  0.019
 H          0.011 -0.019  0.014   -0.042  0.151 -0.060   -0.032 -0.140  0.067
 C          0.003 -0.003  0.018    0.011 -0.015 -0.037   -0.080  0.084  0.095
 H          0.016 -0.003  0.019   -0.017 -0.031 -0.036   -0.134  0.168  0.080
 C          0.017  0.003 -0.002   -0.038 -0.046  0.007   -0.058  0.192 -0.016
 H          0.026  0.025 -0.006   -0.066 -0.118  0.024   -0.021  0.128 -0.134
 H          0.038 -0.029 -0.018   -0.107  0.057  0.057   -0.025  0.090 -0.133
 H          0.029  0.031 -0.005   -0.072 -0.129  0.019   -0.112  0.425 -0.061
 C          0.014  0.045  0.006   -0.001 -0.089 -0.012   -0.045 -0.152 -0.033
 H         -0.004  0.031 -0.052    0.013 -0.016  0.130   -0.012 -0.171  0.002
 H          0.056  0.085 -0.001   -0.106 -0.200  0.007    0.025 -0.244 -0.014
 C         -0.008  0.040  0.001    0.081 -0.064 -0.016    0.024 -0.174  0.006
 H         -0.010  0.020 -0.007    0.012 -0.041  0.132   -0.037 -0.071  0.178
 H         -0.006  0.068 -0.003    0.218 -0.114  0.014    0.192 -0.284  0.050
 C          0.010  0.004 -0.004   -0.017  0.006 -0.002    0.020 -0.023  0.063
 H          0.010 -0.002 -0.003   -0.018  0.045 -0.016    0.019 -0.052  0.099
 C         -0.005  0.006 -0.001    0.011 -0.007 -0.006    0.004  0.052  0.080
 H         -0.019  0.000 -0.010    0.031  0.002 -0.001   -0.047  0.037  0.010
 H         -0.009  0.005 -0.003    0.013  0.001  0.001    0.010  0.091  0.114
 H         -0.008  0.017  0.011    0.014 -0.018 -0.025   -0.005  0.107  0.099
 C         -0.001  0.003  0.003    0.031 -0.019  0.013   -0.027  0.037 -0.002
 O         -0.002 -0.009  0.009    0.025  0.007 -0.023   -0.036  0.024 -0.018
 O         -0.007 -0.002  0.002   -0.002 -0.044  0.040    0.040  0.068 -0.083
 H         -0.013 -0.008  0.023    0.065  0.039 -0.022   -0.007  0.073  0.014
 O         -0.005 -0.009  0.003    0.075 -0.002 -0.020    0.027  0.018  0.007
 C         -0.005 -0.007  0.023    0.066  0.032 -0.012    0.020  0.001 -0.004
 H         -0.022 -0.052  0.011    0.090  0.093  0.005    0.036  0.013 -0.000
 C         -0.015  0.018 -0.025    0.037 -0.040  0.019    0.052  0.028  0.017
 H          0.026  0.062 -0.009    0.039 -0.094  0.000    0.072  0.028  0.019
 C          0.003  0.011 -0.010    0.061  0.006  0.027    0.011  0.005  0.003
 O         -0.005  0.012 -0.005   -0.009 -0.024  0.001   -0.007  0.004  0.011
 O          0.009 -0.019 -0.018   -0.014  0.016  0.020   -0.003  0.010  0.001
 H         -0.011 -0.044  0.010   -0.209 -0.032 -0.065   -0.045  0.002 -0.023
 C          0.000  0.005  0.063   -0.041  0.035 -0.048   -0.018 -0.006 -0.022
 H         -0.030 -0.013  0.054   -0.028  0.054 -0.045   -0.019 -0.005 -0.023
 O          0.035  0.019 -0.002   -0.091 -0.024  0.005   -0.039 -0.003  0.002
 H          0.178 -0.022 -0.360    0.066 -0.088 -0.155   -0.007 -0.015 -0.044
 C         -0.029  0.017  0.004   -0.049 -0.009 -0.013   -0.018 -0.027 -0.004
 H         -0.118  0.057  0.016   -0.034 -0.046 -0.021   -0.014 -0.052 -0.009
 O         -0.029  0.020  0.015   -0.021 -0.035  0.005   -0.044 -0.034 -0.002
 H          0.741 -0.365 -0.118    0.511 -0.292 -0.084    0.124 -0.130 -0.034
 C         -0.020  0.013 -0.065   -0.038 -0.009  0.024    0.015  0.008 -0.004
 H         -0.022  0.061 -0.046   -0.068 -0.037  0.020    0.018  0.008 -0.003
 O          0.016 -0.038  0.010   -0.013  0.042  0.010   -0.009 -0.016 -0.005
 H          0.093 -0.083  0.113    0.081 -0.006  0.018   -0.019 -0.012  0.017
 TransDip   0.280 -0.120 -0.101    0.136 -0.043 -0.061    0.036 -0.050 -0.005

 Mode:                37                     38                     39
 Frequency:       511.63                 526.11                 547.10
 Force Cnst:      0.4868                 0.5088                 0.6504
 Red. Mass:       3.1564                 3.1199                 3.6878
 IR Active:          YES                    YES                    YES
 IR Intens:       43.326                 28.722                  9.767
 Raman Active:       YES                    YES                    YES
               X      Y      Z        X      Y      Z        X      Y      Z
 C          0.066 -0.019  0.039   -0.006  0.002  0.069   -0.076  0.034  0.000
 H          0.132 -0.020  0.044   -0.066 -0.041  0.069   -0.168  0.025 -0.006
 C          0.032  0.012  0.044    0.079  0.021 -0.054    0.020  0.037 -0.058
 H          0.099  0.051  0.039    0.182  0.010 -0.051    0.003  0.050 -0.062
 O         -0.026 -0.053 -0.081    0.025  0.183 -0.040    0.173 -0.068  0.000
 C         -0.000  0.022  0.002    0.012 -0.066 -0.002   -0.003  0.014  0.000
 H         -0.024  0.090 -0.009   -0.044 -0.162  0.003    0.049 -0.028  0.012
 H          0.003 -0.034 -0.034    0.014 -0.104 -0.025   -0.013  0.054  0.047
 C         -0.003  0.028 -0.027   -0.040 -0.073  0.052    0.011 -0.014 -0.001
 H         -0.020  0.046 -0.029   -0.019 -0.123  0.057    0.024 -0.031  0.002
 C         -0.017  0.039  0.002    0.038 -0.096 -0.005    0.007 -0.035 -0.002
 H         -0.021  0.026  0.001    0.059 -0.016 -0.002    0.000 -0.041  0.010
 H         -0.030  0.063  0.016    0.102 -0.181 -0.029   -0.002 -0.021  0.005
 H         -0.029  0.019  0.004    0.076 -0.059 -0.008    0.012 -0.053  0.002
 C         -0.009 -0.028 -0.011   -0.022  0.056  0.017   -0.001 -0.004  0.010
 H          0.011  0.017  0.098   -0.092 -0.003 -0.207    0.011 -0.068 -0.066
 H         -0.089 -0.108  0.002    0.134  0.228 -0.012    0.046  0.067 -0.003
 C          0.063 -0.024 -0.013   -0.088  0.055  0.025   -0.091 -0.011  0.024
 H          0.063  0.031  0.017    0.030  0.020 -0.226   -0.061 -0.064 -0.064
 H          0.085 -0.059 -0.003   -0.345  0.118 -0.025   -0.187  0.002  0.007
 C          0.015 -0.020  0.006   -0.019 -0.007 -0.010   -0.048  0.029 -0.007
 H          0.016 -0.067  0.019   -0.019 -0.010 -0.025   -0.049  0.091 -0.033
 C          0.004 -0.006  0.005   -0.004 -0.019 -0.030   -0.004 -0.005 -0.017
 H          0.010 -0.001 -0.008    0.023 -0.009 -0.003    0.029  0.005  0.034
 H         -0.010  0.003  0.007    0.011 -0.026 -0.029    0.025 -0.024 -0.020
 H          0.004 -0.008  0.018    0.002 -0.047 -0.062    0.005 -0.037 -0.065
 C         -0.019  0.004 -0.007    0.000 -0.016 -0.005    0.021 -0.006  0.004
 O         -0.018 -0.003  0.013   -0.003 -0.012  0.014    0.023  0.014 -0.028
 O          0.014  0.030 -0.028    0.010  0.001  0.006   -0.014 -0.030  0.033
 H         -0.020 -0.003  0.011    0.022  0.034  0.052    0.063  0.046 -0.022
 O         -0.124  0.022  0.002   -0.001  0.003  0.017    0.052  0.169  0.046
 C         -0.094  0.011 -0.081    0.045  0.060 -0.068   -0.066 -0.069  0.042
 H         -0.076  0.102 -0.056    0.121  0.199 -0.029   -0.065 -0.155  0.020
 C         -0.097 -0.040  0.074    0.018  0.053 -0.002    0.123  0.033  0.122
 H         -0.210 -0.133  0.039   -0.074  0.008 -0.021    0.147  0.061  0.135
 C         -0.108 -0.074  0.002    0.038 -0.026  0.034   -0.126 -0.021 -0.048
 O          0.054 -0.046 -0.015    0.019 -0.053 -0.007    0.003  0.046  0.019
 O         -0.013  0.013  0.045   -0.012  0.023  0.045   -0.007 -0.008 -0.032
 H          0.374  0.178  0.086   -0.175  0.006 -0.068    0.602  0.189  0.147
 C          0.086  0.010 -0.103    0.001  0.052 -0.117   -0.055 -0.088 -0.020
 H          0.193 -0.002 -0.098    0.056  0.145 -0.094   -0.103 -0.226 -0.054
 O          0.061  0.059  0.059   -0.085  0.010  0.033   -0.093  0.023 -0.004
 H          0.099  0.059 -0.163    0.007 -0.031 -0.024   -0.133  0.047 -0.080
 C          0.092  0.004 -0.033    0.036 -0.062  0.045    0.023 -0.001 -0.056
 H          0.258 -0.060 -0.056    0.188 -0.149  0.020    0.047 -0.025 -0.061
 O          0.023  0.077  0.023   -0.062 -0.058 -0.023   -0.039  0.050  0.029
 H          0.494 -0.108 -0.045    0.176 -0.280 -0.091    0.205  0.012  0.009
 C         -0.002 -0.071  0.113    0.068 -0.015  0.086    0.068 -0.010 -0.014
 H         -0.002 -0.163  0.083    0.177 -0.010  0.076    0.026 -0.099 -0.039
 O         -0.064  0.023 -0.028   -0.040 -0.005 -0.027    0.021 -0.092 -0.043
 H          0.042 -0.036  0.049   -0.033 -0.013  0.040   -0.039 -0.066  0.036
 TransDip   0.203 -0.046 -0.031    0.143 -0.093 -0.018    0.100  0.010 -0.001

 Mode:                40                     41                     42
 Frequency:       571.74                 609.94                 625.75
 Force Cnst:      1.0831                 0.4120                 0.5062
 Red. Mass:       5.6239                 1.8795                 2.1940
 IR Active:          YES                    YES                    YES
 IR Intens:       28.523                 62.134                 19.824
 Raman Active:       YES                    YES                    YES
               X      Y      Z        X      Y      Z        X      Y      Z
 C          0.035 -0.021 -0.006   -0.019  0.005 -0.030    0.028 -0.015  0.029
 H          0.100 -0.017 -0.001   -0.001  0.013 -0.029    0.007 -0.023  0.027
 C         -0.035 -0.032  0.047   -0.039 -0.033  0.026    0.041  0.044 -0.032
 H         -0.034 -0.020  0.046   -0.083 -0.045  0.027    0.081  0.051 -0.033
 O         -0.095 -0.056 -0.036   -0.009 -0.058  0.030   -0.015  0.116 -0.014
 C         -0.002  0.004  0.001   -0.003 -0.000 -0.001    0.003  0.005 -0.000
 H         -0.024  0.065 -0.009    0.008  0.027 -0.002   -0.014 -0.035  0.002
 H          0.012  0.002 -0.029    0.002  0.028  0.004   -0.001 -0.030 -0.008
 C          0.010  0.018 -0.017    0.016  0.012 -0.010   -0.024 -0.018  0.017
 H          0.003  0.032 -0.018    0.017  0.024 -0.011   -0.023 -0.035  0.018
 C         -0.006  0.030  0.003   -0.003  0.020  0.002    0.005 -0.030 -0.002
 H         -0.009  0.024  0.004   -0.007  0.006  0.001    0.011 -0.009 -0.003
 H         -0.014  0.044  0.011   -0.016  0.036  0.006    0.023 -0.054 -0.008
 H         -0.011  0.017  0.004   -0.009  0.013  0.002    0.014 -0.019 -0.003
 C          0.010  0.007 -0.006    0.013 -0.002 -0.003   -0.018  0.008  0.005
 H          0.019  0.043  0.068    0.030  0.003  0.039   -0.049  0.005 -0.060
 H         -0.046 -0.051  0.003   -0.015 -0.035  0.003    0.026  0.058 -0.004
 C          0.051  0.008 -0.016    0.002 -0.003 -0.007    0.004  0.008  0.008
 H          0.021  0.032  0.055   -0.040 -0.013  0.070    0.056  0.025 -0.085
 H          0.128 -0.003 -0.002    0.084 -0.013  0.007   -0.090  0.032 -0.011
 C          0.035 -0.015  0.002    0.006  0.020 -0.008   -0.005 -0.042  0.019
 H          0.035 -0.045  0.020    0.006  0.035 -0.008   -0.005 -0.067  0.027
 C          0.002  0.004  0.013   -0.000  0.006  0.003    0.001 -0.006  0.004
 H         -0.027 -0.006 -0.018   -0.009  0.001  0.013    0.003 -0.000 -0.034
 H         -0.017  0.010  0.010   -0.008 -0.009 -0.012    0.013  0.031  0.038
 H         -0.004  0.029  0.050   -0.001  0.008  0.018    0.001  0.005 -0.015
 C         -0.011  0.006 -0.005    0.006  0.014 -0.001   -0.013 -0.028  0.005
 O         -0.011 -0.005  0.014    0.011 -0.004 -0.000   -0.023  0.014 -0.001
 O          0.001  0.016 -0.017   -0.020 -0.007  0.008    0.040  0.011 -0.017
 H         -0.044 -0.047 -0.010   -0.021 -0.045 -0.016    0.021  0.051 -0.008
 O          0.004  0.248  0.073    0.005 -0.039  0.018    0.065 -0.011 -0.014
 C         -0.018  0.168  0.071    0.043  0.058 -0.079    0.045  0.037  0.063
 H         -0.006  0.247  0.094    0.113  0.146 -0.052    0.037  0.030  0.062
 C         -0.112  0.054  0.058    0.031  0.048 -0.058   -0.027 -0.095  0.007
 H         -0.203  0.102  0.068    0.104  0.148 -0.022   -0.094 -0.207 -0.034
 C          0.027  0.052  0.068   -0.030 -0.050  0.003   -0.010  0.037  0.013
 O          0.062 -0.059 -0.177    0.004 -0.046  0.008   -0.016  0.008 -0.051
 O          0.043 -0.113  0.059   -0.066  0.003  0.020   -0.051 -0.054 -0.005
 H         -0.293 -0.364  0.216    0.703  0.321  0.121    0.704  0.152  0.290
 C         -0.063  0.126  0.017    0.008  0.092 -0.010   -0.006  0.042  0.044
 H         -0.130  0.196  0.026    0.025  0.282  0.032   -0.019  0.013  0.038
 O         -0.133 -0.014 -0.023   -0.014 -0.007  0.003    0.014 -0.027 -0.017
 H         -0.017 -0.080  0.076    0.074 -0.051  0.020    0.071 -0.057  0.016
 C          0.011 -0.001  0.063   -0.011 -0.014  0.098   -0.078  0.040 -0.047
 H         -0.013  0.034  0.069   -0.038 -0.009  0.099   -0.173  0.082 -0.032
 O          0.045 -0.031 -0.021   -0.026 -0.059 -0.031    0.054 -0.007  0.008
 H         -0.146 -0.008 -0.008   -0.135 -0.173 -0.056    0.002  0.117  0.043
 C          0.052 -0.111 -0.053    0.041  0.058 -0.033   -0.102 -0.074 -0.011
 H          0.128 -0.201 -0.095    0.156  0.166 -0.009   -0.246 -0.175 -0.030
 O          0.126 -0.200 -0.089    0.013 -0.010  0.006    0.021  0.019  0.011
 H          0.073 -0.180 -0.022   -0.041  0.017  0.040    0.122 -0.027 -0.091
 TransDip  -0.094  0.048  0.135    0.210  0.138  0.019    0.111  0.023  0.087

 Mode:                43                     44                     45
 Frequency:       651.32                 656.19                 668.03
 Force Cnst:      0.7910                 1.0109                 0.9430
 Red. Mass:       3.1647                 3.9848                 3.5863
 IR Active:          YES                    YES                    YES
 IR Intens:       14.848                  6.128                 36.452
 Raman Active:       YES                    YES                    YES
               X      Y      Z        X      Y      Z        X      Y      Z
 C          0.031 -0.136 -0.102   -0.016  0.008 -0.008    0.012  0.042  0.067
 H          0.046 -0.211 -0.089   -0.015  0.117 -0.024    0.027  0.058  0.065
 C         -0.073  0.008  0.036   -0.011 -0.002 -0.012    0.026 -0.001 -0.011
 H         -0.183  0.128  0.011   -0.048 -0.029 -0.007    0.111 -0.047  0.000
 O         -0.058  0.008 -0.016    0.012 -0.044  0.019   -0.056  0.044 -0.034
 C         -0.030  0.083  0.018   -0.013 -0.010 -0.001    0.017 -0.037 -0.008
 H         -0.147  0.219 -0.014    0.026 -0.028  0.006    0.048 -0.091  0.003
 H          0.035  0.084 -0.126   -0.020  0.023  0.032   -0.006 -0.045  0.037
 C          0.025 -0.002 -0.019   -0.005 -0.003 -0.011   -0.017 -0.003  0.012
 H          0.048 -0.060 -0.010    0.009 -0.016 -0.008   -0.033  0.023  0.007
 C          0.011 -0.041 -0.003    0.005 -0.009 -0.002   -0.005  0.016  0.002
 H         -0.010 -0.043  0.039    0.008  0.035  0.020    0.007  0.021 -0.020
 H         -0.017  0.017  0.045    0.024 -0.022  0.012    0.013 -0.018 -0.023
 H          0.018 -0.132  0.013    0.029 -0.037  0.005   -0.008  0.064 -0.007
 C         -0.008  0.046  0.019    0.018  0.078  0.012    0.000 -0.020 -0.012
 H         -0.002 -0.053 -0.126   -0.022  0.145  0.038   -0.010  0.036  0.057
 H          0.069  0.205 -0.009   -0.020  0.056  0.015   -0.036 -0.096  0.001
 C         -0.055  0.023  0.022    0.071  0.050 -0.036    0.039 -0.006 -0.011
 H         -0.039  0.027 -0.008    0.061  0.031 -0.025    0.046  0.010 -0.015
 H         -0.024  0.149  0.005    0.090  0.114 -0.041    0.005 -0.070 -0.005
 C          0.175 -0.132  0.014   -0.221 -0.147  0.138   -0.029  0.057 -0.019
 H          0.171 -0.175  0.157   -0.220 -0.157  0.104   -0.027  0.054 -0.067
 C          0.030  0.019  0.080   -0.016 -0.014  0.037   -0.010 -0.008 -0.035
 H         -0.184 -0.049 -0.208    0.108  0.060 -0.053    0.054  0.008  0.080
 H         -0.089  0.131  0.119    0.185  0.199  0.285    0.007 -0.075 -0.081
 H         -0.020  0.233  0.310    0.020 -0.054 -0.315    0.004 -0.082 -0.074
 C         -0.055 -0.017 -0.009   -0.033 -0.162  0.069    0.021  0.020 -0.011
 O         -0.078  0.008  0.034   -0.071  0.166 -0.086    0.032 -0.024  0.005
 O          0.044  0.066 -0.067    0.207 -0.018 -0.045   -0.034 -0.015  0.024
 H         -0.067  0.014  0.026    0.106  0.035 -0.501   -0.004 -0.026  0.047
 O          0.071  0.034  0.019   -0.026  0.011  0.007    0.010  0.098  0.041
 C          0.059 -0.055  0.013   -0.008 -0.001 -0.047    0.070 -0.045 -0.094
 H          0.098 -0.104 -0.001    0.000  0.002 -0.046    0.122 -0.124 -0.116
 C         -0.015  0.017 -0.019    0.005  0.023  0.016   -0.069 -0.006  0.064
 H         -0.051  0.014 -0.024    0.047  0.075  0.035   -0.181 -0.011  0.053
 C          0.032 -0.048 -0.038   -0.001 -0.036 -0.010    0.059 -0.168 -0.075
 O         -0.022 -0.008  0.083    0.008 -0.020  0.031   -0.006 -0.083  0.185
 O         -0.013  0.044 -0.053    0.006  0.025  0.001   -0.009  0.112 -0.076
 H          0.105  0.172 -0.180   -0.121  0.029 -0.118   -0.064  0.342 -0.542
 C         -0.025 -0.045 -0.022    0.002  0.016  0.010   -0.025  0.038  0.061
 H         -0.063 -0.092 -0.035    0.009  0.083  0.024   -0.049  0.173  0.086
 O         -0.066  0.002 -0.002    0.008  0.002 -0.001   -0.016 -0.014 -0.021
 H         -0.081  0.009 -0.004    0.014 -0.001 -0.001    0.028 -0.038  0.010
 C          0.038 -0.006  0.006   -0.007  0.003  0.025   -0.069  0.051  0.022
 H          0.112 -0.012 -0.000   -0.038  0.019  0.030   -0.190  0.161  0.048
 O         -0.001  0.044  0.005   -0.003 -0.006 -0.006    0.062  0.042 -0.001
 H          0.047  0.018 -0.005   -0.035 -0.031 -0.011   -0.026  0.099  0.016
 C          0.037 -0.000  0.023    0.010  0.020 -0.023   -0.061 -0.066 -0.042
 H          0.093  0.016  0.022    0.032  0.035 -0.021   -0.138 -0.181 -0.073
 O          0.000 -0.015 -0.014    0.011 -0.018 -0.004    0.061 -0.064 -0.021
 H         -0.020 -0.007  0.011   -0.016 -0.006  0.022    0.095 -0.082 -0.055
 TransDip   0.069 -0.100 -0.019   -0.068 -0.030 -0.027    0.064 -0.098 -0.154

 Mode:                46                     47                     48
 Frequency:       673.73                 740.08                 774.19
 Force Cnst:      0.9165                 0.6865                 0.5876
 Red. Mass:       3.4269                 2.1275                 1.6640
 IR Active:          YES                    YES                    YES
 IR Intens:       28.329                 40.795                 13.329
 Raman Active:       YES                    YES                    YES
               X      Y      Z        X      Y      Z        X      Y      Z
 C          0.009 -0.048 -0.052    0.011 -0.036 -0.031    0.012  0.027  0.060
 H         -0.092 -0.115 -0.050    0.067 -0.017 -0.024   -0.040  0.035  0.056
 C          0.049  0.079 -0.057    0.005 -0.013  0.037   -0.052 -0.006 -0.047
 H         -0.021  0.162 -0.075    0.008  0.014  0.032   -0.030 -0.075 -0.032
 O          0.153 -0.033  0.007   -0.006 -0.012 -0.017   -0.010 -0.018  0.005
 C         -0.020  0.074  0.008    0.018 -0.003  0.009   -0.083  0.000 -0.023
 H         -0.052  0.090  0.001   -0.056  0.060 -0.008    0.170 -0.090  0.021
 H         -0.004  0.057 -0.039    0.044 -0.042 -0.066   -0.181  0.074  0.225
 C          0.003 -0.006 -0.002    0.007  0.003 -0.002   -0.028 -0.006 -0.044
 H          0.023 -0.052  0.004    0.007 -0.008  0.000    0.017 -0.003 -0.040
 C          0.008 -0.044 -0.005    0.002 -0.000 -0.000   -0.015  0.033 -0.005
 H         -0.008 -0.058  0.020   -0.000 -0.000  0.004   -0.023  0.098  0.048
 H         -0.015 -0.005  0.021   -0.000  0.006  0.007   -0.006  0.045  0.032
 H          0.009 -0.097  0.004    0.002 -0.011  0.002    0.023 -0.041  0.011
 C         -0.027 -0.012  0.019   -0.012  0.004  0.002    0.058  0.002  0.036
 H         -0.020 -0.133 -0.157    0.003 -0.033 -0.027    0.024  0.023  0.002
 H          0.084  0.164 -0.011    0.005  0.042 -0.004    0.050  0.052  0.026
 C         -0.085 -0.018  0.047   -0.025 -0.000  0.006    0.082 -0.020  0.027
 H         -0.020 -0.026 -0.086   -0.040  0.007  0.038    0.180 -0.112 -0.207
 H         -0.193  0.064  0.015    0.023  0.022  0.010   -0.178  0.031 -0.021
 C          0.091 -0.046 -0.009   -0.029 -0.029  0.020    0.014 -0.022  0.001
 H          0.089 -0.050  0.064   -0.024 -0.015 -0.113    0.011 -0.040  0.061
 C          0.017  0.008  0.030   -0.022 -0.031 -0.067    0.009  0.004  0.015
 H         -0.088 -0.028 -0.093    0.031  0.010 -0.158   -0.016 -0.013  0.036
 H         -0.056  0.040  0.025    0.102  0.122  0.101   -0.026 -0.045 -0.037
 H         -0.009  0.109  0.170   -0.008 -0.010 -0.232    0.003  0.001  0.090
 C         -0.025  0.004 -0.006    0.072  0.157  0.198   -0.038 -0.090 -0.104
 O         -0.026 -0.007  0.013   -0.048 -0.041 -0.079    0.005 -0.003 -0.019
 O         -0.000  0.028 -0.020    0.015 -0.040 -0.041    0.014  0.035  0.030
 H         -0.001  0.055  0.070    0.212  0.617  0.564    0.180  0.536  0.557
 O         -0.127 -0.003 -0.005    0.001  0.004  0.005    0.005  0.001  0.002
 C         -0.081  0.047 -0.125    0.001  0.002  0.001    0.002  0.001  0.001
 H         -0.114  0.083 -0.114    0.006  0.003  0.001    0.007  0.003  0.002
 C          0.063 -0.011  0.103   -0.010 -0.001 -0.010   -0.000 -0.001 -0.008
 H          0.133  0.043  0.126   -0.008  0.010 -0.007    0.028  0.021  0.002
 C         -0.055 -0.040  0.007   -0.004 -0.005 -0.003   -0.008 -0.002 -0.002
 O          0.041 -0.033 -0.010    0.002 -0.002  0.002    0.002  0.001 -0.000
 O          0.025  0.013  0.055    0.002  0.001 -0.001    0.002  0.000  0.001
 H         -0.319 -0.084 -0.073   -0.002  0.004 -0.009   -0.004 -0.002  0.001
 C          0.025  0.092  0.071    0.001  0.003  0.001    0.001  0.000 -0.002
 H          0.086  0.294  0.117   -0.001  0.008  0.002   -0.002  0.005 -0.001
 O          0.103 -0.008 -0.008   -0.001 -0.000 -0.001   -0.004  0.000 -0.000
 H          0.144 -0.027  0.004    0.002 -0.003  0.006   -0.002 -0.001  0.004
 C         -0.108  0.040  0.015   -0.001  0.001  0.001    0.005 -0.002  0.006
 H         -0.326  0.109  0.042   -0.008  0.003  0.002    0.001 -0.004  0.005
 O          0.015 -0.062 -0.010    0.002 -0.001 -0.001   -0.003 -0.002 -0.001
 H         -0.107 -0.021  0.006   -0.016  0.008  0.002   -0.016 -0.008 -0.002
 C         -0.063  0.004 -0.082    0.002 -0.001 -0.005    0.011  0.014 -0.010
 H         -0.204 -0.080 -0.093    0.010  0.010 -0.003    0.032  0.038 -0.005
 O          0.031 -0.018  0.014    0.002  0.002  0.007    0.000  0.002  0.006
 H          0.040 -0.021 -0.017   -0.011  0.010 -0.010   -0.023  0.014  0.011
 TransDip  -0.156  0.064 -0.022    0.076  0.137  0.132    0.009  0.088  0.076

 Mode:                49                     50                     51
 Frequency:       782.00                 785.27                 813.13
 Force Cnst:      0.8947                 1.4474                 1.2884
 Red. Mass:       2.4833                 3.9839                 3.3072
 IR Active:          YES                    YES                    YES
 IR Intens:        6.040                 31.852                  4.005
 Raman Active:       YES                    YES                    YES
               X      Y      Z        X      Y      Z        X      Y      Z
 C          0.049  0.009  0.033   -0.033 -0.003 -0.032    0.021 -0.129 -0.097
 H         -0.070 -0.051  0.030    0.034  0.043 -0.031    0.067 -0.169 -0.088
 C         -0.020  0.016 -0.060    0.039  0.003  0.029    0.031  0.002  0.032
 H         -0.036 -0.033 -0.051    0.041  0.062  0.018   -0.036  0.098  0.011
 O          0.007 -0.023  0.018    0.045 -0.037 -0.024   -0.001  0.016 -0.010
 C         -0.097  0.020 -0.025    0.074 -0.005  0.022    0.000 -0.005  0.023
 H          0.190 -0.064  0.022   -0.145  0.063 -0.014   -0.093  0.109 -0.004
 H         -0.213  0.064  0.243    0.168 -0.040 -0.198    0.011 -0.150 -0.078
 C         -0.038 -0.006 -0.062    0.030  0.007  0.046   -0.033 -0.004 -0.055
 H          0.033 -0.020 -0.054   -0.023  0.010  0.041    0.014 -0.095 -0.039
 C         -0.019  0.041 -0.010    0.016 -0.035  0.007   -0.018  0.029 -0.017
 H         -0.037  0.121  0.071    0.027 -0.102 -0.054   -0.033  0.175  0.098
 H         -0.017  0.075  0.052    0.008 -0.051 -0.036    0.018  0.045  0.080
 H          0.030 -0.081  0.016   -0.023  0.050 -0.012    0.064 -0.149  0.021
 C          0.052 -0.029  0.059   -0.047  0.015 -0.042    0.009  0.035  0.064
 H          0.016 -0.081 -0.093   -0.018  0.034  0.046   -0.014 -0.055 -0.125
 H          0.113  0.147  0.027   -0.077 -0.089 -0.023    0.086  0.257  0.023
 C          0.071 -0.043  0.063   -0.065  0.028 -0.040    0.046 -0.030  0.016
 H          0.226 -0.158 -0.293   -0.171  0.119  0.209    0.098 -0.123 -0.131
 H         -0.294  0.085 -0.016    0.193 -0.057  0.015   -0.046  0.215 -0.038
 C          0.039 -0.004  0.005   -0.036  0.002 -0.004   -0.173 -0.063  0.022
 H          0.042 -0.046 -0.067   -0.039  0.034  0.057   -0.168 -0.088 -0.065
 C         -0.011 -0.025 -0.055    0.009  0.021  0.046   -0.003  0.030  0.159
 H         -0.018 -0.021 -0.110    0.020  0.020  0.093    0.168  0.124  0.117
 H          0.008  0.030 -0.005   -0.002 -0.022  0.008    0.218  0.235  0.412
 H         -0.012  0.004 -0.082    0.011 -0.005  0.065    0.038 -0.018 -0.203
 C          0.037  0.104  0.115   -0.032 -0.086 -0.093    0.013  0.095 -0.098
 O         -0.025 -0.006  0.013    0.021  0.005 -0.016    0.198 -0.037 -0.043
 O         -0.010 -0.025 -0.040    0.008  0.022  0.033   -0.136  0.039  0.013
 H         -0.130 -0.353 -0.367    0.132  0.343  0.344   -0.009 -0.143  0.063
 O         -0.055  0.008 -0.021   -0.122  0.019 -0.035    0.000  0.002  0.002
 C         -0.017  0.004 -0.003   -0.046  0.011 -0.014    0.002  0.001  0.004
 H         -0.084 -0.010 -0.009   -0.180 -0.017 -0.026    0.003  0.001  0.004
 C         -0.017  0.032  0.041   -0.033  0.059  0.086   -0.001 -0.001 -0.005
 H         -0.001  0.052  0.048   -0.027  0.088  0.096   -0.027 -0.017 -0.012
 C          0.180  0.050  0.039    0.356  0.095  0.076   -0.002 -0.002 -0.001
 O         -0.045 -0.026  0.000   -0.086 -0.056  0.001    0.001 -0.001  0.002
 O         -0.044 -0.011 -0.027   -0.086 -0.022 -0.051    0.001  0.001 -0.002
 H          0.163  0.078 -0.004    0.313  0.155 -0.019   -0.001  0.001 -0.005
 C         -0.010 -0.020  0.006   -0.021 -0.032  0.022   -0.000  0.002  0.000
 H         -0.003 -0.062 -0.002    0.001 -0.104  0.008   -0.000 -0.001 -0.000
 O          0.012  0.004  0.005    0.035  0.006  0.008    0.000 -0.000 -0.000
 H         -0.025  0.023 -0.012   -0.035  0.043 -0.018    0.003 -0.002  0.001
 C          0.022 -0.012 -0.015    0.025 -0.015 -0.042   -0.004  0.001 -0.002
 H          0.039 -0.025 -0.018    0.028 -0.032 -0.044   -0.000  0.003 -0.002
 O         -0.009 -0.002  0.002   -0.014 -0.011  0.005    0.002  0.001  0.000
 H          0.013  0.003  0.003    0.022  0.032  0.016    0.007  0.005  0.001
 C          0.013  0.013 -0.000    0.017  0.008 -0.000   -0.006 -0.010  0.006
 H          0.014  0.006 -0.002   -0.011 -0.034 -0.011   -0.016 -0.019  0.004
 O         -0.002 -0.010 -0.008   -0.003 -0.015 -0.006   -0.001  0.001 -0.001
 H         -0.030  0.002  0.027   -0.049  0.005  0.038    0.017 -0.008 -0.007
 TransDip   0.073 -0.002 -0.028    0.126  0.113  0.062   -0.043  0.043 -0.021

 Mode:                52                     53                     54
 Frequency:       851.04                 867.67                 903.41
 Force Cnst:      0.8474                 0.9827                 2.2503
 Red. Mass:       1.9859                 2.2154                 4.6798
 IR Active:          YES                    YES                    YES
 IR Intens:        5.043                  4.257                  8.290
 Raman Active:       YES                    YES                    YES
               X      Y      Z        X      Y      Z        X      Y      Z
 C         -0.078 -0.018 -0.036    0.060  0.002 -0.117   -0.009  0.016  0.002
 H         -0.089 -0.041 -0.033    0.205 -0.006 -0.103   -0.053  0.027 -0.003
 C          0.013 -0.018  0.039    0.053  0.011  0.058    0.022  0.012 -0.017
 H          0.007  0.136  0.009    0.009  0.025  0.053    0.003  0.002 -0.014
 O          0.030  0.053 -0.025   -0.017 -0.013  0.004    0.023 -0.015  0.031
 C         -0.033 -0.109  0.099    0.032 -0.007 -0.022   -0.013  0.001  0.010
 H         -0.368 -0.024  0.043    0.102  0.110 -0.028   -0.034 -0.031  0.011
 H          0.061 -0.309 -0.209   -0.022 -0.145  0.024   -0.010 -0.012 -0.002
 C         -0.017 -0.013 -0.089   -0.018 -0.013 -0.033    0.005  0.006  0.000
 H         -0.131 -0.215 -0.070    0.154 -0.056 -0.016   -0.023 -0.007 -0.000
 C         -0.032  0.072 -0.035   -0.017  0.043 -0.012    0.006 -0.005 -0.003
 H         -0.058  0.319  0.160   -0.039  0.119  0.075   -0.001 -0.026 -0.001
 H          0.021  0.126  0.157   -0.010  0.074  0.056   -0.010  0.018  0.007
 H          0.092 -0.242  0.032    0.036 -0.086  0.016   -0.006 -0.019 -0.001
 C          0.139  0.069  0.008   -0.056 -0.093  0.091    0.011  0.006 -0.010
 H          0.248  0.115  0.284   -0.091 -0.339 -0.359    0.032  0.015  0.045
 H         -0.128 -0.093  0.033    0.278  0.286  0.025   -0.031 -0.035 -0.003
 C         -0.004 -0.027 -0.005   -0.023 -0.026  0.025   -0.013  0.002  0.003
 H         -0.068 -0.231  0.014   -0.027 -0.075  0.006   -0.017 -0.003  0.007
 H         -0.001 -0.046 -0.002    0.030  0.234 -0.009   -0.016 -0.029  0.007
 C          0.022  0.037 -0.025   -0.045  0.128 -0.072    0.007 -0.017  0.014
 H          0.017  0.118  0.025   -0.043  0.137 -0.073    0.006 -0.016  0.027
 C          0.013  0.012 -0.011    0.005  0.072  0.023    0.000 -0.013 -0.006
 H         -0.041 -0.019  0.015    0.096  0.076  0.331   -0.025 -0.018 -0.064
 H         -0.067 -0.060 -0.099   -0.037 -0.180 -0.192   -0.003  0.027  0.024
 H         -0.001  0.027  0.107    0.025 -0.105  0.061   -0.005  0.022  0.001
 C          0.006 -0.020  0.020   -0.000 -0.082  0.026   -0.004  0.005 -0.004
 O         -0.045  0.007  0.012   -0.073  0.021  0.013    0.010 -0.000 -0.002
 O          0.028 -0.015  0.003    0.069 -0.044  0.029   -0.007  0.006 -0.003
 H         -0.003  0.013 -0.028    0.041  0.098 -0.022   -0.001 -0.019 -0.014
 O         -0.006  0.001  0.000    0.001  0.003  0.003   -0.035 -0.000  0.000
 C         -0.004 -0.002 -0.009   -0.001  0.009  0.021   -0.147  0.155  0.291
 H         -0.008 -0.007 -0.010   -0.001  0.022  0.025   -0.342  0.385  0.360
 C          0.023  0.004  0.014   -0.028  0.000 -0.027    0.036 -0.061 -0.081
 H         -0.004 -0.024  0.004   -0.036 -0.000 -0.028    0.093 -0.103 -0.083
 C          0.005  0.003  0.001   -0.004 -0.009 -0.001   -0.032 -0.103  0.028
 O         -0.001 -0.000 -0.002    0.002 -0.005  0.006    0.029 -0.095  0.076
 O         -0.002 -0.001  0.004    0.005  0.003 -0.016    0.060  0.036 -0.251
 H          0.001  0.000  0.005    0.001  0.007 -0.025    0.034  0.073 -0.340
 C         -0.003  0.002  0.006    0.002  0.006 -0.003    0.004  0.161 -0.005
 H          0.005  0.005  0.007   -0.004 -0.008 -0.006   -0.016 -0.097 -0.057
 O          0.007 -0.001 -0.001   -0.003  0.000  0.000    0.012  0.004  0.003
 H          0.007 -0.001 -0.001    0.008 -0.006  0.006    0.237 -0.114  0.107
 C         -0.016  0.008 -0.013    0.006 -0.005  0.003    0.057  0.044 -0.070
 H         -0.033  0.013 -0.011    0.025 -0.009  0.001    0.129 -0.097 -0.096
 O         -0.001 -0.007  0.001    0.004  0.004 -0.001   -0.042 -0.112  0.007
 H          0.011  0.016  0.007   -0.002  0.003 -0.001   -0.003 -0.016  0.034
 C         -0.000 -0.009  0.008   -0.010 -0.012  0.004    0.031 -0.009  0.025
 H         -0.036 -0.045  0.000    0.013  0.008  0.008    0.030  0.049  0.042
 O         -0.001 -0.000 -0.001   -0.000  0.002  0.001   -0.018  0.026  0.006
 H          0.009 -0.005 -0.009    0.016 -0.006 -0.016   -0.010  0.022  0.005
 TransDip  -0.018 -0.062  0.031    0.061 -0.008  0.025    0.058  0.018  0.070

 Mode:                55                     56                     57
 Frequency:       920.49                 932.08                 946.48
 Force Cnst:      0.8374                 0.9062                 1.2793
 Red. Mass:       1.6774                 1.7703                 2.4237
 IR Active:          YES                    YES                    YES
 IR Intens:        2.210                  0.289                 13.158
 Raman Active:       YES                    YES                    YES
               X      Y      Z        X      Y      Z        X      Y      Z
 C          0.004  0.079  0.011    0.066  0.027  0.009   -0.024  0.120 -0.018
 H          0.233  0.234  0.010   -0.058  0.055 -0.005   -0.187  0.307 -0.055
 C         -0.012 -0.023  0.061    0.031 -0.026 -0.086    0.084  0.079 -0.047
 H          0.141 -0.087  0.073   -0.019 -0.018 -0.085   -0.063  0.137 -0.053
 O          0.025  0.040 -0.032   -0.021 -0.007  0.029   -0.039 -0.067  0.061
 C         -0.074 -0.041 -0.034   -0.068 -0.017  0.097    0.138  0.011  0.031
 H          0.176 -0.083  0.007   -0.298 -0.193  0.088   -0.153  0.087 -0.020
 H         -0.195 -0.066  0.214    0.022 -0.002 -0.088    0.257 -0.075 -0.265
 C          0.022 -0.000 -0.014    0.099  0.011 -0.011   -0.046 -0.034 -0.002
 H          0.265 -0.096  0.014   -0.051 -0.208  0.006   -0.069 -0.178  0.013
 C          0.001  0.030 -0.030    0.083  0.060 -0.029   -0.057  0.029 -0.020
 H         -0.048  0.078  0.100   -0.069 -0.339  0.058   -0.034  0.317  0.100
 H         -0.035  0.142  0.095   -0.250  0.533  0.158    0.095 -0.092  0.060
 H          0.043 -0.184  0.013   -0.132 -0.251  0.010    0.107 -0.099  0.017
 C          0.022 -0.024  0.063   -0.052 -0.064 -0.050   -0.040 -0.051  0.031
 H          0.025 -0.151 -0.130    0.052 -0.164 -0.008   -0.072 -0.112 -0.118
 H          0.295 -0.026  0.066   -0.116 -0.000 -0.061    0.051  0.081  0.008
 C         -0.091  0.021 -0.070   -0.033  0.054  0.037    0.017 -0.027  0.024
 H         -0.277  0.053  0.308    0.049  0.209 -0.044    0.044 -0.092 -0.066
 H          0.321  0.002  0.002   -0.100  0.066  0.024   -0.088  0.044 -0.003
 C          0.023 -0.050  0.061   -0.007  0.001  0.013    0.021 -0.019  0.116
 H          0.022 -0.071  0.103   -0.002 -0.097 -0.052    0.012  0.000  0.292
 C         -0.006 -0.051 -0.031   -0.020  0.001  0.000    0.004 -0.075 -0.090
 H         -0.075 -0.060 -0.216    0.064  0.035  0.062   -0.166 -0.129 -0.320
 H         -0.006  0.087  0.077    0.055 -0.003  0.027   -0.106  0.039 -0.046
 H         -0.022  0.059 -0.028    0.000 -0.067 -0.110   -0.038  0.105  0.073
 C         -0.014  0.007 -0.025   -0.009 -0.010 -0.010   -0.033 -0.007 -0.022
 O          0.037 -0.004 -0.004    0.010  0.000 -0.002    0.055 -0.000 -0.015
 O         -0.020  0.021 -0.008   -0.001  0.004  0.002   -0.018  0.023 -0.004
 H          0.001 -0.043 -0.013    0.009  0.014  0.014    0.028  0.010  0.024
 O         -0.004  0.004  0.006    0.003 -0.001 -0.004    0.005 -0.004 -0.008
 C         -0.005 -0.002 -0.011    0.013 -0.002  0.002    0.019  0.002  0.014
 H         -0.005 -0.011 -0.013    0.023 -0.000  0.003    0.035  0.025  0.020
 C          0.021  0.005  0.000   -0.024  0.001 -0.007   -0.063  0.004 -0.022
 H         -0.018 -0.014 -0.008   -0.008  0.012 -0.002   -0.014  0.044 -0.007
 C          0.006  0.003  0.000   -0.003  0.000 -0.002   -0.006 -0.001 -0.000
 O         -0.001  0.000 -0.001    0.000  0.003 -0.001    0.001  0.002  0.000
 O         -0.002 -0.001  0.005   -0.000 -0.000  0.003    0.002  0.001 -0.004
 H         -0.002  0.001  0.003    0.001 -0.002  0.006    0.004 -0.003  0.004
 C         -0.004  0.001  0.005    0.004 -0.007 -0.006    0.014 -0.016 -0.018
 H          0.005  0.004  0.006   -0.004 -0.002 -0.005   -0.009 -0.008 -0.016
 O          0.006 -0.001 -0.000   -0.006  0.000  0.000   -0.014  0.001  0.001
 H          0.004  0.000 -0.001   -0.012  0.004 -0.003   -0.033  0.011 -0.009
 C         -0.014  0.008 -0.013    0.007 -0.012  0.015    0.021 -0.039  0.045
 H         -0.021  0.014 -0.011    0.015 -0.010  0.014    0.049 -0.039  0.041
 O         -0.000 -0.006  0.001    0.005  0.013 -0.001    0.017  0.038 -0.004
 H          0.016  0.023  0.008   -0.012 -0.017 -0.009   -0.041 -0.059 -0.029
 C          0.000 -0.013  0.016   -0.009  0.004 -0.010   -0.033  0.002 -0.031
 H         -0.028 -0.042  0.009    0.016  0.026 -0.005    0.033  0.068 -0.016
 O         -0.001 -0.000 -0.002    0.002 -0.002  0.001    0.001 -0.001  0.005
 H          0.017 -0.009 -0.015    0.001 -0.001 -0.000    0.020 -0.009 -0.018
 TransDip  -0.022 -0.041  0.010   -0.007 -0.010 -0.012   -0.046  0.098 -0.042

 Mode:                58                     59                     60
 Frequency:       974.26                 980.00                 997.89
 Force Cnst:      1.6002                 1.1091                 1.2896
 Red. Mass:       2.8613                 1.9600                 2.1981
 IR Active:          YES                    YES                    YES
 IR Intens:       11.242                 11.388                 65.696
 Raman Active:       YES                    YES                    YES
               X      Y      Z        X      Y      Z        X      Y      Z
 C          0.024 -0.055  0.028    0.006  0.078 -0.079    0.085  0.097 -0.010
 H          0.015 -0.078  0.026    0.049  0.020 -0.066    0.075  0.093 -0.011
 C          0.158  0.045 -0.103    0.054  0.065  0.052    0.010  0.039 -0.037
 H          0.219 -0.104 -0.069    0.046  0.102  0.045   -0.024  0.027 -0.034
 O         -0.029 -0.057  0.079    0.012 -0.004  0.023   -0.043 -0.029  0.006
 C         -0.073  0.103 -0.003   -0.066 -0.080 -0.010    0.015  0.001  0.007
 H          0.018 -0.127  0.038    0.058 -0.031 -0.002   -0.048 -0.030  0.002
 H         -0.133  0.100  0.124   -0.163 -0.268  0.103    0.063  0.068 -0.059
 C         -0.048  0.084  0.042    0.003  0.025 -0.056   -0.025  0.001 -0.013
 H          0.033 -0.097  0.068   -0.148  0.354 -0.103   -0.144  0.018 -0.022
 C         -0.013 -0.089 -0.067    0.029 -0.034  0.064   -0.062 -0.021  0.002
 H         -0.028  0.161  0.113    0.088 -0.270 -0.199    0.016  0.264  0.004
 H          0.092 -0.120  0.086   -0.028 -0.109 -0.180    0.134 -0.259 -0.038
 H          0.148 -0.347 -0.006   -0.128  0.357 -0.023    0.096  0.061  0.000
 C          0.064  0.094  0.021    0.074 -0.033 -0.023    0.074 -0.054 -0.015
 H          0.097  0.124  0.130    0.246 -0.148  0.129    0.288 -0.230  0.126
 H          0.151 -0.194  0.077   -0.171  0.035 -0.040   -0.021 -0.135 -0.001
 C         -0.081 -0.049 -0.060   -0.054  0.025  0.067   -0.094  0.031  0.047
 H         -0.197 -0.002  0.192   -0.053 -0.145 -0.025   -0.097  0.051  0.062
 H          0.149 -0.299  0.017   -0.121  0.160  0.033   -0.063  0.016  0.054
 C          0.003 -0.006 -0.055   -0.007 -0.021 -0.020    0.043 -0.031 -0.045
 H          0.009 -0.047 -0.155   -0.009 -0.003  0.008    0.058 -0.208 -0.298
 C         -0.008  0.044  0.035    0.014 -0.025  0.030   -0.035 -0.003  0.060
 H          0.102  0.078  0.191   -0.037 -0.027 -0.139    0.154  0.089  0.067
 H          0.060 -0.050 -0.012    0.011  0.109  0.132    0.187  0.102  0.230
 H          0.018 -0.078 -0.044   -0.001  0.086  0.024    0.008 -0.084 -0.254
 C          0.003  0.006  0.018   -0.009 -0.011 -0.005    0.002 -0.015 -0.023
 O         -0.013 -0.003  0.001    0.007 -0.000 -0.001   -0.022 -0.002  0.013
 O          0.004 -0.007  0.000    0.001  0.000  0.002    0.005  0.001  0.002
 H         -0.018  0.026  0.030    0.012  0.010  0.001   -0.020 -0.000  0.009
 O         -0.006  0.008  0.004   -0.005  0.012  0.019    0.002 -0.023 -0.047
 C          0.008  0.014  0.024   -0.009  0.014  0.005    0.055 -0.032  0.009
 H          0.019  0.085  0.043    0.005  0.074  0.022    0.053 -0.146 -0.025
 C         -0.044 -0.006 -0.044   -0.013  0.009 -0.054   -0.058  0.002  0.066
 H          0.028  0.071 -0.014    0.010  0.049 -0.039   -0.103 -0.043  0.045
 C          0.004  0.001  0.010    0.010  0.003  0.010   -0.023 -0.005 -0.022
 O         -0.000 -0.003  0.001   -0.001 -0.004  0.000    0.002  0.012 -0.000
 O          0.003  0.002 -0.018    0.001  0.001 -0.013   -0.001 -0.002  0.026
 H          0.007 -0.005 -0.002    0.004 -0.002 -0.005   -0.002  0.002  0.018
 C          0.025 -0.033 -0.040    0.012 -0.030 -0.030   -0.002  0.046  0.045
 H         -0.001 -0.016 -0.037    0.007 -0.008 -0.024   -0.023  0.016  0.034
 O         -0.013  0.001  0.005    0.000 -0.002  0.006   -0.020  0.005 -0.013
 H         -0.071  0.032 -0.026   -0.064  0.034 -0.028    0.109 -0.065  0.054
 C          0.016 -0.075  0.085   -0.010 -0.056  0.056    0.036  0.060 -0.065
 H          0.054 -0.083  0.077    0.019 -0.053  0.052    0.017  0.062 -0.060
 O          0.036  0.075 -0.008    0.032  0.060 -0.006   -0.038 -0.069  0.007
 H         -0.085 -0.131 -0.061   -0.050 -0.075 -0.041    0.060  0.102  0.051
 C         -0.075 -0.011 -0.048   -0.062 -0.033 -0.017    0.069  0.044  0.007
 H          0.004  0.074 -0.028   -0.016  0.017 -0.005    0.048  0.011 -0.002
 O         -0.001  0.002  0.011   -0.004  0.002  0.009    0.008 -0.004 -0.010
 H          0.081 -0.034 -0.074    0.107 -0.048 -0.101   -0.155  0.069  0.147
 TransDip   0.069 -0.080 -0.020   -0.068 -0.068 -0.050    0.166  0.197  0.033

 Mode:                61                     62                     63
 Frequency:      1004.58                1024.24                1030.57
 Force Cnst:      1.4931                 3.6417                 1.4800
 Red. Mass:       2.5111                 5.8919                 2.3651
 IR Active:          YES                    YES                    YES
 IR Intens:       83.970                274.949                 98.016
 Raman Active:       YES                    YES                    YES
               X      Y      Z        X      Y      Z        X      Y      Z
 C         -0.038 -0.052 -0.033    0.029  0.014 -0.016    0.112 -0.050 -0.029
 H         -0.007 -0.013 -0.036   -0.047  0.110 -0.036    0.166  0.170 -0.052
 C          0.143  0.062 -0.010    0.065  0.016 -0.048   -0.049 -0.119 -0.023
 H          0.152  0.044 -0.001   -0.067 -0.084 -0.024   -0.085 -0.115 -0.027
 O         -0.072 -0.043  0.024   -0.150 -0.025  0.026    0.036  0.033 -0.021
 C         -0.069 -0.006  0.005    0.009  0.046  0.024   -0.027  0.066  0.044
 H          0.033 -0.047  0.022   -0.098 -0.007  0.014   -0.129  0.077  0.032
 H         -0.184 -0.276  0.112    0.026 -0.007 -0.037    0.034  0.185 -0.034
 C         -0.008  0.082 -0.015   -0.021  0.040  0.000   -0.024  0.065 -0.022
 H          0.009  0.188 -0.024   -0.121  0.027 -0.004   -0.237  0.146 -0.044
 C          0.070 -0.057  0.001   -0.012 -0.036 -0.012   -0.015 -0.066  0.007
 H          0.030 -0.338 -0.078    0.005  0.047  0.003    0.040  0.023 -0.057
 H         -0.089  0.093 -0.039    0.049 -0.102 -0.008    0.074 -0.207 -0.069
 H         -0.089 -0.024 -0.020    0.039 -0.049 -0.006    0.032  0.053 -0.012
 C         -0.002  0.056  0.024    0.015 -0.015  0.001    0.043  0.016  0.011
 H         -0.036  0.079 -0.008    0.109 -0.109  0.036    0.277 -0.211  0.102
 H         -0.005  0.118  0.013   -0.021  0.002 -0.002   -0.122  0.128 -0.011
 C          0.012 -0.044 -0.022   -0.017 -0.002  0.018   -0.053 -0.030  0.028
 H         -0.036 -0.158  0.010   -0.008 -0.018 -0.009   -0.050 -0.048  0.019
 H          0.050 -0.003 -0.022   -0.030  0.035  0.010    0.029  0.135  0.014
 C         -0.047  0.022  0.042    0.014  0.007  0.037   -0.014  0.042  0.142
 H         -0.061  0.152  0.304    0.016 -0.061  0.013   -0.013 -0.163  0.301
 C          0.034  0.002 -0.051   -0.021  0.003 -0.020   -0.037  0.039 -0.106
 H         -0.143 -0.082 -0.075    0.027  0.017  0.044    0.026  0.023  0.231
 H         -0.170 -0.083 -0.199    0.021 -0.035 -0.033   -0.083 -0.243 -0.342
 H         -0.006  0.082  0.238   -0.007 -0.064 -0.077   -0.015 -0.184 -0.035
 C         -0.017  0.005  0.027   -0.007 -0.010 -0.006   -0.046 -0.011  0.020
 O          0.038 -0.000 -0.018    0.008  0.004 -0.004    0.066  0.001 -0.023
 O         -0.005  0.000 -0.001    0.001  0.004  0.001   -0.010  0.015 -0.005
 H          0.030  0.013 -0.001   -0.021 -0.015  0.012    0.073 -0.002 -0.037
 O         -0.012 -0.013 -0.044   -0.045  0.151  0.238    0.014 -0.017 -0.014
 C          0.074 -0.044  0.009   -0.098  0.033 -0.152   -0.006  0.008  0.006
 H          0.075 -0.206 -0.039   -0.074 -0.158 -0.203    0.010  0.077  0.026
 C         -0.058 -0.005  0.054    0.258 -0.194 -0.261   -0.012  0.037  0.007
 H         -0.118 -0.047  0.034    0.198 -0.132 -0.228   -0.017  0.000 -0.004
 C         -0.020 -0.004 -0.032    0.098  0.012 -0.041   -0.008 -0.000  0.011
 O          0.001  0.016 -0.002   -0.015  0.001 -0.017    0.002 -0.003  0.002
 O         -0.004 -0.005  0.039   -0.025 -0.028  0.090    0.003  0.004 -0.015
 H         -0.002  0.007  0.019   -0.014  0.083 -0.102   -0.001 -0.010  0.008
 C          0.003  0.057  0.056   -0.039 -0.026  0.094   -0.032 -0.015 -0.035
 H         -0.029  0.025  0.044    0.039  0.037  0.107   -0.004 -0.034 -0.034
 O         -0.031  0.008 -0.017    0.020  0.000 -0.007    0.037 -0.009  0.016
 H          0.137 -0.083  0.068   -0.122  0.075 -0.074   -0.025  0.025 -0.013
 C          0.052  0.064 -0.075    0.026  0.056 -0.104   -0.058  0.014  0.008
 H          0.047  0.068 -0.070    0.095  0.131 -0.090   -0.035  0.011  0.006
 O         -0.043 -0.077  0.008   -0.039 -0.066  0.005    0.009  0.007 -0.002
 H          0.075  0.127  0.061    0.187  0.293  0.096    0.007  0.005 -0.002
 C          0.070  0.038  0.007    0.040 -0.070  0.070   -0.008  0.013  0.050
 H          0.054  0.022  0.003    0.101  0.115  0.121    0.015 -0.013  0.037
 O          0.005 -0.001 -0.009   -0.034  0.047  0.019    0.020 -0.023 -0.025
 H         -0.153  0.069  0.146    0.141 -0.032 -0.133    0.009 -0.019 -0.011
 TransDip   0.186  0.224  0.038    0.459 -0.055 -0.261   -0.302 -0.049  0.084

 Mode:                64                     65                     66
 Frequency:      1037.62                1048.46                1053.84
 Force Cnst:      2.9596                 1.7598                 1.3290
 Red. Mass:       4.6656                 2.7172                 2.0310
 IR Active:          YES                    YES                    YES
 IR Intens:       31.384                 42.365                 36.954
 Raman Active:       YES                    YES                    YES
               X      Y      Z        X      Y      Z        X      Y      Z
 C          0.031 -0.019 -0.007    0.016 -0.027  0.011   -0.000 -0.097  0.027
 H          0.058  0.017 -0.008    0.041 -0.042  0.015   -0.050 -0.257  0.045
 C         -0.052 -0.071  0.008   -0.011  0.033 -0.004   -0.001  0.046 -0.013
 H         -0.022 -0.065  0.003   -0.008  0.091 -0.015   -0.019  0.072 -0.018
 O          0.078  0.034 -0.007   -0.013  0.016 -0.011   -0.029  0.002 -0.009
 C         -0.008  0.024  0.007   -0.005 -0.028 -0.003   -0.024 -0.016 -0.016
 H         -0.027  0.027  0.006    0.007 -0.020 -0.003    0.049 -0.014 -0.009
 H          0.028  0.156 -0.007   -0.023 -0.084  0.008   -0.039  0.015  0.034
 C         -0.001 -0.005 -0.002    0.007  0.005 -0.008    0.021 -0.033 -0.003
 H         -0.069 -0.001 -0.007    0.040  0.033 -0.009    0.064 -0.038 -0.001
 C         -0.010 -0.003  0.005   -0.006 -0.003  0.002   -0.053  0.016  0.002
 H          0.006  0.035 -0.007    0.005  0.022 -0.006   -0.006  0.221  0.025
 H          0.018 -0.044 -0.012    0.014 -0.031 -0.010    0.075 -0.125 -0.002
 H          0.008  0.030  0.000    0.010  0.019 -0.001    0.070  0.050  0.006
 C          0.012  0.003 -0.005    0.011 -0.010 -0.000    0.056 -0.101 -0.038
 H          0.071 -0.043  0.034    0.053 -0.054  0.009    0.196 -0.211  0.055
 H         -0.053  0.028 -0.010    0.034 -0.035  0.005    0.132 -0.287 -0.003
 C         -0.012 -0.003  0.010   -0.010  0.020 -0.005   -0.009  0.156  0.004
 H         -0.003  0.004 -0.002    0.000  0.101  0.017    0.086  0.491 -0.005
 H          0.004  0.045  0.004    0.028  0.016  0.002    0.024  0.138  0.012
 C         -0.010  0.012  0.037   -0.015  0.000  0.009   -0.076 -0.003  0.001
 H         -0.010 -0.045  0.085   -0.016 -0.012  0.068   -0.086  0.093  0.242
 C         -0.006  0.012 -0.028    0.006  0.011 -0.011    0.042  0.021 -0.018
 H          0.006  0.005  0.065   -0.012 -0.005  0.038   -0.103 -0.054  0.010
 H         -0.036 -0.068 -0.101   -0.040 -0.045 -0.073   -0.148 -0.079 -0.171
 H         -0.003 -0.040  0.005    0.003 -0.009  0.045    0.011  0.061  0.234
 C         -0.013 -0.002  0.007   -0.008  0.004  0.013   -0.015  0.013  0.041
 O          0.019  0.001 -0.006    0.015 -0.002 -0.004    0.034 -0.000 -0.020
 O         -0.002  0.003 -0.001   -0.003  0.001 -0.002   -0.005 -0.002 -0.005
 H          0.017 -0.014 -0.027    0.015 -0.014 -0.028    0.039  0.007 -0.015
 O          0.040 -0.023  0.000    0.064 -0.026  0.011   -0.035  0.027  0.003
 C         -0.056 -0.023 -0.030   -0.027  0.196 -0.084    0.009 -0.060  0.034
 H         -0.155 -0.265 -0.091   -0.014  0.424 -0.013   -0.011 -0.104  0.018
 C         -0.032  0.098 -0.009   -0.053 -0.092  0.077    0.045 -0.056  0.015
 H          0.059  0.277  0.048   -0.100 -0.195  0.038    0.041 -0.044  0.019
 C          0.007 -0.002 -0.018   -0.027 -0.018  0.035    0.014  0.009 -0.005
 O         -0.002 -0.002  0.001    0.016 -0.030  0.002   -0.006  0.008 -0.001
 O         -0.006 -0.005  0.026    0.010  0.008 -0.037   -0.003 -0.002  0.004
 H         -0.005  0.022 -0.022    0.010  0.019 -0.057   -0.000 -0.011  0.022
 C          0.143  0.103  0.183    0.016 -0.170  0.098    0.027  0.034 -0.048
 H          0.017  0.256  0.196    0.043 -0.055  0.120    0.011 -0.005 -0.058
 O         -0.161  0.045 -0.074   -0.026 -0.013 -0.019   -0.011  0.007  0.002
 H          0.188 -0.146  0.088   -0.479  0.226 -0.225    0.107 -0.055  0.053
 C          0.230 -0.136 -0.063    0.054 -0.016 -0.005    0.008  0.007  0.039
 H          0.199 -0.085 -0.052   -0.198  0.133  0.038   -0.020 -0.069  0.026
 O         -0.007  0.009  0.001   -0.024  0.008  0.006    0.004  0.006  0.002
 H          0.005  0.082  0.020    0.014  0.003  0.003   -0.085 -0.160 -0.040
 C         -0.043 -0.183 -0.155    0.097  0.045 -0.113   -0.002  0.023 -0.042
 H         -0.234 -0.158 -0.116    0.002 -0.024 -0.119   -0.036  0.001 -0.046
 O         -0.112  0.086  0.111   -0.021  0.039  0.039    0.001  0.005  0.008
 H          0.231 -0.064 -0.205   -0.231  0.136  0.238   -0.030  0.020  0.035
 TransDip   0.105 -0.136 -0.052   -0.203  0.035  0.032    0.170 -0.076  0.058

 Mode:                67                     68                     69
 Frequency:      1060.33                1078.51                1084.22
 Force Cnst:      1.7008                 3.9217                 1.0565
 Red. Mass:       2.5676                 5.7224                 1.5254
 IR Active:          YES                    YES                    YES
 IR Intens:      105.605                227.935                 11.851
 Raman Active:       YES                    YES                    YES
               X      Y      Z        X      Y      Z        X      Y      Z
 C         -0.027 -0.003 -0.013   -0.021 -0.026  0.003    0.045  0.053 -0.019
 H         -0.062 -0.195  0.010   -0.093  0.035 -0.011    0.373 -0.021  0.016
 C          0.045 -0.032  0.001    0.001 -0.030  0.002   -0.003 -0.013  0.002
 H          0.144 -0.154  0.024   -0.059 -0.029  0.001    0.223 -0.252  0.048
 O          0.050 -0.026  0.046    0.010 -0.017 -0.020   -0.007  0.007 -0.009
 C         -0.014  0.052 -0.015   -0.009  0.015  0.008    0.010  0.039 -0.025
 H          0.036 -0.051  0.006    0.013  0.107 -0.002    0.002 -0.233  0.009
 H         -0.008  0.188  0.040    0.002  0.046 -0.003    0.094  0.402 -0.010
 C         -0.013 -0.015  0.027    0.008 -0.026 -0.013    0.009 -0.077  0.025
 H         -0.077 -0.103  0.032    0.021 -0.006 -0.014   -0.235 -0.218  0.025
 C         -0.019  0.005 -0.018   -0.009  0.012  0.016   -0.005  0.041  0.010
 H         -0.024  0.100  0.048    0.008  0.016 -0.017   -0.014  0.029  0.020
 H          0.020 -0.006  0.039    0.001 -0.019 -0.021   -0.025  0.071  0.024
 H          0.037 -0.074  0.002   -0.011  0.076  0.004   -0.029  0.037  0.011
 C          0.033 -0.057 -0.034    0.003 -0.010  0.002   -0.001  0.035 -0.020
 H          0.079 -0.059  0.052   -0.022  0.009 -0.017    0.030  0.044  0.061
 H          0.036 -0.186 -0.010    0.008  0.002 -0.001   -0.260  0.167 -0.048
 C          0.005  0.077  0.024    0.010  0.019 -0.009   -0.038 -0.051  0.024
 H          0.059  0.167 -0.036    0.004  0.015 -0.000   -0.094 -0.255  0.026
 H         -0.059  0.057  0.016    0.025  0.047 -0.011   -0.014  0.055  0.010
 C         -0.069 -0.002 -0.058    0.028  0.007  0.035   -0.069 -0.019 -0.066
 H         -0.079  0.158  0.102    0.030 -0.002 -0.026   -0.075  0.019  0.099
 C          0.056 -0.015  0.027   -0.027  0.003 -0.015    0.061  0.001  0.027
 H         -0.131 -0.080 -0.172    0.044  0.029  0.052   -0.127 -0.072 -0.115
 H         -0.098  0.076  0.036    0.042 -0.024 -0.007   -0.114  0.033 -0.019
 H          0.009  0.172  0.228   -0.009 -0.068 -0.102    0.020  0.141  0.247
 C          0.001  0.007  0.020    0.006 -0.004 -0.015   -0.006  0.008  0.032
 O          0.005 -0.001 -0.007   -0.008  0.004  0.002    0.015 -0.002 -0.009
 O          0.002 -0.009  0.002   -0.000  0.004  0.000    0.001 -0.008 -0.001
 H          0.029  0.033  0.004   -0.026 -0.012  0.017    0.038 -0.006 -0.043
 O          0.053 -0.052 -0.011   -0.327  0.048 -0.097   -0.030  0.022  0.006
 C          0.002  0.088 -0.050    0.382  0.105  0.127    0.017 -0.012  0.012
 H          0.049  0.124 -0.035    0.358  0.240  0.142    0.016 -0.013  0.009
 C         -0.084  0.144 -0.062    0.130  0.032 -0.043    0.010 -0.050  0.001
 H         -0.034  0.168 -0.050    0.164  0.217  0.024   -0.029 -0.059 -0.002
 C         -0.026 -0.016 -0.003   -0.069 -0.027 -0.016    0.005  0.002 -0.002
 O          0.010 -0.009  0.001    0.018  0.003  0.005   -0.002  0.002 -0.001
 O          0.004  0.001  0.004    0.014  0.004 -0.011   -0.001 -0.001  0.002
 H         -0.001  0.023 -0.040    0.039  0.002  0.014    0.001 -0.001  0.004
 C         -0.078 -0.034  0.081    0.083 -0.113  0.081    0.019 -0.006 -0.018
 H         -0.053  0.013  0.096    0.020 -0.216  0.057    0.020 -0.029 -0.024
 O          0.038 -0.015  0.004   -0.079 -0.013 -0.036   -0.009  0.001 -0.001
 H         -0.123  0.070 -0.061   -0.232  0.066 -0.101   -0.004 -0.001 -0.001
 C         -0.030 -0.010 -0.086   -0.052 -0.015 -0.016   -0.002  0.019  0.017
 H          0.141  0.123 -0.070   -0.117  0.171  0.024   -0.066  0.005  0.018
 O         -0.004 -0.019 -0.006    0.003  0.016 -0.003   -0.003 -0.002  0.003
 H          0.201  0.385  0.096    0.123  0.178  0.035   -0.035 -0.079 -0.017
 C         -0.030 -0.053  0.135    0.032 -0.107  0.032    0.027  0.008 -0.031
 H          0.103  0.052  0.154    0.075 -0.111  0.033    0.004 -0.020 -0.037
 O          0.009 -0.029 -0.037   -0.040  0.028  0.033   -0.004  0.011  0.011
 H          0.138 -0.090 -0.152    0.152 -0.059 -0.125   -0.054  0.034  0.059
 TransDip  -0.261  0.199 -0.020    0.480 -0.056  0.005    0.059 -0.090  0.023

 Mode:                70                     71                     72
 Frequency:      1085.44                1104.04                1110.39
 Force Cnst:      1.5690                 1.8108                 2.3769
 Red. Mass:       2.2602                 2.5214                 3.2719
 IR Active:          YES                    YES                    YES
 IR Intens:       12.740                  2.318                 44.842
 Raman Active:       YES                    YES                    YES
               X      Y      Z        X      Y      Z        X      Y      Z
 C          0.081  0.012 -0.003    0.085  0.071 -0.001    0.011  0.010  0.008
 H          0.047 -0.016 -0.000    0.126 -0.069  0.023    0.055  0.011  0.011
 C         -0.047  0.145 -0.006   -0.121  0.020  0.025   -0.017  0.017 -0.002
 H         -0.219  0.298 -0.037   -0.267  0.055  0.014   -0.039  0.010 -0.001
 O          0.007 -0.025  0.027    0.021  0.005 -0.018   -0.034 -0.002 -0.022
 C         -0.012 -0.111 -0.037    0.037 -0.093  0.007    0.005 -0.021  0.003
 H          0.092 -0.099 -0.028   -0.133 -0.283  0.014   -0.032 -0.077  0.005
 H         -0.013 -0.033  0.013    0.055 -0.097 -0.038    0.019  0.002 -0.014
 C          0.079 -0.094  0.001    0.009  0.211  0.049    0.005  0.032  0.001
 H          0.315 -0.099  0.016    0.112  0.255  0.051   -0.001  0.044  0.000
 C         -0.023  0.058  0.031    0.003 -0.096 -0.089   -0.000 -0.014 -0.011
 H          0.005  0.099 -0.002   -0.027  0.062  0.077   -0.001  0.008  0.005
 H          0.005  0.009 -0.009    0.093 -0.102  0.078    0.014 -0.020  0.006
 H          0.001  0.157  0.017    0.156 -0.388 -0.025    0.021 -0.046 -0.004
 C         -0.026  0.079 -0.027   -0.067  0.021 -0.006   -0.012  0.003  0.004
 H         -0.097  0.197  0.026    0.094 -0.159  0.015    0.024 -0.046 -0.004
 H         -0.077 -0.019 -0.010    0.077 -0.032  0.011   -0.005  0.033 -0.001
 C         -0.063 -0.057  0.008    0.023 -0.074  0.039    0.005 -0.013  0.000
 H         -0.049  0.041  0.029    0.166  0.191 -0.099    0.017  0.016 -0.007
 H         -0.086 -0.312  0.044   -0.155 -0.253  0.039    0.001 -0.007 -0.001
 C         -0.005 -0.073 -0.005   -0.071  0.013 -0.056   -0.010 -0.003 -0.011
 H         -0.000 -0.306  0.103   -0.074  0.030  0.044   -0.010  0.006 -0.005
 C          0.007  0.076 -0.014    0.057 -0.025  0.026    0.010 -0.002  0.004
 H          0.063  0.059  0.300   -0.114 -0.082 -0.169   -0.011 -0.010 -0.018
 H         -0.052 -0.206 -0.257   -0.097  0.082  0.047   -0.013  0.009  0.004
 H          0.025 -0.129  0.089    0.015  0.166  0.184    0.003  0.025  0.034
 C         -0.047  0.013  0.065    0.010  0.004  0.007    0.004  0.002  0.001
 O          0.054 -0.008 -0.022   -0.003  0.000 -0.001   -0.002  0.001 -0.002
 O         -0.011  0.010 -0.016    0.005 -0.011  0.004    0.003 -0.003  0.001
 H          0.090  0.016 -0.042    0.035  0.001 -0.036   -0.018  0.004  0.024
 O          0.000 -0.005  0.001   -0.025  0.013 -0.002    0.013 -0.022 -0.025
 C          0.013  0.017 -0.006    0.017 -0.012  0.014    0.021  0.022 -0.017
 H          0.026 -0.010 -0.013    0.015 -0.000  0.016    0.067  0.074 -0.004
 C         -0.015  0.030 -0.034    0.012  0.002 -0.011    0.054  0.073  0.027
 H          0.031  0.066 -0.020    0.019  0.029 -0.002    0.133  0.182  0.059
 C         -0.004 -0.005 -0.011    0.000  0.002  0.002   -0.010 -0.004 -0.003
 O          0.002  0.001 -0.000   -0.000  0.000  0.001    0.002  0.004 -0.002
 O         -0.000 -0.003  0.010    0.000  0.002 -0.004    0.001 -0.001  0.006
 H          0.000  0.016 -0.023    0.001 -0.009  0.015   -0.000  0.009 -0.011
 C         -0.032  0.007  0.026    0.013  0.005 -0.007   -0.069 -0.071 -0.074
 H         -0.039  0.011  0.028    0.016  0.012 -0.004   -0.103 -0.222 -0.112
 O          0.013 -0.003  0.003   -0.004  0.000 -0.003    0.035 -0.012  0.035
 H          0.002  0.003  0.001    0.033 -0.019  0.011   -0.234  0.129 -0.074
 C          0.002 -0.018 -0.026   -0.045 -0.017 -0.007    0.200  0.254  0.107
 H          0.114 -0.002 -0.029   -0.088 -0.000 -0.002    0.312  0.254  0.105
 O         -0.000 -0.002 -0.004    0.009  0.013 -0.005   -0.059 -0.123  0.035
 H          0.064  0.123  0.028    0.016  0.026 -0.002   -0.086 -0.165  0.029
 C         -0.031 -0.005  0.043    0.042 -0.032 -0.002   -0.140 -0.045 -0.062
 H          0.041  0.086  0.065    0.085 -0.030 -0.002   -0.387 -0.177 -0.091
 O          0.006 -0.013 -0.017   -0.015  0.014  0.017   -0.002 -0.015  0.013
 H          0.067 -0.041 -0.071    0.006  0.006 -0.004    0.290 -0.150 -0.244
 TransDip  -0.098  0.051  0.030   -0.016 -0.046 -0.003    0.094  0.186 -0.050

 Mode:                73                     74                     75
 Frequency:      1121.72                1127.64                1132.47
 Force Cnst:      3.4972                 2.2075                 1.9339
 Red. Mass:       4.7173                 2.9466                 2.5593
 IR Active:          YES                    YES                    YES
 IR Intens:       78.094                 17.214                  4.163
 Raman Active:       YES                    YES                    YES
               X      Y      Z        X      Y      Z        X      Y      Z
 C          0.004 -0.001  0.021   -0.013  0.048 -0.031    0.111 -0.088 -0.072
 H          0.122  0.020  0.027   -0.207  0.036 -0.043    0.119 -0.273 -0.045
 C         -0.024  0.023 -0.008    0.043 -0.021  0.014    0.019  0.021 -0.001
 H         -0.014 -0.018  0.002   -0.031 -0.018  0.014   -0.046  0.083 -0.015
 O         -0.038  0.000 -0.023   -0.017 -0.018  0.014    0.009 -0.005  0.019
 C          0.008 -0.019  0.006    0.003  0.022 -0.009   -0.056 -0.007 -0.019
 H         -0.049 -0.117  0.011    0.063  0.142 -0.016    0.084  0.010 -0.004
 H          0.036  0.035 -0.026   -0.040 -0.089  0.024   -0.066  0.107  0.065
 C          0.011  0.028 -0.004   -0.026 -0.012  0.015    0.064 -0.065  0.021
 H         -0.043  0.034 -0.007    0.033 -0.025  0.019    0.255 -0.116  0.039
 C         -0.004 -0.012 -0.006    0.011  0.007 -0.005   -0.032  0.026  0.018
 H          0.002  0.017 -0.000   -0.011 -0.038  0.014    0.002  0.127  0.008
 H          0.017 -0.031  0.000   -0.024  0.056  0.016    0.031 -0.050  0.001
 H          0.021 -0.026 -0.002   -0.019 -0.031 -0.000    0.034  0.097  0.012
 C         -0.015  0.001  0.009    0.015 -0.013 -0.014   -0.005  0.066 -0.048
 H          0.044 -0.080 -0.008   -0.074  0.106  0.005    0.003  0.133  0.078
 H         -0.039  0.091 -0.008    0.074 -0.152  0.013   -0.087 -0.078 -0.021
 C          0.009 -0.015 -0.010   -0.006  0.024  0.025   -0.050 -0.043  0.039
 H          0.010  0.008  0.002   -0.006 -0.045 -0.014    0.033  0.123 -0.037
 H          0.044  0.054 -0.015   -0.098 -0.090  0.028   -0.148 -0.277  0.058
 C         -0.011  0.001 -0.012    0.004 -0.059 -0.021   -0.002  0.204  0.110
 H         -0.013  0.050 -0.002    0.005 -0.177  0.014   -0.005  0.346  0.104
 C          0.011 -0.006  0.005    0.006  0.039  0.005   -0.050 -0.110 -0.030
 H         -0.029 -0.019 -0.041    0.026  0.030  0.130   -0.014 -0.046 -0.323
 H         -0.006  0.022  0.020   -0.016 -0.083 -0.098    0.068  0.210  0.262
 H          0.002  0.030  0.042    0.015 -0.053  0.048   -0.058  0.094 -0.265
 C          0.012  0.004 -0.005   -0.025  0.005  0.034    0.011 -0.048 -0.073
 O         -0.010  0.000  0.000    0.026 -0.004 -0.011   -0.024  0.011  0.015
 O          0.002 -0.003  0.002   -0.005  0.005 -0.009    0.014 -0.006  0.025
 H         -0.003  0.019  0.032    0.034  0.005 -0.018   -0.036  0.010  0.028
 O         -0.006 -0.049  0.016    0.045 -0.010  0.013    0.007  0.004  0.009
 C         -0.024  0.024 -0.028   -0.071 -0.081 -0.017   -0.012 -0.016 -0.005
 H         -0.213 -0.001 -0.030   -0.116  0.039  0.019   -0.007 -0.013 -0.004
 C          0.084  0.011  0.017   -0.028  0.073 -0.029   -0.033 -0.001 -0.023
 H          0.117 -0.163 -0.031   -0.082  0.113 -0.021   -0.061 -0.004 -0.025
 C         -0.002  0.011  0.043    0.016  0.030  0.065    0.007  0.006  0.008
 O          0.001 -0.016  0.004   -0.007 -0.010  0.004   -0.002 -0.000  0.000
 O          0.001  0.014 -0.036   -0.002  0.025 -0.053   -0.001  0.003 -0.004
 H          0.006 -0.044  0.071   -0.006 -0.107  0.177   -0.002 -0.012  0.023
 C          0.270 -0.052  0.121    0.189 -0.057 -0.080    0.040 -0.014 -0.018
 H          0.409 -0.051  0.113    0.338 -0.003 -0.072    0.073 -0.017 -0.019
 O         -0.162  0.029 -0.092   -0.072  0.014 -0.035   -0.016  0.003 -0.007
 H         -0.054 -0.036 -0.024   -0.023 -0.015 -0.014   -0.012 -0.000 -0.005
 C          0.029 -0.002 -0.011   -0.120  0.154  0.047   -0.013  0.045  0.013
 H          0.044  0.010  0.002   -0.386  0.391  0.109   -0.053  0.094  0.025
 O         -0.004 -0.006  0.013   -0.004 -0.051  0.002   -0.005 -0.018  0.002
 H         -0.084 -0.155 -0.026    0.043  0.066  0.034    0.007  0.011  0.010
 C         -0.198  0.199  0.188    0.101 -0.111  0.027    0.011 -0.013  0.002
 H         -0.427  0.263  0.214    0.198 -0.173  0.002    0.051  0.006  0.004
 O          0.101 -0.107 -0.146   -0.025  0.023  0.036    0.000  0.002  0.004
 H         -0.010 -0.064 -0.031    0.088 -0.029 -0.052    0.008 -0.002 -0.003
 TransDip   0.148  0.144  0.193    0.029  0.035  0.125    0.025  0.060 -0.011

 Mode:                76                     77                     78
 Frequency:      1140.33                1156.93                1162.84
 Force Cnst:      1.7199                 2.2013                 1.9630
 Red. Mass:       2.2449                 2.7914                 2.4639
 IR Active:          YES                    YES                    YES
 IR Intens:       88.161                 32.445                 37.440
 Raman Active:       YES                    YES                    YES
               X      Y      Z        X      Y      Z        X      Y      Z
 C         -0.028 -0.073  0.079   -0.019 -0.002  0.094    0.079  0.083 -0.006
 H          0.249  0.056  0.079   -0.048  0.132  0.069   -0.141  0.073 -0.025
 C         -0.001  0.122 -0.058   -0.009 -0.059 -0.083    0.069 -0.131 -0.066
 H          0.060  0.064 -0.043    0.090  0.089 -0.110   -0.068 -0.031 -0.085
 O         -0.103 -0.043 -0.007    0.118  0.015  0.074   -0.118  0.015 -0.050
 C         -0.007 -0.042  0.011   -0.058 -0.012  0.116   -0.051  0.045  0.095
 H         -0.111 -0.347  0.034   -0.207  0.121  0.077   -0.053  0.499  0.034
 H          0.068  0.135 -0.052    0.050  0.079 -0.073   -0.030 -0.103 -0.026
 C          0.051 -0.002 -0.042    0.102 -0.001 -0.106    0.040 -0.030 -0.056
 H         -0.104  0.001 -0.052    0.262  0.122 -0.108    0.341  0.035 -0.042
 C         -0.021 -0.000  0.023   -0.054 -0.013  0.062   -0.027  0.002  0.045
 H          0.026  0.058 -0.041    0.068  0.133 -0.108    0.039  0.050 -0.064
 H          0.030 -0.092 -0.043    0.072 -0.243 -0.115    0.024 -0.114 -0.069
 H          0.014  0.109  0.004    0.044  0.294  0.012    0.005  0.202  0.011
 C         -0.021  0.008  0.036   -0.055  0.022  0.060   -0.020  0.025  0.013
 H          0.126 -0.210 -0.029    0.048 -0.198 -0.100   -0.094  0.077 -0.046
 H         -0.147  0.316 -0.025   -0.019  0.293  0.006    0.112 -0.075  0.031
 C          0.014 -0.024 -0.070    0.022 -0.039 -0.088   -0.027 -0.016  0.010
 H         -0.025  0.060  0.055    0.009  0.171  0.051   -0.023  0.006  0.013
 H          0.245  0.256 -0.076    0.204  0.017 -0.067   -0.117 -0.335  0.047
 C          0.013  0.013  0.012   -0.032 -0.025 -0.053   -0.076  0.002 -0.060
 H          0.012  0.152 -0.062   -0.032  0.057 -0.128   -0.076 -0.068 -0.005
 C         -0.007 -0.012 -0.006    0.039 -0.002  0.019    0.056 -0.014  0.026
 H          0.010 -0.001 -0.021   -0.051 -0.037 -0.049   -0.099 -0.069 -0.126
 H          0.022  0.018  0.029   -0.048  0.026  0.006   -0.091  0.059  0.022
 H         -0.008  0.007 -0.019    0.018  0.083  0.139    0.020  0.136  0.172
 C          0.035  0.011 -0.029    0.036  0.024 -0.011    0.005  0.003  0.011
 O         -0.028  0.002  0.010   -0.027 -0.003  0.011    0.002  0.002 -0.007
 O          0.002 -0.004  0.004   -0.002 -0.006  0.001    0.008 -0.012  0.005
 H         -0.079 -0.016  0.046   -0.005  0.001 -0.014   -0.021 -0.000  0.021
 O          0.049 -0.036 -0.022   -0.019  0.033  0.026    0.020 -0.027 -0.018
 C         -0.036 -0.018 -0.009    0.002 -0.008  0.006   -0.007  0.003 -0.006
 H         -0.097  0.104  0.026    0.067 -0.086 -0.016   -0.060  0.080  0.015
 C          0.087  0.085  0.064   -0.133 -0.049 -0.092    0.117  0.041  0.078
 H          0.195  0.228  0.107   -0.178 -0.091 -0.098    0.154  0.049  0.076
 C         -0.013  0.007  0.041    0.020  0.001 -0.026   -0.015  0.000  0.023
 O          0.002 -0.010  0.003   -0.005  0.009 -0.003    0.004 -0.008  0.002
 O          0.003  0.017 -0.040   -0.004 -0.012  0.027    0.003  0.011 -0.024
 H         -0.002 -0.073  0.116    0.001  0.051 -0.080   -0.000 -0.047  0.075
 C         -0.006  0.004 -0.015    0.043 -0.014 -0.021   -0.035  0.011  0.014
 H          0.003  0.121  0.014    0.078 -0.087 -0.039   -0.063  0.086  0.033
 O          0.014 -0.001  0.004   -0.020  0.003 -0.007    0.017 -0.003  0.006
 H          0.024 -0.006  0.006   -0.012 -0.002 -0.003    0.007  0.004  0.001
 C         -0.066 -0.035 -0.009   -0.001  0.068  0.020    0.001 -0.055 -0.016
 H         -0.090  0.062  0.009    0.014  0.116  0.029   -0.034 -0.093 -0.022
 O          0.013  0.014 -0.013   -0.010 -0.030  0.003    0.009  0.025 -0.003
 H          0.085  0.173  0.027    0.015  0.024  0.019   -0.015 -0.025 -0.017
 C          0.044 -0.063  0.021   -0.001 -0.006 -0.014    0.007  0.005  0.009
 H          0.123 -0.117  0.005    0.147  0.159  0.022   -0.130 -0.157 -0.026
 O         -0.026  0.013  0.025    0.006  0.000 -0.000   -0.005  0.001  0.002
 H          0.092 -0.038 -0.087    0.001  0.002  0.002   -0.015  0.006  0.011
 TransDip   0.259  0.146  0.047   -0.098 -0.009 -0.154    0.164 -0.010  0.107

 Mode:                79                     80                     81
 Frequency:      1190.34                1194.43                1226.32
 Force Cnst:      1.4271                 1.7773                 1.4170
 Red. Mass:       1.7094                 2.1145                 1.5993
 IR Active:          YES                    YES                    YES
 IR Intens:       77.609                 15.174                 69.565
 Raman Active:       YES                    YES                    YES
               X      Y      Z        X      Y      Z        X      Y      Z
 C          0.022 -0.005  0.020   -0.095  0.027 -0.082    0.004 -0.005  0.007
 H          0.041 -0.019  0.023   -0.125  0.062 -0.089   -0.039  0.004  0.002
 C         -0.027 -0.008 -0.014    0.061 -0.020  0.073    0.000  0.012 -0.002
 H         -0.060  0.053 -0.027    0.320 -0.204  0.114   -0.043  0.013 -0.003
 O          0.028  0.012  0.005   -0.007  0.014 -0.010    0.013 -0.011  0.020
 C          0.022  0.001 -0.005   -0.076  0.001  0.023    0.004 -0.002 -0.005
 H          0.010  0.072 -0.016   -0.043 -0.185  0.057   -0.004 -0.027 -0.003
 H          0.017 -0.043 -0.022   -0.072  0.121  0.090    0.008  0.017 -0.004
 C         -0.039 -0.009 -0.010    0.149  0.046  0.052   -0.010 -0.007 -0.009
 H         -0.088 -0.010 -0.013    0.353  0.078  0.061   -0.045 -0.030 -0.009
 C          0.021  0.005  0.004   -0.080 -0.022 -0.026    0.006  0.002  0.007
 H          0.001 -0.076 -0.006   -0.015  0.294  0.037    0.005 -0.024 -0.008
 H         -0.034  0.056 -0.008    0.139 -0.212  0.049   -0.012  0.011 -0.011
 H         -0.047  0.001 -0.001    0.192 -0.044  0.003   -0.020  0.019  0.001
 C          0.018  0.004  0.020   -0.069 -0.024 -0.089    0.003  0.009  0.014
 H          0.004  0.007  0.000   -0.040 -0.001 -0.001    0.035 -0.037  0.004
 H          0.065 -0.029  0.027   -0.256  0.086 -0.111    0.017  0.021  0.012
 C         -0.012  0.004 -0.008    0.055 -0.008  0.043   -0.003 -0.006 -0.012
 H         -0.027  0.007  0.025    0.107 -0.078 -0.106    0.008  0.066  0.005
 H          0.022 -0.033  0.004   -0.100  0.165 -0.013    0.020 -0.032 -0.004
 C         -0.013  0.011 -0.005    0.052 -0.040  0.014   -0.002 -0.002  0.002
 H         -0.012 -0.004 -0.004    0.048 -0.005  0.023   -0.002  0.012 -0.014
 C          0.008 -0.007  0.002   -0.030  0.026 -0.005    0.002  0.000 -0.001
 H         -0.014 -0.013 -0.026    0.051  0.051  0.097   -0.001 -0.002  0.003
 H         -0.015  0.016  0.011    0.057 -0.061 -0.038   -0.002 -0.000 -0.003
 H          0.002  0.025  0.018   -0.005 -0.101 -0.076    0.001  0.003  0.008
 C          0.003  0.001 -0.002   -0.020 -0.005  0.013    0.006  0.003 -0.005
 O         -0.002 -0.001  0.002    0.013 -0.001 -0.004   -0.004  0.000  0.001
 O         -0.000 -0.001  0.001   -0.003  0.008 -0.006    0.001 -0.001  0.001
 H          0.018  0.004 -0.014   -0.002 -0.003  0.006   -0.014  0.001  0.011
 O         -0.025  0.037  0.011   -0.005  0.008  0.002   -0.004  0.006  0.022
 C          0.029 -0.095 -0.019    0.010 -0.032 -0.012    0.046  0.030 -0.093
 H          0.147  0.070  0.026    0.056  0.028  0.005    0.003 -0.197 -0.159
 C         -0.015 -0.056 -0.011    0.008 -0.008 -0.001   -0.017  0.012 -0.048
 H         -0.012 -0.077 -0.015   -0.065 -0.069 -0.024   -0.102  0.034 -0.046
 C         -0.018  0.023  0.088   -0.009  0.008  0.035   -0.030  0.010  0.070
 O          0.006 -0.039  0.021    0.003 -0.016  0.008    0.015 -0.052  0.022
 O         -0.002  0.065 -0.090   -0.001  0.026 -0.035   -0.004  0.061 -0.065
 H         -0.022 -0.284  0.506   -0.009 -0.114  0.203   -0.025 -0.247  0.455
 C         -0.025 -0.003 -0.013   -0.022  0.002  0.002   -0.048  0.009  0.056
 H         -0.042  0.448  0.087   -0.034  0.162  0.037   -0.081 -0.427 -0.042
 O          0.010 -0.005  0.010    0.008 -0.003  0.005    0.007  0.011 -0.004
 H         -0.074  0.041 -0.038   -0.030  0.019 -0.015    0.165 -0.076  0.085
 C          0.050 -0.033  0.015    0.029 -0.017 -0.004    0.000  0.047 -0.045
 H          0.190  0.207  0.052    0.010  0.012  0.002   -0.057 -0.292 -0.106
 O         -0.024 -0.023 -0.017   -0.005  0.002 -0.001    0.017  0.021  0.026
 H          0.209  0.376  0.086    0.020  0.026  0.005   -0.232 -0.417 -0.089
 C         -0.048  0.035 -0.035   -0.007  0.015 -0.008    0.039 -0.031  0.022
 H          0.065  0.159 -0.006   -0.105 -0.073 -0.028   -0.110 -0.075  0.019
 O          0.006 -0.005 -0.004    0.006  0.001 -0.003   -0.006  0.008  0.001
 H          0.001 -0.003 -0.007   -0.067  0.034  0.066   -0.007  0.008  0.012
 TransDip  -0.086  0.039  0.266   -0.026 -0.020  0.121   -0.101 -0.117  0.218

 Mode:                82                     83                     84
 Frequency:      1237.69                1245.01                1260.76
 Force Cnst:      1.2549                 2.0031                 1.2538
 Red. Mass:       1.3904                 2.1933                 1.3388
 IR Active:          YES                    YES                    YES
 IR Intens:       11.117                 67.730                 18.678
 Raman Active:       YES                    YES                    YES
               X      Y      Z        X      Y      Z        X      Y      Z
 C          0.010 -0.005 -0.001    0.030 -0.014 -0.012   -0.019  0.034 -0.058
 H         -0.108  0.083 -0.023   -0.062  0.418 -0.080   -0.272 -0.053 -0.066
 C          0.011  0.017  0.013    0.031 -0.019  0.021    0.017  0.007  0.065
 H         -0.127  0.004  0.014   -0.182  0.120 -0.009    0.057 -0.229  0.110
 O          0.013 -0.021  0.021    0.002  0.007 -0.009   -0.005  0.008 -0.021
 C          0.002 -0.000 -0.021   -0.018  0.009 -0.049    0.004  0.013 -0.016
 H          0.033 -0.038 -0.013    0.168  0.207 -0.049   -0.017 -0.166  0.005
 H         -0.006  0.030  0.010   -0.112 -0.133  0.083    0.009  0.085  0.011
 C         -0.014 -0.014  0.001    0.004 -0.025  0.091   -0.017 -0.007 -0.040
 H         -0.080 -0.087  0.006    0.044 -0.087  0.100   -0.141 -0.264 -0.016
 C          0.010  0.005  0.008   -0.002  0.009 -0.024    0.014  0.002  0.038
 H          0.004 -0.032 -0.004   -0.036  0.030  0.065    0.035 -0.073 -0.055
 H         -0.017  0.023 -0.008    0.017  0.037  0.068   -0.030 -0.010 -0.064
 H         -0.029  0.020  0.002    0.020 -0.073 -0.002   -0.062  0.106  0.011
 C          0.003  0.023  0.015    0.010  0.026 -0.060   -0.022  0.054  0.056
 H          0.105 -0.092  0.030    0.166 -0.063  0.105    0.228 -0.262  0.035
 H         -0.008  0.046  0.011   -0.215  0.046 -0.063    0.090  0.080  0.053
 C         -0.006 -0.019 -0.013   -0.021 -0.031  0.033    0.021 -0.037 -0.028
 H          0.039  0.155 -0.007    0.044  0.084 -0.032    0.153  0.404 -0.057
 H          0.013 -0.057 -0.004   -0.013  0.178  0.000   -0.059 -0.357  0.007
 C         -0.017 -0.025  0.019   -0.071 -0.087  0.069    0.017 -0.021  0.003
 H         -0.016  0.039 -0.045   -0.067  0.062 -0.161    0.013  0.054  0.048
 C          0.009  0.008 -0.008    0.040  0.028 -0.032   -0.013  0.012  0.003
 H         -0.018 -0.011  0.032   -0.065 -0.045  0.124    0.013  0.021  0.019
 H         -0.014 -0.016 -0.034   -0.071 -0.048 -0.124    0.025 -0.030 -0.016
 H          0.006 -0.006  0.054    0.023 -0.003  0.227   -0.001 -0.043 -0.043
 C          0.042  0.019 -0.032    0.162  0.071 -0.123   -0.004 -0.001  0.003
 O         -0.024  0.005  0.004   -0.090  0.010  0.025    0.003 -0.000 -0.001
 O          0.003 -0.008  0.006    0.006 -0.026  0.020   -0.001  0.002 -0.002
 H         -0.100 -0.021  0.062   -0.286 -0.082  0.142   -0.002 -0.001  0.005
 O         -0.011  0.007  0.001    0.005 -0.005  0.001    0.001 -0.007  0.005
 C         -0.016 -0.052  0.042    0.005  0.022 -0.016    0.005  0.019 -0.015
 H          0.192  0.119  0.094   -0.080 -0.044 -0.037   -0.098 -0.002 -0.024
 C         -0.000  0.065 -0.071   -0.005 -0.023  0.025    0.015 -0.006  0.009
 H         -0.083 -0.139 -0.144   -0.020  0.009  0.034   -0.018 -0.026 -0.000
 C          0.013 -0.002 -0.021   -0.004  0.001  0.008   -0.003  0.001  0.007
 O         -0.005  0.011 -0.001    0.001 -0.002 -0.001    0.000  0.001 -0.003
 O         -0.001 -0.006  0.010    0.001 -0.000 -0.002    0.001 -0.003  0.000
 H         -0.000  0.012 -0.022    0.001  0.006 -0.012    0.003  0.019 -0.037
 C         -0.021  0.004 -0.007    0.012 -0.005 -0.001    0.017 -0.012 -0.010
 H          0.096  0.413  0.087   -0.064 -0.167 -0.040   -0.147 -0.136 -0.044
 O          0.011 -0.017  0.005   -0.005  0.008 -0.001   -0.006  0.013  0.003
 H         -0.213  0.105 -0.106    0.106 -0.052  0.052    0.152 -0.072  0.072
 C          0.051 -0.003 -0.037   -0.019 -0.004  0.023   -0.011 -0.021  0.033
 H         -0.263 -0.008 -0.020    0.122  0.031  0.022    0.110  0.092  0.048
 O          0.000  0.012  0.014   -0.002 -0.007 -0.009   -0.005 -0.006 -0.012
 H         -0.088 -0.202 -0.044    0.058  0.126  0.027    0.096  0.180  0.038
 C          0.030 -0.015  0.047   -0.020  0.011 -0.024   -0.030  0.016 -0.018
 H         -0.409 -0.332 -0.018    0.165  0.097 -0.013    0.064 -0.121 -0.072
 O          0.012  0.007 -0.015   -0.001 -0.003  0.006    0.011  0.001  0.003
 H         -0.181  0.091  0.180    0.039 -0.019 -0.044   -0.086  0.045  0.082
 TransDip  -0.083  0.032 -0.059    0.244  0.011 -0.099    0.109  0.054  0.065

 Mode:                85                     86                     87
 Frequency:      1267.98                1268.88                1278.13
 Force Cnst:      1.1658                 1.1044                 1.6258
 Red. Mass:       1.2307                 1.1642                 1.6892
 IR Active:          YES                    YES                    YES
 IR Intens:       21.448                 36.187                 20.832
 Raman Active:       YES                    YES                    YES
               X      Y      Z        X      Y      Z        X      Y      Z
 C         -0.010  0.013 -0.024    0.004 -0.003  0.006   -0.014 -0.021  0.052
 H         -0.093  0.022 -0.032    0.032 -0.014  0.010   -0.131  0.214  0.010
 C          0.009 -0.005  0.024   -0.004  0.001 -0.007    0.017 -0.026 -0.009
 H          0.051 -0.075  0.038   -0.002  0.035 -0.014   -0.141  0.163 -0.047
 O         -0.010  0.010 -0.017    0.004 -0.001  0.005   -0.006  0.004 -0.001
 C         -0.001  0.007 -0.010    0.001 -0.005  0.004   -0.017 -0.012 -0.044
 H          0.018 -0.005 -0.005   -0.011 -0.003  0.002    0.209  0.392 -0.066
 H         -0.018 -0.012  0.017    0.012  0.021 -0.008   -0.100 -0.142  0.068
 C         -0.004 -0.004 -0.000   -0.000  0.002 -0.003    0.000 -0.026  0.105
 H         -0.032 -0.120  0.012    0.012  0.050 -0.008   -0.053 -0.055  0.106
 C          0.004  0.001  0.011   -0.001 -0.001 -0.004    0.005  0.008 -0.032
 H          0.008 -0.023 -0.012   -0.002  0.005  0.002   -0.047  0.015  0.084
 H         -0.006 -0.003 -0.014    0.000  0.003  0.003    0.019  0.056  0.087
 H         -0.018  0.031  0.004    0.005 -0.010 -0.002    0.009 -0.079 -0.008
 C         -0.009  0.024  0.011    0.003 -0.008 -0.003    0.001  0.028 -0.024
 H          0.117 -0.119  0.030   -0.046  0.045 -0.013    0.289 -0.240  0.111
 H         -0.004  0.045  0.008    0.014 -0.025  0.000   -0.325  0.304 -0.074
 C          0.009 -0.019 -0.007   -0.003  0.008  0.003    0.010 -0.049 -0.037
 H          0.070  0.163 -0.029   -0.024 -0.057  0.010    0.058  0.171 -0.015
 H         -0.024 -0.110  0.001    0.004  0.030  0.001    0.118  0.132 -0.049
 C          0.006 -0.010  0.000   -0.003  0.001  0.002    0.028  0.057 -0.073
 H          0.004  0.025  0.003   -0.002 -0.008  0.006    0.027  0.025 -0.141
 C         -0.003  0.004  0.001    0.001 -0.000 -0.001    0.007 -0.028  0.026
 H          0.009  0.008  0.011   -0.006 -0.003 -0.001    0.010 -0.008 -0.108
 H          0.007 -0.011 -0.007   -0.002  0.001 -0.001   -0.012  0.060  0.080
 H         -0.001 -0.009 -0.008    0.001 -0.003  0.004   -0.001  0.085 -0.054
 C          0.000  0.000 -0.000    0.004  0.002 -0.003   -0.106 -0.050  0.085
 O         -0.000 -0.001  0.001   -0.002  0.000  0.000    0.054 -0.009 -0.013
 O         -0.001  0.001 -0.001    0.001 -0.001  0.001   -0.008  0.021 -0.015
 H          0.007 -0.001 -0.008   -0.008 -0.002  0.005    0.204  0.055 -0.110
 O          0.009  0.006 -0.022    0.001 -0.006  0.005   -0.002 -0.001  0.003
 C         -0.003 -0.017  0.032    0.007  0.010  0.009    0.001  0.001 -0.001
 H          0.030 -0.090  0.015   -0.085 -0.167 -0.038    0.001 -0.001 -0.002
 C         -0.008 -0.042  0.052    0.007  0.014 -0.029    0.004  0.010 -0.006
 H         -0.035  0.144  0.112    0.077  0.076 -0.009    0.040 -0.020 -0.015
 C          0.001 -0.003 -0.011   -0.002 -0.000 -0.001   -0.000  0.000  0.001
 O          0.000 -0.002  0.004    0.002 -0.006  0.004   -0.000  0.000 -0.000
 O         -0.001  0.003  0.000   -0.001  0.004 -0.002    0.000 -0.001  0.000
 H         -0.001 -0.018  0.035   -0.002 -0.015  0.029    0.000  0.004 -0.007
 C         -0.021  0.037  0.024    0.005  0.028  0.020    0.002 -0.001  0.000
 H          0.417  0.182  0.078    0.321 -0.024  0.027   -0.011 -0.015 -0.003
 O          0.009 -0.032 -0.012   -0.000 -0.020 -0.014   -0.001  0.001 -0.000
 H         -0.363  0.167 -0.166   -0.211  0.092 -0.092    0.016 -0.008  0.008
 C         -0.024  0.042 -0.034   -0.064  0.025  0.023   -0.002 -0.002  0.004
 H          0.112 -0.255 -0.098    0.493 -0.203 -0.052    0.022  0.007  0.004
 O          0.007  0.003  0.010    0.002 -0.004 -0.005   -0.000 -0.000 -0.001
 H         -0.101 -0.190 -0.042    0.059  0.054  0.010    0.011  0.015  0.003
 C          0.024 -0.005 -0.013   -0.052 -0.007 -0.020   -0.006 -0.001  0.001
 H          0.150  0.360  0.095    0.200 -0.460 -0.196   -0.002 -0.078 -0.025
 O         -0.024 -0.006  0.007    0.032  0.011  0.012    0.004  0.001  0.000
 H          0.236 -0.121 -0.229   -0.278  0.150  0.266   -0.044  0.023  0.044
 TransDip  -0.076 -0.108 -0.068   -0.142  0.122  0.046   -0.117 -0.030  0.082

 Mode:                88                     89                     90
 Frequency:      1300.42                1310.39                1317.31
 Force Cnst:      1.2564                 1.3160                 1.2299
 Red. Mass:       1.2610                 1.3008                 1.2029
 IR Active:          YES                    YES                    YES
 IR Intens:        5.539                  3.697                  2.085
 Raman Active:       YES                    YES                    YES
               X      Y      Z        X      Y      Z        X      Y      Z
 C         -0.010  0.030 -0.029   -0.055 -0.012 -0.021    0.002  0.023  0.002
 H         -0.013 -0.152 -0.006    0.540  0.297 -0.019   -0.040 -0.173  0.026
 C          0.002 -0.011 -0.011   -0.038 -0.004 -0.050   -0.009 -0.005 -0.006
 H          0.402  0.265 -0.057    0.253  0.011 -0.053    0.055  0.036 -0.015
 O         -0.018  0.001  0.017   -0.002 -0.007  0.013   -0.007 -0.005 -0.005
 C         -0.026 -0.103  0.013    0.020  0.006  0.019    0.004  0.013 -0.007
 H          0.141  0.347 -0.027   -0.009  0.121 -0.003    0.010  0.001 -0.004
 H          0.169  0.494 -0.085    0.004 -0.135 -0.027   -0.035 -0.099  0.017
 C         -0.032 -0.031  0.021   -0.046  0.016 -0.018    0.007  0.005  0.010
 H         -0.068  0.399 -0.031    0.223 -0.224  0.026   -0.013 -0.070  0.018
 C          0.024  0.007 -0.041    0.014  0.001  0.028   -0.004 -0.001  0.002
 H         -0.038 -0.003  0.072    0.024 -0.085 -0.042   -0.001  0.003 -0.000
 H         -0.029  0.120  0.059   -0.018 -0.016 -0.055    0.011 -0.016  0.004
 H         -0.021 -0.108 -0.020   -0.044  0.046  0.012    0.007  0.006  0.002
 C         -0.014  0.023  0.016   -0.007  0.039 -0.034   -0.002 -0.006  0.001
 H          0.102 -0.119  0.018    0.077 -0.004  0.056    0.027 -0.040  0.003
 H          0.063 -0.011  0.026    0.163 -0.249  0.025   -0.067  0.076 -0.015
 C          0.010 -0.008 -0.007    0.006 -0.039  0.071    0.004  0.005 -0.016
 H          0.031  0.060 -0.011    0.155  0.211 -0.082   -0.021 -0.037  0.008
 H         -0.017 -0.081 -0.000   -0.107  0.090  0.030    0.029 -0.022 -0.009
 C          0.008 -0.028  0.008    0.023 -0.045 -0.006   -0.002  0.004 -0.006
 H          0.002  0.067  0.156    0.010  0.348 -0.060   -0.001 -0.112  0.170
 C         -0.020  0.011 -0.003   -0.013  0.013  0.001   -0.010 -0.000  0.001
 H          0.031  0.030  0.038    0.010  0.019  0.022    0.022  0.015  0.008
 H          0.040 -0.034 -0.013    0.043 -0.030 -0.008    0.017 -0.004  0.009
 H         -0.008 -0.053 -0.035   -0.003 -0.050 -0.016   -0.007 -0.011 -0.024
 C          0.022  0.012 -0.016   -0.020 -0.011  0.017    0.018  0.012 -0.013
 O         -0.010  0.002  0.002    0.008 -0.005  0.003   -0.008  0.002  0.001
 O          0.002 -0.005  0.003   -0.011  0.014 -0.010    0.006 -0.009  0.005
 H         -0.045 -0.012  0.026    0.072  0.003 -0.062   -0.034 -0.007  0.021
 O          0.000  0.002  0.003   -0.003  0.002  0.002   -0.008  0.007 -0.002
 C         -0.001 -0.002 -0.001   -0.008 -0.007 -0.002   -0.047 -0.041 -0.014
 H         -0.004  0.013  0.003    0.098  0.053  0.017    0.510  0.351  0.108
 C          0.000 -0.006  0.002   -0.006  0.010 -0.007   -0.010  0.034  0.013
 H          0.097  0.014  0.017    0.139 -0.031 -0.013    0.220 -0.349 -0.103
 C          0.001 -0.000 -0.001    0.002  0.001 -0.001    0.009  0.003  0.003
 O         -0.000  0.000 -0.000   -0.001  0.000  0.000   -0.004  0.006 -0.003
 O         -0.000  0.000  0.000   -0.000  0.000  0.001    0.000 -0.004  0.002
 H         -0.001 -0.002  0.004   -0.001 -0.001  0.001   -0.001  0.016 -0.033
 C         -0.000 -0.001 -0.001   -0.004 -0.006  0.007   -0.030 -0.037  0.051
 H         -0.012  0.004 -0.000    0.019 -0.013  0.007    0.245 -0.089  0.060
 O          0.000  0.001  0.001   -0.001  0.005 -0.002   -0.009  0.030 -0.021
 H          0.005 -0.002  0.002    0.043 -0.019  0.018    0.269 -0.123  0.116
 C          0.002 -0.000 -0.003    0.002  0.004 -0.006   -0.012  0.020 -0.011
 H         -0.025  0.009  0.000   -0.006  0.005 -0.005    0.150 -0.076 -0.038
 O          0.000  0.001  0.001    0.001  0.001  0.003    0.005  0.002  0.007
 H         -0.006 -0.012 -0.002   -0.016 -0.028 -0.005   -0.056 -0.064 -0.010
 C          0.003 -0.003  0.005   -0.002 -0.006  0.005   -0.006  0.019 -0.021
 H         -0.011  0.013  0.012    0.017 -0.045 -0.010    0.202 -0.096 -0.083
 O          0.000  0.001 -0.002    0.002  0.001  0.000   -0.011 -0.007  0.017
 H         -0.008  0.005  0.007   -0.021  0.011  0.021    0.107 -0.058 -0.100
 TransDip   0.062 -0.001 -0.043   -0.056 -0.015  0.022    0.030 -0.035  0.005

 Mode:                91                     92                     93
 Frequency:      1321.86                1332.25                1333.58
 Force Cnst:      1.2989                 1.3016                 1.3146
 Red. Mass:       1.2617                 1.2447                 1.2546
 IR Active:          YES                    YES                    YES
 IR Intens:        2.045                  5.863                 22.657
 Raman Active:       YES                    YES                    YES
               X      Y      Z        X      Y      Z        X      Y      Z
 C         -0.016  0.061  0.016   -0.006  0.015 -0.005    0.001  0.001  0.004
 H          0.148 -0.391  0.088    0.196  0.073  0.001   -0.008 -0.022  0.006
 C         -0.036 -0.007 -0.049    0.015  0.005 -0.018   -0.002  0.004 -0.002
 H          0.080 -0.035 -0.046   -0.204 -0.222  0.022   -0.018 -0.043  0.008
 O          0.005 -0.006  0.011    0.006 -0.000 -0.004    0.008  0.008  0.007
 C          0.019  0.025 -0.000   -0.001  0.025  0.019    0.003 -0.004  0.002
 H          0.024  0.168 -0.019   -0.022  0.032  0.016   -0.011  0.039 -0.005
 H         -0.088 -0.343  0.030   -0.035 -0.161 -0.001   -0.004 -0.016  0.009
 C         -0.004  0.017  0.030    0.041 -0.053  0.011   -0.006  0.002  0.003
 H          0.092 -0.231  0.067   -0.240  0.403 -0.057    0.041 -0.021  0.008
 C         -0.003 -0.000  0.009   -0.010  0.000 -0.037    0.002  0.000  0.001
 H         -0.002 -0.028 -0.003   -0.033  0.107  0.069   -0.000 -0.009  0.000
 H          0.023 -0.036  0.002    0.002  0.061  0.079    0.000 -0.001 -0.002
 H          0.002  0.019  0.007    0.032 -0.031 -0.022   -0.005  0.000  0.001
 C         -0.005 -0.002 -0.016    0.057 -0.040  0.041   -0.002  0.003 -0.005
 H          0.113 -0.111  0.037   -0.225  0.246 -0.047    0.024 -0.021  0.007
 H         -0.147  0.124 -0.041   -0.113  0.195 -0.001   -0.008 -0.006 -0.004
 C          0.010 -0.005 -0.020   -0.033 -0.022 -0.000    0.001 -0.001 -0.001
 H         -0.008 -0.041 -0.004    0.064  0.351  0.005   -0.005 -0.024 -0.001
 H          0.063  0.022 -0.019   -0.054 -0.143  0.020    0.014  0.026 -0.004
 C          0.009 -0.014 -0.037    0.014 -0.053 -0.028   -0.000  0.001 -0.002
 H         -0.002 -0.102  0.580   -0.006  0.374  0.213   -0.000 -0.015  0.035
 C         -0.045  0.007  0.009   -0.029  0.012  0.008   -0.002  0.001  0.001
 H          0.063  0.058  0.025    0.033  0.039  0.025   -0.004 -0.000 -0.003
 H          0.089 -0.026  0.036    0.072 -0.029  0.018    0.001 -0.001  0.001
 H         -0.022 -0.081 -0.108   -0.012 -0.067 -0.064    0.001 -0.007 -0.008
 C          0.047  0.034 -0.029    0.001  0.002  0.005    0.006  0.003 -0.004
 O         -0.022  0.003  0.004   -0.000 -0.001  0.001   -0.003 -0.001  0.003
 O          0.012 -0.020  0.010   -0.004  0.003 -0.004   -0.001 -0.000  0.000
 H         -0.050 -0.011  0.028    0.003 -0.004 -0.009    0.022  0.006 -0.016
 O          0.001 -0.002  0.003    0.001 -0.001 -0.002    0.011  0.011 -0.007
 C          0.014  0.018  0.006    0.001 -0.005 -0.002    0.024 -0.070 -0.028
 H         -0.137 -0.155 -0.045   -0.015  0.041  0.009   -0.224  0.559  0.134
 C         -0.002 -0.001 -0.011    0.010  0.006  0.000    0.003 -0.069 -0.020
 H          0.011  0.101  0.023   -0.167 -0.036 -0.025   -0.213  0.553  0.174
 C         -0.003 -0.000 -0.001   -0.001 -0.000  0.002    0.005 -0.009 -0.010
 O          0.002 -0.005  0.002   -0.000  0.002 -0.001   -0.008  0.028 -0.011
 O         -0.000  0.002 -0.001    0.001 -0.001 -0.000    0.001 -0.007  0.006
 H         -0.001 -0.008  0.017    0.001  0.006 -0.012    0.004  0.018 -0.035
 C          0.013  0.016 -0.019   -0.005 -0.004  0.004   -0.029 -0.051  0.030
 H         -0.097  0.023 -0.026    0.030  0.003  0.008    0.059  0.099  0.070
 O          0.003 -0.012  0.008   -0.000  0.002 -0.002   -0.005  0.025 -0.010
 H         -0.106  0.048 -0.046    0.023 -0.011  0.010    0.235 -0.106  0.101
 C          0.008 -0.007  0.001   -0.003  0.001  0.002   -0.010  0.027 -0.020
 H         -0.082  0.040  0.015    0.031 -0.026 -0.006    0.186 -0.010 -0.037
 O         -0.001 -0.000 -0.001   -0.000 -0.000 -0.001    0.004  0.004  0.014
 H          0.014  0.013  0.002    0.002  0.008  0.001   -0.062 -0.124 -0.019
 C          0.001 -0.013  0.013    0.001  0.012 -0.007   -0.008 -0.027  0.013
 H         -0.065  0.010  0.028    0.022 -0.032 -0.026   -0.080  0.049  0.046
 O          0.005  0.003 -0.006   -0.005 -0.003  0.005    0.017  0.010 -0.012
 H         -0.055  0.030  0.051    0.047 -0.025 -0.042   -0.140  0.079  0.124
 TransDip  -0.022  0.027 -0.030    0.072 -0.030  0.000    0.097 -0.117  0.013

 Mode:                94                     95                     96
 Frequency:      1344.76                1355.25                1357.97
 Force Cnst:      1.3245                 1.4166                 1.4446
 Red. Mass:       1.2431                 1.3090                 1.3296
 IR Active:          YES                    YES                    YES
 IR Intens:       23.133                  9.490                  1.164
 Raman Active:       YES                    YES                    YES
               X      Y      Z        X      Y      Z        X      Y      Z
 C         -0.006  0.005 -0.037    0.016 -0.020  0.018    0.010 -0.018  0.005
 H          0.012 -0.052 -0.030   -0.089  0.310 -0.034   -0.242  0.221 -0.046
 C         -0.051 -0.013 -0.005    0.050 -0.061  0.046   -0.017  0.026  0.014
 H          0.413  0.124 -0.030   -0.229  0.388 -0.043    0.164 -0.129  0.048
 O         -0.008  0.003 -0.002   -0.007  0.017 -0.019   -0.003 -0.002 -0.001
 C          0.018  0.037 -0.012   -0.010  0.021 -0.031   -0.002 -0.011  0.007
 H         -0.034 -0.042 -0.006   -0.037 -0.265  0.005   -0.009  0.012  0.004
 H         -0.090 -0.259  0.056   -0.003  0.184  0.035    0.012  0.016 -0.006
 C          0.035 -0.008  0.010    0.001  0.012 -0.016    0.016 -0.008 -0.019
 H         -0.200  0.053 -0.011   -0.004 -0.053 -0.012   -0.110  0.052 -0.036
 C         -0.012 -0.003 -0.011   -0.003 -0.002  0.010    0.001 -0.001  0.002
 H         -0.010  0.049  0.018    0.015  0.003 -0.026    0.012  0.011 -0.016
 H          0.015 -0.001  0.035   -0.005 -0.023 -0.032   -0.017  0.021 -0.002
 H          0.029  0.004 -0.006   -0.001  0.005  0.006    0.009  0.012 -0.002
 C          0.037 -0.034  0.029    0.001 -0.009  0.004    0.013  0.034 -0.010
 H         -0.135  0.142 -0.025   -0.037  0.023 -0.017   -0.129  0.206 -0.016
 H         -0.109  0.181 -0.011    0.019 -0.012  0.004    0.169 -0.236  0.042
 C         -0.013 -0.005 -0.007    0.001  0.019  0.005   -0.042 -0.114  0.029
 H          0.048  0.240 -0.005   -0.023 -0.074  0.009    0.112  0.331 -0.043
 H         -0.046 -0.162  0.014   -0.031 -0.054  0.014    0.130  0.487 -0.037
 C         -0.014  0.021  0.049    0.008 -0.022 -0.077   -0.004  0.062 -0.062
 H          0.001 -0.217 -0.279   -0.012  0.222  0.400   -0.001 -0.399  0.303
 C          0.028  0.002 -0.006   -0.034 -0.009  0.009   -0.007 -0.023  0.004
 H         -0.049 -0.034 -0.027    0.092  0.050  0.060    0.041  0.008 -0.003
 H         -0.069 -0.011 -0.058    0.066  0.036  0.087    0.015  0.074  0.089
 H          0.019  0.026  0.051   -0.028  0.013 -0.059   -0.018  0.064  0.009
 C          0.003 -0.003 -0.009    0.009  0.009  0.002    0.013  0.015 -0.008
 O         -0.002 -0.001  0.003   -0.005 -0.004  0.004   -0.007  0.002 -0.001
 O         -0.002  0.003  0.001   -0.000 -0.004  0.000    0.014 -0.019  0.011
 H          0.022  0.002 -0.019    0.045  0.009 -0.039   -0.010  0.001  0.008
 O          0.001  0.005 -0.002    0.003  0.005 -0.010   -0.001 -0.000  0.000
 C         -0.015  0.003  0.003   -0.031  0.004  0.002    0.001  0.000  0.000
 H          0.136 -0.039 -0.005    0.256 -0.057 -0.009   -0.007 -0.004 -0.001
 C         -0.030 -0.022 -0.002   -0.021 -0.031  0.006    0.002 -0.000  0.002
 H          0.422  0.196  0.094    0.285  0.183  0.089    0.004 -0.009 -0.001
 C          0.003  0.001 -0.004    0.001  0.005  0.009   -0.001  0.000  0.002
 O          0.001 -0.005  0.003    0.001 -0.007  0.001    0.000  0.000 -0.000
 O         -0.001  0.002  0.000    0.000  0.000 -0.002    0.000 -0.001 -0.000
 H         -0.003 -0.010  0.020   -0.002  0.002 -0.008    0.001  0.003 -0.006
 C          0.007  0.007 -0.004    0.004  0.012  0.000    0.001 -0.000 -0.000
 H         -0.049 -0.030 -0.016   -0.003 -0.075 -0.020   -0.004  0.006  0.001
 O         -0.000 -0.002  0.003   -0.000 -0.001  0.001   -0.000 -0.000  0.000
 H         -0.024  0.011 -0.012   -0.016  0.008 -0.010   -0.001  0.000 -0.000
 C          0.010  0.001 -0.009    0.012 -0.004 -0.005   -0.000 -0.000  0.000
 H         -0.066  0.089  0.012   -0.061  0.092  0.019    0.002 -0.003 -0.001
 O          0.002  0.001  0.006    0.002  0.001  0.004   -0.000 -0.000 -0.000
 H         -0.020 -0.050 -0.007   -0.012 -0.029 -0.004    0.001  0.002  0.000
 C         -0.014 -0.048  0.020   -0.021 -0.045  0.010    0.001  0.004 -0.000
 H         -0.021  0.113  0.078    0.014  0.148  0.074   -0.001 -0.010 -0.005
 O          0.018  0.011 -0.016    0.017  0.011 -0.014   -0.001 -0.001  0.001
 H         -0.168  0.092  0.153   -0.157  0.087  0.143    0.010 -0.006 -0.010
 TransDip  -0.148 -0.030  0.030   -0.079 -0.017  0.056    0.005  0.021 -0.027

 Mode:                97                     98                     99
 Frequency:      1361.78                1367.41                1374.93
 Force Cnst:      1.5860                 1.8981                 1.5437
 Red. Mass:       1.4516                 1.7229                 1.3860
 IR Active:          YES                    YES                    YES
 IR Intens:       32.742                  9.890                  2.236
 Raman Active:       YES                    YES                    YES
               X      Y      Z        X      Y      Z        X      Y      Z
 C          0.008  0.011  0.006   -0.026 -0.018 -0.011   -0.052 -0.054 -0.010
 H         -0.032 -0.142  0.025    0.125  0.166 -0.026    0.154  0.282 -0.043
 C          0.002  0.044 -0.014   -0.010 -0.047  0.004   -0.001  0.015  0.004
 H         -0.111 -0.360  0.062    0.187  0.431 -0.083    0.039 -0.092  0.028
 O          0.003  0.003 -0.009   -0.005 -0.009  0.028    0.005 -0.006  0.002
 C          0.002 -0.018  0.027   -0.002  0.013 -0.029    0.032  0.049  0.022
 H         -0.011  0.127  0.006    0.024 -0.089 -0.013   -0.149 -0.215  0.036
 H          0.032 -0.008 -0.026   -0.036 -0.003  0.027    0.029 -0.006 -0.001
 C         -0.017 -0.022  0.005    0.024  0.030 -0.003   -0.096 -0.078  0.006
 H          0.110  0.108 -0.000   -0.156 -0.143  0.003    0.484  0.367 -0.006
 C          0.007  0.004 -0.007   -0.009 -0.005  0.008    0.026  0.013 -0.016
 H         -0.012 -0.008  0.022    0.013  0.004 -0.029   -0.041 -0.015  0.091
 H         -0.006  0.028  0.012    0.011 -0.035 -0.010   -0.028  0.068 -0.009
 H         -0.016 -0.011 -0.005    0.025  0.010  0.006   -0.111 -0.043 -0.015
 C         -0.010  0.020 -0.012    0.008 -0.025  0.016    0.024 -0.002 -0.005
 H          0.068 -0.061  0.012   -0.071  0.060 -0.007    0.160 -0.141  0.045
 H          0.014 -0.060  0.002   -0.007  0.080 -0.002   -0.160  0.131 -0.030
 C         -0.002 -0.014 -0.004    0.009  0.024  0.006    0.018  0.045  0.002
 H         -0.011 -0.042 -0.001    0.020  0.056 -0.002    0.037  0.045 -0.036
 H          0.053  0.112 -0.016   -0.086 -0.176  0.024   -0.082 -0.266  0.033
 C          0.001 -0.006  0.020   -0.002  0.018 -0.017   -0.003  0.052 -0.028
 H          0.002  0.045 -0.092    0.001 -0.156  0.071    0.009 -0.416  0.126
 C          0.005  0.007 -0.001   -0.000 -0.009  0.002    0.004 -0.014  0.005
 H         -0.037 -0.014 -0.022    0.035  0.010  0.011    0.019 -0.000 -0.013
 H         -0.002 -0.018 -0.023   -0.014  0.018  0.016   -0.020  0.040  0.035
 H          0.009 -0.032  0.005   -0.006  0.047 -0.006   -0.005  0.061  0.001
 C         -0.004 -0.004  0.001    0.001  0.005 -0.001    0.012  0.013 -0.011
 O          0.002 -0.001 -0.000   -0.001  0.004 -0.004   -0.007  0.003 -0.000
 O         -0.002  0.003 -0.002    0.007 -0.008  0.004    0.011 -0.014  0.009
 H         -0.007  0.000  0.006   -0.040 -0.012  0.027   -0.030 -0.012  0.012
 O          0.002  0.007 -0.029   -0.008  0.006  0.013   -0.000 -0.001 -0.003
 C         -0.051  0.001 -0.013    0.055 -0.036 -0.033   -0.006  0.006  0.004
 H          0.571 -0.248 -0.069   -0.175 -0.097 -0.054    0.027 -0.009  0.000
 C          0.018 -0.031 -0.007    0.010  0.008 -0.013    0.004  0.000 -0.001
 H         -0.105  0.269  0.076   -0.190 -0.090 -0.050   -0.059  0.010 -0.002
 C         -0.041  0.043  0.141   -0.060  0.043  0.175    0.004 -0.003 -0.012
 O          0.005 -0.005 -0.022    0.002  0.020 -0.038    0.000 -0.002  0.003
 O          0.017 -0.028 -0.033    0.024 -0.041 -0.040   -0.002  0.003  0.003
 H          0.025  0.159 -0.338    0.040  0.218 -0.458   -0.002 -0.014  0.030
 C         -0.004  0.016  0.006   -0.006 -0.023  0.003    0.000 -0.000 -0.001
 H          0.081 -0.109 -0.013   -0.061  0.187  0.048    0.015 -0.012 -0.002
 O          0.001  0.002 -0.003    0.002  0.001  0.001   -0.000  0.001 -0.001
 H          0.006 -0.001  0.002    0.026 -0.012  0.017    0.005 -0.002  0.002
 C          0.001 -0.014  0.015   -0.025  0.019  0.001   -0.001 -0.003  0.004
 H          0.002  0.047  0.029    0.160 -0.153 -0.043   -0.000 -0.001  0.005
 O         -0.001 -0.000 -0.004   -0.002  0.000 -0.002   -0.001 -0.001 -0.002
 H          0.033  0.056  0.011    0.008  0.009 -0.001    0.010  0.019  0.003
 C         -0.003 -0.027  0.005    0.044  0.034 -0.010    0.003  0.008  0.000
 H         -0.133  0.097  0.063   -0.159 -0.090 -0.034   -0.018 -0.025 -0.009
 O          0.012  0.009 -0.012   -0.015 -0.008  0.008   -0.002 -0.002  0.001
 H         -0.111  0.063  0.102    0.131 -0.072 -0.122    0.016 -0.009 -0.015
 TransDip  -0.052  0.065  0.163   -0.021  0.004  0.098   -0.011  0.014 -0.044

 Mode:               100                    101                    102
 Frequency:      1380.38                1383.39                1391.88
 Force Cnst:      1.6036                 1.6161                 1.6493
 Red. Mass:       1.4284                 1.4333                 1.4449
 IR Active:          YES                    YES                    YES
 IR Intens:       11.885                  6.636                  0.719
 Raman Active:       YES                    YES                    YES
               X      Y      Z        X      Y      Z        X      Y      Z
 C          0.042  0.032  0.005   -0.038 -0.048 -0.003    0.017  0.011 -0.007
 H         -0.216 -0.171  0.016    0.186  0.214 -0.024   -0.093 -0.037 -0.010
 C         -0.002 -0.003  0.014    0.006  0.034 -0.013   -0.016 -0.018  0.008
 H         -0.015 -0.043  0.022   -0.067 -0.204  0.029    0.148  0.179 -0.022
 O         -0.003  0.004 -0.016    0.011  0.004 -0.002   -0.006 -0.003  0.019
 C          0.022  0.031  0.011   -0.026 -0.032  0.002    0.012 -0.021 -0.007
 H         -0.108 -0.160  0.023    0.114  0.196 -0.013   -0.040 -0.004 -0.013
 H          0.013 -0.001  0.010   -0.008 -0.034 -0.028    0.033  0.137  0.021
 C         -0.056 -0.031 -0.004    0.066  0.003  0.008   -0.053  0.060 -0.008
 H          0.307  0.148 -0.002   -0.324 -0.031 -0.010    0.204 -0.196  0.035
 C          0.014  0.006 -0.002   -0.015  0.000 -0.006    0.013 -0.019  0.013
 H         -0.013 -0.017  0.032   -0.000  0.020 -0.017    0.025  0.014 -0.001
 H         -0.017  0.023 -0.024    0.027 -0.011  0.048   -0.049  0.014 -0.047
 H         -0.061 -0.020 -0.004    0.071  0.009  0.001   -0.059  0.041 -0.004
 C          0.025  0.005 -0.013   -0.049  0.016  0.009    0.062 -0.055  0.002
 H          0.028  0.005 -0.004    0.043 -0.096  0.009   -0.130  0.179 -0.004
 H         -0.101  0.006 -0.017    0.154 -0.070  0.030   -0.180  0.187 -0.045
 C         -0.022 -0.035 -0.010    0.032  0.052  0.010   -0.025 -0.015 -0.005
 H         -0.003  0.038 -0.005   -0.022 -0.144  0.010    0.022  0.144 -0.015
 H          0.114  0.185 -0.026   -0.128 -0.223  0.030    0.052  0.033 -0.002
 C         -0.001 -0.026  0.014   -0.002  0.026 -0.013   -0.003 -0.005  0.007
 H         -0.007  0.211 -0.060    0.006 -0.230  0.079   -0.004  0.035 -0.033
 C         -0.002  0.007 -0.005    0.001 -0.008 -0.002    0.003  0.002  0.001
 H         -0.011 -0.003  0.019    0.009 -0.002  0.008   -0.006 -0.003 -0.004
 H          0.014 -0.009 -0.008    0.005  0.033  0.032   -0.011 -0.008 -0.013
 H          0.001 -0.030  0.015   -0.006  0.027  0.023    0.003 -0.000 -0.002
 C          0.002 -0.006  0.001    0.020  0.011 -0.015    0.002 -0.003  0.000
 O         -0.001 -0.008  0.008   -0.011 -0.005  0.009   -0.001 -0.002  0.002
 O         -0.012  0.012 -0.006   -0.001 -0.004  0.004   -0.004  0.004 -0.002
 H          0.114  0.038 -0.067    0.085  0.022 -0.064    0.050  0.017 -0.020
 O         -0.005  0.002  0.022    0.001 -0.001 -0.002    0.003  0.000 -0.011
 C          0.050 -0.041 -0.023    0.005 -0.023 -0.011    0.002 -0.011 -0.005
 H         -0.254  0.044 -0.004   -0.002  0.035  0.002    0.005  0.016 -0.002
 C         -0.029  0.010  0.006    0.012 -0.005 -0.001    0.045 -0.017 -0.005
 H          0.288 -0.142 -0.024   -0.062  0.050  0.012   -0.330  0.142  0.032
 C         -0.026  0.016  0.073   -0.009  0.005  0.026   -0.005 -0.001  0.004
 O         -0.001  0.015 -0.018   -0.000  0.005 -0.006    0.001  0.001 -0.001
 O          0.010 -0.017 -0.016    0.003 -0.005 -0.006    0.001  0.000 -0.001
 H          0.017  0.089 -0.186    0.004  0.026 -0.056   -0.001 -0.002  0.002
 C          0.014 -0.001  0.003   -0.005  0.029  0.004   -0.062  0.054  0.000
 H         -0.251  0.182  0.023   -0.051 -0.029 -0.015    0.416 -0.276 -0.042
 O          0.002 -0.009  0.010    0.002 -0.007  0.005    0.002  0.001 -0.010
 H         -0.076  0.034 -0.033   -0.080  0.037 -0.040   -0.012  0.007 -0.012
 C          0.029  0.027 -0.065    0.062 -0.008 -0.054    0.072 -0.056  0.008
 H         -0.098  0.038 -0.061   -0.273  0.160 -0.008   -0.346  0.180  0.078
 O          0.006  0.005  0.023    0.003  0.004  0.017   -0.006 -0.000 -0.007
 H         -0.127 -0.228 -0.041   -0.099 -0.167 -0.029    0.033  0.078  0.014
 C         -0.055 -0.008  0.013   -0.087  0.006  0.024   -0.041  0.046  0.019
 H          0.431 -0.044 -0.052    0.526 -0.117 -0.081    0.190 -0.190 -0.082
 O          0.003 -0.002  0.007    0.006 -0.002  0.008   -0.006 -0.006  0.007
 H         -0.010  0.005  0.011   -0.032  0.017  0.033    0.054 -0.031 -0.043
 TransDip  -0.064 -0.049  0.076    0.046  0.061  0.032    0.022  0.002 -0.016

 Mode:               103                    104                    105
 Frequency:      1395.29                1398.17                1407.42
 Force Cnst:      1.7301                 1.7062                 1.5223
 Red. Mass:       1.5083                 1.4813                 1.3044
 IR Active:          YES                    YES                    YES
 IR Intens:        4.839                 11.804                 11.495
 Raman Active:       YES                    YES                    YES
               X      Y      Z        X      Y      Z        X      Y      Z
 C         -0.018  0.024  0.004   -0.016  0.044 -0.000   -0.062  0.037  0.000
 H          0.076 -0.120  0.034    0.057 -0.199  0.042    0.234 -0.178  0.052
 C          0.013 -0.029  0.001    0.006 -0.065  0.006    0.051 -0.038  0.006
 H         -0.082  0.115 -0.028    0.017  0.370 -0.071   -0.248  0.166 -0.035
 O          0.000 -0.000 -0.003   -0.008 -0.002  0.019    0.000  0.004 -0.004
 C          0.002  0.058 -0.006    0.011  0.069 -0.020   -0.012  0.013 -0.008
 H         -0.017 -0.173  0.021   -0.061 -0.238  0.012    0.050 -0.095  0.008
 H         -0.055 -0.162  0.004   -0.074 -0.142  0.047    0.020  0.060 -0.041
 C          0.035 -0.077  0.004    0.025 -0.067  0.002   -0.004  0.009 -0.004
 H         -0.119  0.247 -0.043   -0.091  0.203 -0.039    0.000 -0.024 -0.001
 C         -0.013  0.035 -0.009   -0.015  0.047 -0.002    0.028 -0.102 -0.015
 H         -0.036 -0.071 -0.012   -0.038 -0.128 -0.040    0.060  0.391  0.162
 H          0.076 -0.055  0.012    0.103 -0.105 -0.027   -0.252  0.319  0.135
 H          0.047 -0.102  0.017    0.049 -0.158  0.033   -0.112  0.406 -0.102
 C         -0.049  0.061 -0.005   -0.032  0.051 -0.003   -0.007  0.013 -0.004
 H          0.126 -0.154 -0.000    0.086 -0.099 -0.006    0.012 -0.009 -0.001
 H          0.150 -0.195  0.043    0.110 -0.162  0.036    0.046 -0.067  0.009
 C          0.015 -0.020  0.003    0.008 -0.038  0.001    0.011 -0.033  0.006
 H          0.004 -0.034  0.016    0.020  0.048  0.018    0.041  0.121  0.018
 H         -0.012  0.091 -0.017    0.007  0.143 -0.025   -0.032  0.115 -0.020
 C          0.003 -0.000  0.009    0.001 -0.004  0.019    0.005  0.014  0.017
 H          0.004 -0.018 -0.037    0.002 -0.007 -0.081    0.011 -0.177 -0.074
 C          0.002  0.002  0.001    0.006  0.004  0.001    0.013  0.011  0.028
 H         -0.010 -0.004 -0.008   -0.014 -0.006 -0.009   -0.056 -0.007 -0.143
 H         -0.014 -0.014 -0.019   -0.031 -0.024 -0.036   -0.074 -0.105 -0.107
 H          0.005 -0.009 -0.017    0.008 -0.006 -0.022    0.030 -0.034 -0.134
 C         -0.004 -0.001  0.002   -0.002 -0.004  0.003   -0.011  0.000  0.005
 O          0.002  0.000 -0.001    0.001 -0.002  0.001    0.008  0.009 -0.012
 O         -0.000  0.001 -0.001   -0.004  0.005 -0.003    0.011 -0.008  0.003
 H         -0.003  0.001  0.006    0.054  0.020 -0.020   -0.158 -0.045  0.105
 O         -0.002  0.003  0.022    0.003 -0.003 -0.027   -0.000  0.000 -0.001
 C          0.058 -0.038 -0.021   -0.047  0.033  0.019   -0.005 -0.015 -0.006
 H         -0.309  0.092  0.008    0.256 -0.086 -0.011    0.028  0.062  0.015
 C         -0.012  0.028  0.003    0.039 -0.038 -0.008    0.008  0.003  0.006
 H          0.113 -0.165 -0.049   -0.331  0.272  0.074   -0.046 -0.025 -0.006
 C         -0.016  0.001  0.029    0.012 -0.003 -0.029    0.001  0.000  0.000
 O         -0.001  0.013 -0.009    0.001 -0.012  0.009   -0.001  0.002 -0.001
 O          0.004 -0.006 -0.006   -0.004  0.007  0.006   -0.000 -0.000  0.000
 H          0.005  0.031 -0.066   -0.007 -0.033  0.069   -0.001  0.000 -0.001
 C         -0.085  0.048 -0.002    0.034 -0.018 -0.001    0.016  0.018  0.007
 H          0.526 -0.270 -0.032   -0.187  0.090  0.009   -0.091 -0.045 -0.014
 O          0.003  0.002 -0.014   -0.002  0.001  0.005    0.000 -0.007  0.003
 H          0.010 -0.004  0.002    0.008 -0.003  0.001   -0.060  0.026 -0.026
 C          0.042 -0.035  0.038    0.001 -0.004 -0.022   -0.001  0.002 -0.009
 H         -0.179  0.092  0.077   -0.029  0.016 -0.018    0.018  0.019 -0.008
 O         -0.004 -0.000 -0.013   -0.001 -0.001  0.005    0.002  0.000  0.004
 H          0.069  0.132  0.024   -0.028 -0.048 -0.008   -0.018 -0.033 -0.005
 C          0.001 -0.037 -0.012   -0.014  0.070  0.024   -0.016 -0.016 -0.004
 H         -0.130  0.156  0.070    0.164 -0.280 -0.115    0.073  0.065  0.015
 O          0.005  0.007 -0.009   -0.010 -0.012  0.013    0.005  0.003 -0.002
 H         -0.077  0.042  0.076    0.120 -0.067 -0.112   -0.037  0.021  0.035
 TransDip  -0.069 -0.012 -0.001    0.070 -0.084 -0.015   -0.089  0.043  0.044

 Mode:               106                    107                    108
 Frequency:      1410.48                1415.77                1418.59
 Force Cnst:      1.5181                 1.5656                 1.7686
 Red. Mass:       1.2951                 1.3257                 1.4916
 IR Active:          YES                    YES                    YES
 IR Intens:       12.469                  7.915                  4.069
 Raman Active:       YES                    YES                    YES
               X      Y      Z        X      Y      Z        X      Y      Z
 C          0.041 -0.011  0.002   -0.033  0.028 -0.005    0.064 -0.033  0.005
 H         -0.152  0.041 -0.018    0.127 -0.161  0.033   -0.236  0.177 -0.045
 C         -0.040  0.008 -0.002    0.022 -0.017 -0.002   -0.062  0.016 -0.003
 H          0.180 -0.020  0.004   -0.084  0.043 -0.014    0.288  0.012  0.003
 O         -0.003 -0.004  0.006   -0.004  0.000  0.002   -0.002 -0.011  0.015
 C          0.017  0.026 -0.003   -0.006 -0.001  0.001    0.022  0.020 -0.005
 H         -0.044 -0.045 -0.001    0.028 -0.002  0.004   -0.072 -0.034 -0.007
 H         -0.048 -0.167  0.034    0.017  0.041 -0.025   -0.053 -0.153  0.058
 C          0.017 -0.019  0.008   -0.007  0.005 -0.002    0.013 -0.019  0.006
 H         -0.052  0.068 -0.003    0.021 -0.020  0.002   -0.036  0.060 -0.004
 C          0.017 -0.076 -0.022   -0.000  0.007  0.004    0.002 -0.018 -0.010
 H          0.027  0.307  0.149   -0.001 -0.031 -0.015   -0.003  0.078  0.050
 H         -0.174  0.255  0.155    0.014 -0.027 -0.026   -0.033  0.069  0.064
 H         -0.062  0.325 -0.086   -0.003 -0.035  0.009   -0.005  0.089 -0.026
 C         -0.030  0.027 -0.003    0.008 -0.006  0.003   -0.018  0.017 -0.003
 H          0.070 -0.120 -0.030   -0.011  0.024  0.011    0.041 -0.079 -0.029
 H          0.037 -0.103  0.016   -0.017  0.042 -0.005    0.014 -0.074  0.011
 C          0.007  0.019 -0.001    0.002 -0.015 -0.003   -0.003  0.025  0.001
 H         -0.034 -0.168 -0.012    0.024  0.096  0.005   -0.038 -0.176 -0.023
 H          0.023 -0.035  0.007   -0.011  0.010 -0.008    0.041 -0.043  0.015
 C         -0.002 -0.015 -0.004    0.008  0.005  0.015   -0.008 -0.014 -0.019
 H         -0.006  0.143  0.030    0.012 -0.067 -0.068   -0.015  0.176  0.072
 C         -0.015 -0.018 -0.054   -0.015 -0.036 -0.102    0.002  0.016  0.045
 H          0.085 -0.001  0.261    0.140 -0.019  0.473   -0.050  0.016 -0.202
 H          0.095  0.181  0.161    0.123  0.339  0.271   -0.035 -0.146 -0.106
 H         -0.046  0.062  0.230   -0.074  0.136  0.412    0.028 -0.061 -0.173
 C          0.014 -0.001 -0.007   -0.016 -0.005  0.005    0.011 -0.000 -0.002
 O         -0.010 -0.014  0.018    0.006 -0.000 -0.001   -0.006 -0.003  0.005
 O         -0.016  0.013 -0.005    0.002  0.001  0.000   -0.007  0.004 -0.003
 H          0.257  0.077 -0.163    0.027  0.006 -0.016    0.059  0.018 -0.033
 O         -0.000 -0.001 -0.001   -0.000  0.003 -0.000    0.001  0.005 -0.000
 C          0.005  0.034  0.015   -0.010 -0.053 -0.023   -0.012 -0.079 -0.034
 H         -0.031 -0.140 -0.034    0.070  0.227  0.055    0.090  0.329  0.079
 C         -0.008 -0.016 -0.010    0.016  0.013  0.005    0.014  0.011 -0.004
 H          0.042  0.094  0.029   -0.103 -0.055 -0.024   -0.134 -0.017 -0.018
 C         -0.001 -0.000 -0.003    0.003 -0.001  0.000    0.004 -0.001  0.002
 O          0.002 -0.005  0.002   -0.003  0.008 -0.003   -0.005  0.012 -0.004
 O         -0.000  0.001 -0.000   -0.000 -0.001  0.001   -0.000 -0.002  0.002
 H          0.000 -0.003  0.007   -0.001  0.001 -0.002   -0.001  0.002 -0.004
 C         -0.029 -0.040 -0.016    0.044  0.071  0.026    0.060  0.107  0.038
 H          0.160  0.112  0.030   -0.208 -0.228 -0.054   -0.270 -0.353 -0.081
 O         -0.001  0.014 -0.005    0.002 -0.023  0.006    0.003 -0.034  0.008
 H          0.124 -0.054  0.052   -0.198  0.087 -0.083   -0.292  0.128 -0.122
 C          0.008 -0.005  0.009   -0.013 -0.000  0.007   -0.014 -0.006  0.017
 H         -0.048 -0.005  0.013    0.050 -0.074 -0.009    0.020 -0.150 -0.008
 O         -0.003  0.001 -0.004   -0.000 -0.004 -0.006   -0.003 -0.007 -0.015
 H          0.018  0.034  0.005    0.025  0.044  0.007    0.060  0.110  0.017
 C          0.019  0.034  0.011   -0.001 -0.016 -0.010    0.015  0.013 -0.002
 H         -0.075 -0.141 -0.041   -0.029  0.077  0.027   -0.089 -0.028 -0.003
 O         -0.008 -0.006  0.004    0.003  0.003 -0.003   -0.005 -0.002  0.001
 H          0.070 -0.039 -0.065   -0.037  0.020  0.034    0.037 -0.020 -0.034
 TransDip   0.111  0.017 -0.009   -0.040  0.065  0.048   -0.018 -0.001 -0.062

 Mode:               109                    110                    111
 Frequency:      1429.65                1440.31                1447.22
 Force Cnst:      1.5891                 1.5303                 2.0185
 Red. Mass:       1.3196                 1.2521                 1.6357
 IR Active:          YES                    YES                    YES
 IR Intens:      257.505                 31.859                 13.809
 Raman Active:       YES                    YES                    YES
               X      Y      Z        X      Y      Z        X      Y      Z
 C         -0.031  0.008 -0.006   -0.008  0.001 -0.002   -0.027  0.006  0.001
 H          0.087 -0.077  0.013    0.019 -0.019  0.002    0.093 -0.039  0.015
 C          0.038 -0.009  0.006    0.012 -0.001  0.001    0.046  0.010  0.005
 H         -0.133  0.018  0.000   -0.033  0.002  0.000   -0.228 -0.131  0.021
 O         -0.012 -0.003 -0.001   -0.007 -0.005  0.002    0.013  0.017 -0.025
 C         -0.015 -0.009  0.000   -0.005 -0.002  0.001   -0.016 -0.015  0.007
 H          0.047  0.002  0.005    0.019  0.000  0.002    0.041  0.044  0.005
 H          0.030  0.096 -0.034    0.010  0.026 -0.014    0.023  0.067 -0.031
 C         -0.006  0.010 -0.003   -0.001  0.002 -0.001    0.001  0.004 -0.002
 H          0.016 -0.029  0.001    0.003 -0.007  0.000    0.000 -0.012 -0.000
 C          0.000  0.004  0.004   -0.000  0.001  0.001   -0.002  0.004  0.003
 H          0.005 -0.016 -0.018    0.001 -0.002 -0.004    0.005 -0.012 -0.020
 H          0.003 -0.020 -0.029    0.000 -0.005 -0.008    0.003 -0.013 -0.017
 H         -0.003 -0.029  0.008   -0.002 -0.007  0.002    0.009 -0.023  0.008
 C          0.010 -0.009 -0.000    0.003 -0.003 -0.000    0.001 -0.005 -0.001
 H         -0.027  0.049  0.015   -0.007  0.013  0.005   -0.004  0.023  0.026
 H         -0.005  0.032 -0.006   -0.000  0.009 -0.002    0.019  0.025 -0.004
 C          0.002 -0.010 -0.000    0.001 -0.002 -0.000    0.005 -0.006 -0.001
 H          0.008  0.084  0.028   -0.001  0.018  0.011   -0.003  0.044  0.034
 H         -0.037  0.032 -0.010   -0.013  0.007 -0.003   -0.043  0.018 -0.010
 C         -0.008  0.005  0.023   -0.003  0.001  0.008    0.002  0.004  0.005
 H         -0.002 -0.166  0.005   -0.002 -0.050  0.007    0.004 -0.066 -0.012
 C          0.010  0.012  0.017    0.003  0.004  0.006    0.001  0.002  0.003
 H         -0.065 -0.015 -0.093   -0.022 -0.004 -0.032   -0.000  0.004 -0.028
 H         -0.042 -0.069 -0.069   -0.010 -0.024 -0.022    0.003 -0.021 -0.016
 H          0.024 -0.056 -0.082    0.008 -0.021 -0.025    0.002 -0.004 -0.007
 C          0.076  0.012 -0.044    0.032  0.005 -0.018    0.001  0.005 -0.004
 O         -0.042 -0.037  0.053   -0.018 -0.016  0.022    0.000 -0.000  0.001
 O         -0.041  0.026 -0.007   -0.017  0.011 -0.003    0.003 -0.003  0.002
 H          0.668  0.220 -0.407    0.286  0.096 -0.173   -0.036 -0.010  0.008
 O         -0.000 -0.002 -0.000   -0.000 -0.000  0.003    0.005  0.014  0.014
 C         -0.004 -0.000 -0.001    0.001 -0.003 -0.001    0.016 -0.035 -0.018
 H          0.023  0.028  0.009   -0.015 -0.019 -0.007   -0.044  0.090  0.016
 C          0.009  0.015  0.003    0.001  0.009  0.001   -0.121 -0.084 -0.036
 H         -0.022 -0.051 -0.022   -0.022 -0.074 -0.029    0.561  0.295  0.121
 C          0.002 -0.001 -0.002   -0.001 -0.000 -0.000   -0.002  0.001  0.012
 O         -0.001  0.001 -0.000    0.000 -0.001  0.000   -0.002  0.006 -0.004
 O         -0.000  0.000  0.001   -0.000  0.000  0.000    0.001 -0.002 -0.002
 H          0.000 -0.001  0.002   -0.001 -0.004  0.006    0.001  0.008 -0.018
 C          0.008 -0.014  0.004   -0.002  0.043 -0.002    0.008  0.041  0.010
 H         -0.041  0.020  0.010    0.033 -0.098 -0.033   -0.008 -0.133 -0.026
 O         -0.002  0.002 -0.000    0.006 -0.011  0.002    0.001 -0.010  0.000
 H          0.010 -0.005  0.006   -0.066  0.030 -0.027   -0.085  0.037 -0.035
 C          0.008  0.033  0.034   -0.057 -0.071 -0.045    0.008 -0.018  0.012
 H         -0.108 -0.355 -0.027    0.432  0.699  0.060   -0.104 -0.066  0.016
 O         -0.004 -0.003 -0.023    0.010  0.005  0.045   -0.009 -0.007 -0.013
 H          0.081  0.157  0.020   -0.153 -0.286 -0.034    0.060  0.105  0.017
 C         -0.005 -0.021 -0.007    0.047  0.019 -0.016    0.070  0.122  0.045
 H         -0.060  0.063  0.026   -0.175 -0.005 -0.007   -0.182 -0.429 -0.117
 O          0.005  0.003 -0.003   -0.011 -0.001  0.005   -0.026 -0.020  0.012
 H         -0.034  0.020  0.027    0.052 -0.028 -0.051    0.237 -0.135 -0.215
 TransDip   0.488  0.103 -0.123    0.101 -0.136 -0.063   -0.102 -0.049 -0.038

 Mode:               112                    113                    114
 Frequency:      1479.80                1489.21                1494.17
 Force Cnst:      1.4144                 1.4237                 1.4294
 Red. Mass:       1.0963                 1.0896                 1.0867
 IR Active:          YES                    YES                    YES
 IR Intens:        1.717                  7.366                  2.200
 Raman Active:       YES                    YES                    YES
               X      Y      Z        X      Y      Z        X      Y      Z
 C          0.020 -0.001  0.002   -0.007  0.004 -0.000   -0.016  0.009  0.000
 H         -0.069  0.011 -0.007    0.009  0.008  0.004    0.053 -0.028  0.009
 C         -0.016 -0.002  0.001   -0.001 -0.009  0.004    0.016 -0.000 -0.001
 H          0.054 -0.000  0.002   -0.001  0.017  0.001   -0.051  0.015 -0.004
 O          0.000 -0.000  0.002    0.001  0.002 -0.001   -0.001 -0.001 -0.001
 C         -0.023  0.024  0.017   -0.046  0.021  0.025    0.033 -0.011 -0.020
 H          0.252 -0.113  0.057    0.423 -0.141  0.088   -0.294  0.088 -0.063
 H          0.083 -0.110 -0.255    0.146 -0.105 -0.413   -0.101  0.085  0.292
 C          0.001 -0.011  0.001    0.004  0.009 -0.002   -0.005 -0.019  0.005
 H          0.028  0.030 -0.002   -0.006 -0.008  0.001   -0.012  0.045 -0.001
 C          0.012  0.001  0.002    0.004  0.003 -0.006   -0.020 -0.007  0.011
 H         -0.010  0.081  0.080   -0.056 -0.031  0.098    0.136  0.034 -0.277
 H         -0.026 -0.033 -0.118    0.065 -0.063  0.005   -0.132  0.156  0.047
 H         -0.156 -0.046 -0.005   -0.084  0.015 -0.012    0.287 -0.029  0.034
 C         -0.044 -0.044 -0.041    0.009  0.006  0.011   -0.026 -0.017 -0.018
 H          0.108  0.199  0.571   -0.041 -0.034 -0.130    0.055  0.084  0.277
 H          0.456  0.376 -0.087   -0.101 -0.081  0.021    0.233  0.163 -0.034
 C          0.004 -0.005 -0.008   -0.049  0.019  0.027   -0.044  0.013  0.023
 H         -0.061 -0.013  0.101    0.192 -0.086 -0.456    0.160 -0.074 -0.390
 H         -0.089  0.057 -0.028    0.468 -0.136  0.112    0.399 -0.099  0.091
 C         -0.002 -0.003 -0.002    0.002 -0.001 -0.000    0.004 -0.001  0.003
 H         -0.003  0.039  0.008    0.002 -0.004 -0.007    0.005 -0.018 -0.008
 C         -0.002 -0.000  0.001    0.007  0.000  0.002    0.009  0.001 -0.000
 H          0.010  0.007 -0.009   -0.042 -0.028  0.041   -0.068 -0.045  0.067
 H          0.013 -0.009 -0.001   -0.064  0.037  0.003   -0.084  0.060  0.010
 H         -0.002  0.002  0.008    0.011 -0.008 -0.056    0.016 -0.026 -0.071
 C         -0.001 -0.001  0.001    0.001 -0.000 -0.000    0.001  0.000 -0.002
 O          0.001  0.001 -0.001   -0.000 -0.000  0.000   -0.001 -0.001  0.001
 O          0.000  0.000 -0.000   -0.001  0.001 -0.000   -0.001  0.000  0.000
 H         -0.009 -0.003  0.006    0.006  0.003 -0.002    0.011  0.005 -0.006
 O         -0.000  0.000 -0.001    0.000  0.001 -0.000    0.000 -0.000  0.000
 C         -0.001  0.001  0.000   -0.001  0.000 -0.000    0.001 -0.000 -0.000
 H          0.006 -0.000 -0.000    0.006  0.001 -0.000   -0.005  0.001  0.000
 C          0.004 -0.000 -0.001   -0.001 -0.004 -0.002   -0.003  0.001  0.001
 H         -0.018  0.010  0.002    0.005  0.024  0.007    0.011 -0.012 -0.002
 C         -0.000  0.000 -0.000   -0.000  0.000 -0.000    0.000 -0.000  0.000
 O          0.000 -0.000  0.000    0.000 -0.000  0.000   -0.000  0.000 -0.000
 O         -0.000  0.000  0.000    0.000  0.000  0.000    0.000 -0.000 -0.000
 H         -0.000 -0.001  0.001   -0.001 -0.001  0.001    0.000  0.000 -0.000
 C          0.000 -0.000  0.000    0.000  0.000  0.000   -0.000  0.000 -0.000
 H         -0.001  0.000  0.000   -0.001 -0.002 -0.000    0.001 -0.000 -0.000
 O         -0.000  0.000  0.000    0.000  0.000  0.000    0.000 -0.000  0.000
 H          0.001 -0.001  0.000    0.000 -0.000 -0.000   -0.001  0.001 -0.000
 C          0.000  0.000 -0.000    0.001 -0.000 -0.000   -0.000 -0.000  0.000
 H         -0.002 -0.001 -0.000   -0.003 -0.001  0.000    0.002  0.001  0.000
 O          0.000  0.000  0.000   -0.000 -0.000 -0.000    0.000 -0.000  0.000
 H          0.000 -0.000 -0.000    0.001  0.001  0.000   -0.000 -0.000 -0.000
 C         -0.001 -0.001  0.000    0.000  0.003  0.002    0.001  0.001 -0.001
 H          0.003  0.000  0.000   -0.003 -0.012 -0.003   -0.002  0.001 -0.000
 O          0.000  0.000 -0.000   -0.000 -0.000  0.000   -0.000 -0.000  0.000
 H         -0.003  0.002  0.003    0.004 -0.002 -0.003    0.003 -0.002 -0.003
 TransDip   0.017  0.018  0.034    0.056 -0.045 -0.049    0.037  0.029 -0.009

 Mode:               115                    116                    117
 Frequency:      1499.24                1500.55                1501.87
 Force Cnst:      1.3980                 1.3996                 1.3906
 Red. Mass:       1.0556                 1.0550                 1.0464
 IR Active:          YES                    YES                    YES
 IR Intens:        7.794                 11.330                  5.174
 Raman Active:       YES                    YES                    YES
               X      Y      Z        X      Y      Z        X      Y      Z
 C          0.005 -0.001 -0.001   -0.008  0.003 -0.000   -0.006  0.002 -0.000
 H         -0.021  0.004 -0.003    0.027 -0.011  0.003    0.025 -0.012  0.004
 C         -0.003 -0.001  0.004    0.012  0.002 -0.001    0.009 -0.005  0.002
 H          0.007  0.007  0.003   -0.028 -0.000 -0.002   -0.044  0.024 -0.002
 O         -0.000 -0.000 -0.000   -0.000  0.000 -0.001   -0.001  0.002 -0.001
 C         -0.006  0.007  0.009    0.018 -0.017 -0.012    0.008 -0.005 -0.008
 H          0.103 -0.076  0.026   -0.237  0.075 -0.048   -0.103  0.022 -0.021
 H          0.062  0.009 -0.129   -0.082  0.084  0.230   -0.038  0.039  0.104
 C         -0.036  0.001 -0.017    0.020  0.010 -0.018    0.009  0.002 -0.006
 H          0.084 -0.024 -0.009   -0.039 -0.052 -0.018   -0.022 -0.011 -0.006
 C         -0.036 -0.004 -0.031    0.021  0.013 -0.034    0.007  0.004 -0.010
 H         -0.101 -0.378 -0.061   -0.282 -0.154  0.497   -0.086 -0.036  0.157
 H          0.231  0.079  0.601    0.307 -0.233  0.134    0.090 -0.074  0.026
 H          0.460  0.357 -0.039   -0.366  0.196 -0.081   -0.126  0.052 -0.025
 C          0.007 -0.009 -0.003   -0.013 -0.007 -0.003   -0.007 -0.004 -0.002
 H          0.020  0.037  0.080   -0.009  0.052  0.082   -0.003  0.026  0.047
 H          0.049  0.065 -0.012    0.111  0.033 -0.009    0.058  0.018 -0.004
 C          0.004 -0.005 -0.006   -0.009  0.000  0.007   -0.017  0.005  0.011
 H         -0.030  0.034  0.075    0.032 -0.016 -0.077    0.066 -0.025 -0.156
 H         -0.070  0.025 -0.019    0.075 -0.008  0.018    0.159 -0.035  0.037
 C         -0.001  0.001 -0.000    0.007 -0.003 -0.001   -0.017  0.011  0.010
 H         -0.002  0.001 -0.001    0.008  0.005  0.019   -0.016 -0.057 -0.069
 C         -0.003 -0.001  0.000    0.017 -0.000  0.000   -0.043  0.003 -0.002
 H          0.024  0.015 -0.022   -0.121 -0.085  0.149    0.288  0.209 -0.389
 H          0.026 -0.021 -0.005   -0.191  0.128  0.020    0.504 -0.328 -0.047
 H         -0.005  0.011  0.023    0.028 -0.025 -0.162   -0.067  0.033  0.425
 C          0.000 -0.000  0.000    0.001  0.001 -0.002    0.001 -0.003  0.002
 O          0.000  0.000 -0.000   -0.001 -0.000  0.001    0.001 -0.000  0.000
 O         -0.000  0.000 -0.000    0.000 -0.000  0.000   -0.002  0.002 -0.001
 H          0.001  0.000 -0.000    0.003  0.003 -0.000    0.011 -0.001 -0.013
 O         -0.000  0.000 -0.000    0.000 -0.000  0.000   -0.000 -0.000 -0.000
 C         -0.001  0.000  0.000    0.001 -0.000 -0.000    0.000  0.000  0.000
 H          0.003  0.000  0.000   -0.004 -0.000  0.000   -0.001 -0.001  0.000
 C          0.002 -0.001 -0.000   -0.004  0.001  0.001    0.001 -0.000  0.001
 H         -0.006  0.004  0.001    0.014 -0.009 -0.001   -0.005 -0.004 -0.000
 C          0.000 -0.000 -0.000    0.000 -0.000  0.001    0.000 -0.000 -0.000
 O          0.000 -0.000  0.000   -0.000  0.000 -0.000   -0.000  0.000 -0.000
 O         -0.000  0.000  0.000   -0.000 -0.000 -0.000   -0.000 -0.000  0.000
 H         -0.001 -0.001  0.001    0.001  0.001 -0.001    0.000  0.000 -0.000
 C          0.000 -0.000  0.000    0.000  0.000 -0.000   -0.000 -0.000 -0.000
 H         -0.000 -0.000 -0.000    0.000 -0.000 -0.000    0.000  0.001  0.000
 O         -0.000  0.000  0.000    0.000 -0.000 -0.000   -0.000  0.000 -0.000
 H          0.001 -0.000  0.000   -0.001  0.000 -0.000    0.001 -0.000  0.000
 C          0.000 -0.000 -0.000   -0.000  0.000  0.000   -0.000  0.000  0.000
 H         -0.000  0.000  0.000    0.001 -0.000 -0.000    0.001 -0.001  0.000
 O         -0.000  0.000 -0.000    0.000 -0.000 -0.000   -0.000  0.000 -0.000
 H          0.000 -0.000 -0.000   -0.000  0.000  0.000    0.000  0.000  0.000
 C         -0.001 -0.000  0.000    0.001  0.001 -0.000   -0.000 -0.002 -0.001
 H          0.001  0.000 -0.000   -0.002 -0.001 -0.001    0.001  0.006  0.001
 O          0.000  0.000 -0.000   -0.000 -0.000  0.000    0.000  0.000 -0.000
 H         -0.001  0.001  0.001    0.004 -0.002 -0.003   -0.007  0.003  0.005
 TransDip   0.064 -0.002  0.063   -0.058 -0.010  0.090    0.067 -0.024 -0.016

 Mode:               118                    119                    120
 Frequency:      1524.40                1808.45                1825.99
 Force Cnst:      1.4426                16.0626                19.3809
 Red. Mass:       1.0536                 8.3359                 9.8656
 IR Active:          YES                    YES                    YES
 IR Intens:        6.811                456.439                305.624
 Raman Active:       YES                    YES                    YES
               X      Y      Z        X      Y      Z        X      Y      Z
 C         -0.001  0.008 -0.004    0.004 -0.009  0.005   -0.000 -0.000 -0.000
 H          0.014 -0.036  0.004   -0.025 -0.003  0.004    0.001  0.001 -0.000
 C         -0.000  0.003 -0.003   -0.002 -0.004  0.002    0.003  0.002 -0.001
 H          0.003 -0.054  0.007   -0.000  0.005  0.003   -0.003 -0.004  0.000
 O          0.000 -0.000 -0.000   -0.007  0.002 -0.002   -0.003 -0.000 -0.000
 C          0.001 -0.002  0.003   -0.000  0.001 -0.001   -0.001 -0.001 -0.000
 H         -0.011  0.020 -0.002    0.001 -0.003 -0.000   -0.000  0.003 -0.001
 H         -0.002 -0.002  0.009    0.000  0.002 -0.000   -0.001  0.007  0.003
 C          0.000 -0.000  0.000   -0.000  0.000  0.000    0.000  0.000 -0.000
 H          0.001  0.001  0.000    0.001 -0.000  0.001   -0.001 -0.001 -0.000
 C          0.000  0.000 -0.000    0.000  0.000 -0.000   -0.000  0.000 -0.000
 H         -0.000  0.002  0.002   -0.000 -0.000  0.001   -0.004 -0.001  0.003
 H         -0.001 -0.000 -0.003   -0.001  0.000  0.001    0.003 -0.003  0.000
 H         -0.004 -0.002 -0.000   -0.000 -0.000 -0.001   -0.002  0.000 -0.000
 C         -0.001 -0.000 -0.001    0.001 -0.000 -0.000   -0.000 -0.000  0.000
 H          0.001  0.002  0.005   -0.003  0.003  0.001    0.000 -0.000 -0.000
 H          0.007 -0.003 -0.001   -0.003  0.001 -0.002    0.001  0.000 -0.000
 C         -0.002  0.000  0.002   -0.001  0.002 -0.001    0.000  0.000  0.000
 H          0.006 -0.005 -0.015   -0.000 -0.005 -0.003   -0.001 -0.002  0.000
 H          0.017  0.010  0.003    0.010  0.004  0.000   -0.001 -0.001  0.000
 C         -0.000 -0.027  0.017    0.019 -0.041  0.032   -0.001  0.001 -0.001
 H         -0.001  0.038 -0.021   -0.009  0.187 -0.186    0.001 -0.007  0.006
 C         -0.009 -0.049  0.017    0.003  0.005  0.010    0.000 -0.000 -0.000
 H          0.502  0.217  0.095   -0.001  0.018 -0.044   -0.001 -0.001  0.001
 H         -0.324 -0.131 -0.205   -0.006 -0.054 -0.035   -0.001  0.002  0.001
 H         -0.083  0.687 -0.190    0.005  0.001 -0.003    0.000 -0.000 -0.001
 C          0.010  0.003 -0.004   -0.426  0.433 -0.250    0.015 -0.013  0.007
 O         -0.004 -0.001  0.002    0.013 -0.044  0.039   -0.001  0.001 -0.000
 O         -0.004  0.003 -0.001    0.265 -0.269  0.152   -0.009  0.009 -0.005
 H          0.018  0.007 -0.008    0.449  0.150 -0.306   -0.010 -0.001  0.005
 O         -0.000 -0.000  0.000   -0.002  0.000 -0.000    0.006 -0.002  0.004
 C          0.000  0.000  0.000    0.001 -0.001  0.001    0.028 -0.067 -0.006
 H          0.000 -0.000 -0.000   -0.004  0.006  0.002   -0.141  0.240  0.041
 C          0.001  0.000 -0.001    0.009  0.002  0.001    0.001 -0.001 -0.001
 H         -0.000 -0.002 -0.002   -0.016 -0.003 -0.001   -0.002  0.005  0.002
 C          0.000 -0.000 -0.000   -0.004  0.017 -0.008   -0.174  0.649 -0.247
 O         -0.000 -0.000 -0.000    0.003 -0.011  0.005    0.103 -0.405  0.177
 O         -0.000 -0.000  0.000    0.000 -0.001  0.001    0.011 -0.053  0.031
 H          0.000  0.000  0.000    0.001  0.006 -0.011    0.024  0.198 -0.389
 C          0.000  0.000  0.000    0.000 -0.000 -0.000   -0.006 -0.008 -0.002
 H         -0.000 -0.001 -0.000    0.000 -0.000 -0.000    0.010 -0.005 -0.004
 O          0.000 -0.000 -0.000   -0.000  0.000 -0.000    0.001 -0.000  0.001
 H         -0.001  0.000 -0.000    0.002 -0.001  0.000    0.005 -0.001  0.001
 C          0.000 -0.000 -0.000    0.001  0.000  0.000    0.002  0.001  0.001
 H          0.001  0.001  0.000   -0.000 -0.001  0.000   -0.003 -0.000  0.001
 O          0.000 -0.000  0.000   -0.001 -0.000 -0.000   -0.000  0.002  0.000
 H         -0.000  0.000  0.000    0.003  0.003  0.001    0.000 -0.005 -0.002
 C         -0.001  0.000  0.001   -0.001 -0.001 -0.000    0.001 -0.001 -0.000
 H         -0.002 -0.001  0.000    0.002 -0.000 -0.001   -0.001 -0.000 -0.000
 O          0.001 -0.001 -0.001   -0.000  0.000 -0.000   -0.001  0.001  0.001
 H         -0.010  0.005  0.006   -0.004  0.001  0.004    0.003 -0.001 -0.002
 TransDip   0.054  0.063 -0.010   -0.434  0.457 -0.267   -0.096  0.468 -0.292

 Mode:               121                    122                    123
 Frequency:      2972.32                2972.87                2986.61
 Force Cnst:      5.6321                 5.6326                 5.7012
 Red. Mass:       1.0820                 1.0817                 1.0848
 IR Active:          YES                    YES                    YES
 IR Intens:       12.728                  1.163                 25.685
 Raman Active:       YES                    YES                    YES
               X      Y      Z        X      Y      Z        X      Y      Z
 C          0.000 -0.001 -0.004   -0.000 -0.000  0.000    0.000 -0.000 -0.002
 H         -0.004  0.008  0.054    0.001 -0.000 -0.001   -0.001  0.003  0.022
 C          0.000  0.002  0.009    0.000  0.001  0.003    0.000  0.002  0.006
 H         -0.001 -0.017 -0.101   -0.004 -0.010 -0.032   -0.003 -0.015 -0.066
 O         -0.001  0.000 -0.000   -0.001 -0.000 -0.001   -0.001 -0.000 -0.000
 C          0.001  0.000  0.007    0.001 -0.001 -0.003    0.001 -0.000 -0.000
 H          0.010 -0.012 -0.085   -0.003  0.006  0.039    0.000  0.001  0.006
 H         -0.019  0.008 -0.009   -0.004 -0.001 -0.003   -0.006  0.001 -0.004
 C          0.004 -0.008 -0.072   -0.002  0.003  0.030   -0.000  0.000  0.001
 H         -0.055  0.100  0.876    0.023 -0.041 -0.361    0.001 -0.001 -0.012
 C          0.000 -0.002  0.007   -0.000  0.001 -0.003    0.000  0.000 -0.000
 H         -0.037  0.006 -0.016    0.015 -0.002  0.006    0.000 -0.000  0.000
 H          0.030  0.022 -0.012   -0.012 -0.009  0.005   -0.001 -0.001  0.000
 H          0.005 -0.010 -0.061   -0.002  0.004  0.025    0.000 -0.000  0.000
 C         -0.001  0.002  0.016    0.000 -0.001 -0.007    0.000  0.000  0.000
 H          0.002  0.007  0.002   -0.001 -0.003 -0.000   -0.001 -0.001  0.001
 H          0.006 -0.036 -0.206   -0.003  0.015  0.085   -0.000 -0.000 -0.001
 C         -0.002  0.001  0.003    0.001 -0.000 -0.001    0.000 -0.000  0.000
 H          0.016 -0.002  0.011   -0.007  0.001 -0.005   -0.001  0.000 -0.001
 H          0.004 -0.003 -0.043   -0.002  0.002  0.018    0.000 -0.000 -0.000
 C          0.000  0.000 -0.000   -0.000 -0.000  0.000    0.000  0.000  0.000
 H         -0.003 -0.001 -0.000    0.002  0.000  0.000    0.000 -0.000  0.000
 C         -0.000  0.000 -0.000   -0.000 -0.000  0.000   -0.000 -0.000 -0.000
 H         -0.000  0.001 -0.000    0.000  0.000  0.000   -0.001  0.002  0.000
 H         -0.001 -0.001  0.002   -0.000  0.000 -0.000   -0.001 -0.002  0.003
 H          0.002  0.000  0.000    0.000  0.000 -0.000    0.005  0.001  0.000
 C          0.000 -0.000  0.000    0.000 -0.000 -0.000    0.000 -0.000 -0.000
 O          0.000 -0.000  0.000    0.000 -0.000  0.000    0.000 -0.000  0.000
 O         -0.000  0.000 -0.000   -0.000  0.000 -0.000   -0.000  0.000  0.000
 H         -0.002  0.001 -0.001   -0.004  0.003 -0.003   -0.001  0.005 -0.004
 O          0.000 -0.000 -0.000    0.001 -0.001 -0.001    0.000 -0.000 -0.000
 C         -0.000 -0.000  0.001   -0.001 -0.001  0.002   -0.000  0.000 -0.001
 H          0.002  0.002 -0.011    0.006  0.006 -0.026    0.004 -0.004  0.014
 C          0.001  0.009 -0.025    0.003  0.022 -0.060    0.002  0.014 -0.041
 H         -0.016 -0.097  0.303   -0.037 -0.238  0.744   -0.026 -0.159  0.485
 C          0.000 -0.000  0.000    0.000  0.000  0.000   -0.000  0.000  0.000
 O          0.000 -0.000  0.000   -0.000 -0.000 -0.000    0.000 -0.000 -0.000
 O         -0.000  0.000  0.000   -0.000  0.000  0.000    0.000  0.000  0.000
 H         -0.000 -0.000  0.000   -0.000 -0.000  0.000    0.000  0.000 -0.000
 C          0.000  0.001 -0.002    0.001  0.001 -0.005   -0.002 -0.005  0.021
 H         -0.002 -0.006  0.025   -0.004 -0.015  0.066    0.013  0.055 -0.251
 O         -0.000 -0.000 -0.000   -0.000 -0.000 -0.000    0.000  0.000  0.000
 H         -0.000  0.000 -0.000   -0.000  0.000  0.000    0.002  0.000  0.000
 C         -0.000 -0.000 -0.000   -0.001 -0.000 -0.000    0.001 -0.000  0.005
 H         -0.000 -0.000  0.003   -0.001 -0.001  0.007    0.001  0.011 -0.066
 O          0.000  0.000 -0.000    0.000  0.000 -0.000   -0.000 -0.000  0.000
 H          0.001  0.001 -0.001    0.002  0.002 -0.001   -0.005 -0.003  0.003
 C          0.002 -0.006  0.014    0.005 -0.014  0.036   -0.007  0.023 -0.063
 H         -0.018  0.059 -0.180   -0.047  0.148 -0.456    0.075 -0.258  0.763
 O         -0.000  0.000  0.000   -0.000  0.001  0.001    0.001 -0.001 -0.000
 H         -0.001  0.001  0.001   -0.002  0.003  0.003    0.001 -0.004 -0.001
 TransDip   0.008 -0.003 -0.114   -0.019  0.021 -0.020    0.032  0.001 -0.159

 Mode:               124                    125                    126
 Frequency:      2997.90                2999.11                3001.27
 Force Cnst:      5.6576                 5.7376                 5.7281
 Red. Mass:       1.0684                 1.0827                 1.0793
 IR Active:          YES                    YES                    YES
 IR Intens:       20.623                 21.429                  2.670
 Raman Active:       YES                    YES                    YES
               X      Y      Z        X      Y      Z        X      Y      Z
 C          0.000 -0.000 -0.003    0.000 -0.000 -0.002    0.004 -0.009 -0.067
 H         -0.004  0.005  0.043   -0.001  0.003  0.019   -0.061  0.112  0.805
 C          0.000 -0.000 -0.002    0.000  0.000  0.002    0.001  0.006  0.028
 H         -0.001  0.005  0.022   -0.000 -0.004 -0.022    0.006 -0.066 -0.351
 O         -0.000  0.000 -0.000   -0.000 -0.000  0.000   -0.001 -0.000  0.000
 C         -0.002  0.002  0.007    0.000 -0.000 -0.000   -0.003  0.000 -0.001
 H          0.009 -0.014 -0.099   -0.000  0.000  0.002   -0.002  0.003  0.006
 H          0.020 -0.005  0.013   -0.002  0.000 -0.001    0.032 -0.006  0.016
 C          0.001 -0.002 -0.015    0.000 -0.000  0.000   -0.001  0.001  0.010
 H         -0.012  0.020  0.168    0.000 -0.000 -0.001    0.007 -0.013 -0.118
 C         -0.001  0.004  0.005   -0.000  0.000  0.000    0.000 -0.001 -0.002
 H          0.030 -0.006  0.018    0.001 -0.000  0.000   -0.002  0.000 -0.001
 H         -0.028 -0.024  0.016   -0.001 -0.001  0.000    0.003  0.003 -0.002
 H          0.005 -0.011 -0.091    0.000 -0.000 -0.002   -0.002  0.003  0.026
 C         -0.016 -0.027 -0.059   -0.000 -0.000 -0.001    0.007  0.007  0.006
 H          0.213  0.172 -0.134    0.002  0.002 -0.001   -0.081 -0.062  0.047
 H         -0.026  0.140  0.847   -0.000  0.002  0.012    0.005 -0.015 -0.115
 C         -0.004  0.005  0.026   -0.000  0.000  0.001   -0.010  0.006  0.027
 H          0.004 -0.004  0.010    0.001 -0.000  0.000    0.069 -0.014  0.044
 H          0.046 -0.048 -0.326    0.002 -0.002 -0.011    0.050 -0.059 -0.373
 C         -0.000 -0.000  0.000    0.000  0.000  0.000    0.002  0.000 -0.000
 H         -0.000 -0.000  0.000   -0.000 -0.000  0.000   -0.022 -0.003 -0.001
 C          0.000  0.000 -0.001   -0.000  0.000 -0.000    0.000  0.001 -0.003
 H         -0.002  0.005  0.000   -0.001  0.001  0.000   -0.010  0.019  0.001
 H         -0.004 -0.008  0.010   -0.001 -0.001  0.002   -0.016 -0.029  0.036
 H          0.004  0.001 -0.000    0.002  0.000  0.000    0.025  0.004  0.001
 C          0.000  0.000 -0.000    0.000  0.000 -0.000    0.001 -0.000 -0.000
 O         -0.000  0.000  0.000   -0.000 -0.000  0.000   -0.000  0.000 -0.000
 O          0.000 -0.000  0.000   -0.000  0.000  0.000   -0.000 -0.000  0.000
 H          0.000 -0.000 -0.000    0.001  0.001 -0.001    0.001 -0.004  0.001
 O         -0.000 -0.000 -0.000    0.001 -0.000  0.000   -0.000  0.000  0.000
 C          0.000  0.000 -0.000   -0.001 -0.004  0.015    0.000  0.000 -0.001
 H         -0.000 -0.001  0.003    0.001  0.047 -0.185   -0.001 -0.002  0.008
 C          0.000  0.000 -0.000   -0.000  0.002 -0.005    0.000 -0.002  0.005
 H          0.000 -0.001  0.003   -0.003 -0.022  0.060    0.001  0.018 -0.056
 C          0.000 -0.000 -0.000    0.000 -0.000 -0.001   -0.000  0.000 -0.000
 O         -0.000 -0.000  0.000   -0.000  0.000  0.000   -0.000  0.000  0.000
 O         -0.000 -0.000  0.000   -0.000 -0.000  0.000    0.000 -0.000  0.000
 H         -0.000  0.000 -0.000   -0.000 -0.001  0.001    0.000  0.000 -0.000
 C         -0.000 -0.000  0.001    0.007  0.017 -0.075   -0.000 -0.000  0.001
 H          0.001  0.003 -0.015   -0.052 -0.196  0.913    0.001  0.003 -0.015
 O          0.000 -0.000  0.000   -0.002  0.000 -0.000    0.000 -0.000  0.000
 H          0.000 -0.000  0.000   -0.005 -0.001 -0.001    0.000 -0.000  0.000
 C         -0.000  0.000 -0.000    0.001 -0.000  0.010   -0.000  0.000 -0.001
 H          0.000 -0.000  0.001   -0.008  0.026 -0.123    0.000 -0.001  0.007
 O         -0.000  0.000 -0.000   -0.000 -0.001  0.000   -0.000  0.000 -0.000
 H          0.000  0.000 -0.000   -0.001 -0.008  0.004    0.000  0.000 -0.000
 C          0.000 -0.000  0.000   -0.002  0.007 -0.019    0.000 -0.001  0.002
 H         -0.000  0.000 -0.001    0.024 -0.078  0.234   -0.002  0.007 -0.020
 O         -0.000  0.000 -0.000    0.000 -0.000 -0.000   -0.000  0.000 -0.000
 H         -0.000 -0.000  0.000    0.000 -0.001 -0.001    0.000  0.000 -0.000
 TransDip  -0.089 -0.068 -0.093   -0.041  0.041 -0.136   -0.015  0.016  0.047

 Mode:               127                    128                    129
 Frequency:      3008.84                3017.20                3019.13
 Force Cnst:      5.7191                 5.7159                 5.6176
 Red. Mass:       1.0722                 1.0657                 1.0460
 IR Active:          YES                    YES                    YES
 IR Intens:        4.909                 33.881                 17.170
 Raman Active:       YES                    YES                    YES
               X      Y      Z        X      Y      Z        X      Y      Z
 C         -0.001  0.001  0.006   -0.003  0.005  0.034   -0.002  0.003  0.022
 H          0.009 -0.010 -0.075    0.030 -0.055 -0.403    0.018 -0.036 -0.259
 C         -0.000 -0.010 -0.053    0.001  0.007  0.034    0.000  0.005  0.027
 H         -0.010  0.120  0.641    0.003 -0.075 -0.408    0.003 -0.059 -0.319
 O          0.001  0.001 -0.001   -0.001 -0.000  0.000   -0.000 -0.000  0.000
 C         -0.001  0.001  0.011    0.014 -0.007 -0.031   -0.002  0.000 -0.006
 H          0.016 -0.015 -0.139   -0.045  0.052  0.439   -0.008  0.004  0.060
 H         -0.008  0.000 -0.000   -0.116  0.029 -0.067    0.031 -0.007  0.013
 C          0.000  0.000  0.003    0.000 -0.000  0.001   -0.000  0.001 -0.000
 H         -0.001 -0.004 -0.029   -0.000  0.001 -0.011    0.001 -0.002 -0.003
 C         -0.000 -0.004 -0.002   -0.006  0.020  0.008    0.010 -0.040 -0.013
 H         -0.030  0.007 -0.015    0.210 -0.051  0.105   -0.415  0.101 -0.207
 H          0.033  0.028 -0.018   -0.166 -0.141  0.089    0.336  0.286 -0.179
 H         -0.004  0.008  0.060    0.022 -0.041 -0.285   -0.042  0.081  0.548
 C          0.012  0.012  0.008    0.008  0.007  0.001    0.003  0.002 -0.008
 H         -0.149 -0.117  0.084   -0.101 -0.079  0.056   -0.042 -0.035  0.022
 H          0.008 -0.028 -0.180    0.004 -0.011 -0.065    0.001  0.011  0.074
 C         -0.027  0.013  0.038   -0.022  0.009  0.021   -0.009  0.004  0.010
 H          0.237 -0.060  0.141    0.211 -0.054  0.120    0.088 -0.024  0.050
 H          0.077 -0.090 -0.599    0.049 -0.054 -0.377    0.023 -0.024 -0.176
 C          0.002  0.000 -0.000    0.002  0.000  0.000    0.001  0.000  0.000
 H         -0.027 -0.002  0.000   -0.025 -0.003 -0.000   -0.010 -0.001 -0.000
 C          0.001 -0.000  0.001   -0.000  0.001 -0.005   -0.000  0.001 -0.004
 H          0.003 -0.005  0.001   -0.013  0.026  0.001   -0.011  0.022  0.001
 H          0.003  0.009 -0.010   -0.024 -0.045  0.056   -0.018 -0.034  0.042
 H         -0.013 -0.001 -0.002    0.037  0.006  0.002    0.029  0.004  0.002
 C          0.000 -0.000  0.000   -0.000 -0.000  0.000   -0.000 -0.000  0.000
 O          0.000 -0.000  0.000   -0.000  0.000 -0.000   -0.000  0.000 -0.000
 O         -0.000  0.000 -0.000    0.000  0.000 -0.000    0.000 -0.000 -0.000
 H         -0.003  0.003 -0.003    0.003 -0.001  0.003    0.003 -0.002  0.003
 O          0.000 -0.000 -0.000    0.000  0.000  0.000   -0.000  0.000  0.000
 C         -0.000 -0.000  0.001   -0.000  0.000  0.000    0.000  0.000 -0.001
 H          0.001  0.002 -0.007   -0.000  0.000 -0.001   -0.000 -0.002  0.007
 C         -0.000  0.002 -0.005    0.000 -0.001  0.003    0.000 -0.001  0.002
 H          0.002 -0.020  0.063   -0.002  0.010 -0.032   -0.002  0.007 -0.022
 C          0.000  0.000  0.000   -0.000  0.000  0.000    0.000 -0.000 -0.000
 O          0.000 -0.000 -0.000    0.000 -0.000  0.000   -0.000  0.000  0.000
 O         -0.000  0.000 -0.000    0.000 -0.000  0.000   -0.000  0.000  0.000
 H          0.000 -0.000 -0.000    0.000 -0.000 -0.000   -0.000  0.000  0.000
 C          0.000  0.000 -0.000   -0.000 -0.000  0.000    0.000  0.000 -0.000
 H         -0.000 -0.000  0.002    0.000  0.001 -0.002   -0.000 -0.000  0.001
 O          0.000  0.000 -0.000    0.000 -0.000 -0.000   -0.000  0.000 -0.000
 H         -0.000  0.000 -0.000    0.000  0.000  0.000   -0.000 -0.000  0.000
 C          0.000 -0.000  0.000   -0.000  0.000 -0.000    0.000  0.000 -0.000
 H         -0.000  0.001 -0.006    0.000 -0.001  0.004    0.000 -0.000  0.002
 O          0.000 -0.000  0.000   -0.000  0.000 -0.000   -0.000 -0.000 -0.000
 H         -0.000 -0.000  0.000    0.000  0.000 -0.000    0.000  0.000 -0.000
 C          0.000  0.000 -0.001   -0.000 -0.000  0.001   -0.000 -0.000  0.000
 H          0.001 -0.006  0.015   -0.000  0.003 -0.008   -0.000  0.002 -0.005
 O          0.000 -0.000  0.000    0.000 -0.000 -0.000   -0.000 -0.000 -0.000
 H         -0.000 -0.000  0.000    0.000  0.000 -0.000    0.000 -0.000 -0.000
 TransDip  -0.023  0.062  0.025   -0.023  0.133  0.128   -0.007 -0.124  0.047

 Mode:               130                    131                    132
 Frequency:      3030.11                3034.64                3034.95
 Force Cnst:      5.7568                 5.7118                 5.8137
 Red. Mass:       1.0642                 1.0527                 1.0713
 IR Active:          YES                    YES                    YES
 IR Intens:       33.380                 13.466                 41.017
 Raman Active:       YES                    YES                    YES
               X      Y      Z        X      Y      Z        X      Y      Z
 C          0.001 -0.003 -0.018    0.000  0.000  0.003    0.000 -0.000 -0.003
 H         -0.014  0.029  0.221    0.001 -0.003 -0.029   -0.002  0.004  0.039
 C          0.000 -0.004 -0.025    0.000  0.002  0.009    0.000 -0.001 -0.009
 H         -0.004  0.054  0.288    0.001 -0.020 -0.109   -0.001  0.020  0.108
 O         -0.000 -0.000  0.000   -0.000 -0.000  0.000   -0.000  0.000  0.000
 C          0.038 -0.016 -0.044   -0.005  0.002  0.002    0.007 -0.003 -0.006
 H         -0.073  0.091  0.726    0.005 -0.007 -0.054   -0.011  0.015  0.113
 H         -0.375  0.090 -0.197    0.052 -0.012  0.026   -0.069  0.016 -0.036
 C          0.000 -0.001 -0.008   -0.000  0.000  0.001    0.000 -0.000 -0.001
 H         -0.007  0.009  0.092    0.001 -0.001 -0.011   -0.001  0.002  0.017
 C          0.002 -0.010  0.000   -0.000  0.001  0.000    0.000 -0.001  0.000
 H         -0.103  0.026 -0.051    0.006 -0.002  0.003   -0.012  0.003 -0.006
 H          0.089  0.078 -0.046   -0.006 -0.005  0.003    0.010  0.009 -0.005
 H         -0.007  0.017  0.093    0.001 -0.001 -0.007   -0.000  0.002  0.007
 C         -0.006 -0.006 -0.002    0.003  0.002 -0.002   -0.003 -0.002  0.002
 H          0.073  0.058 -0.039   -0.031 -0.025  0.017    0.031  0.025 -0.017
 H         -0.001  0.010  0.067    0.000  0.002  0.008   -0.000 -0.001 -0.002
 C          0.009 -0.003  0.001   -0.006  0.002  0.001    0.005 -0.001 -0.000
 H         -0.103  0.027 -0.056    0.059 -0.016  0.032   -0.051  0.013 -0.027
 H         -0.006  0.006  0.046    0.005 -0.005 -0.041   -0.003  0.004  0.029
 C         -0.001 -0.000 -0.000    0.002 -0.000  0.000   -0.002  0.000 -0.000
 H          0.012  0.001  0.000   -0.027 -0.001 -0.000    0.021  0.001  0.000
 C          0.000 -0.000  0.011   -0.002  0.005  0.043    0.001 -0.003 -0.027
 H          0.043 -0.085 -0.007    0.186 -0.371 -0.036   -0.120  0.238  0.023
 H          0.051  0.099 -0.121    0.190  0.368 -0.449   -0.121 -0.235  0.286
 H         -0.094 -0.013 -0.006   -0.357 -0.047 -0.020    0.228  0.030  0.013
 C          0.000  0.000 -0.000    0.000  0.001 -0.001   -0.000 -0.000  0.000
 O         -0.000 -0.000  0.000   -0.000 -0.000  0.000    0.000  0.000 -0.000
 O         -0.000 -0.000  0.000    0.000 -0.000  0.000   -0.000  0.000 -0.000
 H         -0.002  0.001 -0.002   -0.001  0.001 -0.001   -0.000 -0.000 -0.000
 O          0.000  0.000  0.000   -0.001  0.000 -0.000   -0.001  0.000 -0.000
 C         -0.000 -0.002  0.007    0.002  0.011 -0.043    0.003  0.017 -0.065
 H          0.002  0.022 -0.079   -0.009 -0.139  0.507   -0.013 -0.212  0.773
 C          0.000  0.000 -0.001    0.000 -0.000 -0.001    0.000  0.000 -0.002
 H          0.002 -0.004  0.010   -0.004  0.000  0.009   -0.005 -0.004  0.027
 C          0.000 -0.000  0.000   -0.000  0.001 -0.001   -0.000  0.002 -0.001
 O         -0.000  0.000 -0.000    0.000 -0.000  0.000    0.000 -0.001  0.000
 O          0.000  0.000 -0.000   -0.000 -0.000  0.000   -0.000 -0.000  0.000
 H         -0.000 -0.000 -0.000   -0.000 -0.000  0.000   -0.000 -0.000  0.000
 C         -0.000 -0.000  0.001    0.000  0.002 -0.008    0.001  0.002 -0.012
 H          0.001  0.004 -0.016   -0.007 -0.022  0.092   -0.010 -0.033  0.139
 O          0.000  0.000 -0.000   -0.000  0.000  0.000   -0.000  0.000  0.000
 H          0.000  0.000 -0.000    0.000 -0.001  0.001    0.000 -0.001  0.001
 C         -0.000  0.000 -0.001    0.001 -0.001  0.006    0.001 -0.002  0.009
 H          0.001 -0.002  0.007   -0.005  0.014 -0.070   -0.008  0.023 -0.111
 O         -0.000  0.000  0.000   -0.000 -0.000 -0.000   -0.000 -0.000 -0.000
 H          0.000  0.000 -0.000    0.000 -0.001  0.001    0.000 -0.001  0.002
 C          0.000  0.000 -0.000   -0.000  0.000 -0.001   -0.000  0.000 -0.001
 H          0.000 -0.001  0.003    0.001 -0.002  0.007    0.001 -0.003  0.008
 O         -0.000  0.000  0.000    0.000  0.000 -0.000   -0.000 -0.000  0.000
 H         -0.000 -0.000  0.000   -0.001 -0.000  0.000    0.000  0.000 -0.000
 TransDip   0.102 -0.104 -0.115   -0.083  0.041  0.073    0.011  0.010 -0.205

 Mode:               133                    134                    135
 Frequency:      3050.81                3059.12                3066.26
 Force Cnst:      6.0022                 6.0487                 6.0141
 Red. Mass:       1.0945                 1.0970                 1.0857
 IR Active:          YES                    YES                    YES
 IR Intens:       45.371                 18.118                 18.524
 Raman Active:       YES                    YES                    YES
               X      Y      Z        X      Y      Z        X      Y      Z
 C          0.000  0.001  0.002    0.000 -0.001 -0.011   -0.000 -0.000 -0.000
 H          0.003 -0.002 -0.022   -0.010  0.014  0.124    0.000  0.000  0.001
 C          0.000  0.000  0.002    0.000 -0.000 -0.004    0.000 -0.000 -0.000
 H         -0.000 -0.004 -0.018    0.001  0.008  0.047   -0.000  0.000  0.003
 O         -0.000 -0.000 -0.000   -0.000 -0.000  0.000   -0.000 -0.000  0.000
 C         -0.004  0.001 -0.003    0.005 -0.001  0.001    0.001 -0.000  0.001
 H         -0.001  0.002  0.010   -0.002  0.003  0.020    0.001 -0.001 -0.004
 H          0.057 -0.015  0.027   -0.055  0.014 -0.027   -0.012  0.003 -0.006
 C         -0.001 -0.000  0.008    0.001 -0.000 -0.003    0.000 -0.000  0.000
 H          0.003 -0.007 -0.083   -0.000  0.003  0.037   -0.000  0.000 -0.000
 C          0.004  0.002 -0.009   -0.001 -0.002  0.004   -0.000 -0.000  0.000
 H          0.003  0.002 -0.002   -0.020  0.005 -0.008   -0.000  0.000 -0.000
 H         -0.040 -0.033  0.019    0.024  0.020 -0.012    0.000  0.000 -0.000
 H         -0.005  0.012  0.083    0.001 -0.003 -0.025    0.000 -0.000 -0.000
 C         -0.053 -0.038  0.054    0.007  0.003 -0.018    0.000  0.000 -0.000
 H          0.637  0.519 -0.342   -0.089 -0.072  0.047   -0.000 -0.000  0.000
 H         -0.003 -0.062 -0.308   -0.003  0.033  0.169   -0.000  0.000  0.001
 C         -0.019  0.006 -0.000   -0.049  0.010 -0.059   -0.000  0.000 -0.000
 H          0.211 -0.057  0.113    0.644 -0.171  0.338    0.002 -0.001  0.001
 H          0.012 -0.017 -0.102   -0.063  0.058  0.363   -0.000  0.000  0.002
 C          0.007  0.000  0.000    0.039  0.001  0.001    0.000  0.000  0.000
 H         -0.081 -0.004 -0.002   -0.463 -0.018 -0.012   -0.004 -0.000 -0.000
 C         -0.001  0.000  0.001   -0.006 -0.003 -0.001   -0.000 -0.000 -0.000
 H          0.006 -0.013 -0.001   -0.014  0.023  0.005   -0.001  0.002  0.000
 H          0.004  0.008 -0.010   -0.002 -0.000  0.002    0.000  0.000 -0.000
 H         -0.001  0.000 -0.000    0.091  0.011  0.006    0.002  0.000  0.000
 C          0.000 -0.000 -0.000    0.001 -0.001  0.000    0.000  0.000 -0.000
 O         -0.000  0.000 -0.000   -0.000  0.000 -0.000   -0.000 -0.000  0.000
 O         -0.000 -0.000  0.000   -0.000  0.000 -0.000   -0.000  0.000  0.000
 H          0.001 -0.001  0.001    0.000 -0.002  0.002    0.000  0.001 -0.000
 O         -0.000 -0.000  0.000    0.000  0.000  0.000   -0.000 -0.000  0.000
 C          0.000 -0.000  0.000    0.000  0.000 -0.000    0.001  0.002 -0.009
 H          0.000  0.001 -0.004   -0.000 -0.001  0.002   -0.003 -0.031  0.107
 C          0.000  0.000  0.000   -0.000  0.000 -0.000    0.000  0.001 -0.003
 H         -0.000  0.000  0.000    0.001 -0.000  0.001   -0.004 -0.014  0.038
 C          0.000 -0.000 -0.000   -0.000  0.000 -0.000   -0.000  0.000 -0.000
 O         -0.000  0.000 -0.000    0.000 -0.000  0.000    0.000 -0.000  0.000
 O         -0.000 -0.000  0.000    0.000  0.000  0.000   -0.000  0.000  0.000
 H          0.000  0.000  0.000   -0.000  0.000 -0.000   -0.000 -0.000  0.000
 C          0.000 -0.000  0.000    0.000 -0.000  0.000    0.000  0.002 -0.011
 H          0.000  0.000 -0.001    0.000 -0.000 -0.000   -0.010 -0.023  0.123
 O         -0.000 -0.000 -0.000    0.000  0.000 -0.000    0.000 -0.000  0.000
 H         -0.000 -0.000 -0.000    0.000  0.000  0.000   -0.000 -0.001 -0.002
 C          0.000  0.000 -0.000    0.000 -0.000  0.000   -0.005  0.014 -0.081
 H          0.000 -0.000  0.001   -0.000  0.001 -0.006    0.059 -0.171  0.960
 O         -0.000 -0.000 -0.000   -0.000 -0.000 -0.000    0.001  0.001  0.001
 H          0.000  0.000  0.000    0.000  0.000  0.000   -0.004 -0.004 -0.016
 C         -0.000  0.000  0.000   -0.000  0.000  0.000   -0.001  0.002 -0.008
 H          0.000  0.000 -0.000   -0.000 -0.000  0.000    0.013 -0.029  0.086
 O          0.000 -0.000 -0.000   -0.000 -0.000  0.000    0.000  0.000  0.000
 H         -0.000 -0.000  0.000    0.000  0.000 -0.000   -0.001 -0.000 -0.002
 TransDip  -0.173 -0.087  0.095   -0.018  0.015 -0.134    0.002  0.050 -0.128

 Mode:               136                    137                    138
 Frequency:      3069.01                3076.34                3082.84
 Force Cnst:      6.0309                 6.1353                 6.1655
 Red. Mass:       1.0868                 1.1003                 1.1011
 IR Active:          YES                    YES                    YES
 IR Intens:       26.528                  7.980                 57.521
 Raman Active:       YES                    YES                    YES
               X      Y      Z        X      Y      Z        X      Y      Z
 C         -0.001 -0.000 -0.006    0.000 -0.001 -0.003    0.000 -0.000 -0.002
 H         -0.006  0.008  0.062   -0.001  0.003  0.034   -0.001  0.002  0.026
 C          0.001 -0.000 -0.000   -0.001 -0.002 -0.010   -0.000 -0.001 -0.006
 H          0.000  0.001  0.008   -0.001  0.024  0.113   -0.001  0.015  0.066
 O         -0.000 -0.000 -0.000    0.000  0.000  0.000    0.000  0.000  0.000
 C          0.001 -0.000 -0.000   -0.053  0.010 -0.058   -0.026  0.004 -0.031
 H         -0.001  0.001  0.007   -0.053  0.051  0.359   -0.032  0.027  0.218
 H         -0.014  0.004 -0.007    0.687 -0.169  0.327    0.337 -0.082  0.159
 C          0.000 -0.000 -0.001   -0.000  0.000 -0.002    0.001 -0.001 -0.013
 H          0.000  0.000  0.009   -0.002 -0.002  0.018   -0.010  0.015  0.132
 C          0.000 -0.001  0.002    0.009 -0.008  0.043    0.013  0.022 -0.077
 H         -0.012  0.003 -0.005   -0.248  0.060 -0.112    0.251 -0.061  0.103
 H          0.007  0.006 -0.003    0.110  0.091 -0.045   -0.357 -0.311  0.171
 H          0.001 -0.001 -0.009    0.031 -0.059 -0.358   -0.049  0.113  0.644
 C          0.000 -0.001 -0.004    0.001  0.000 -0.000    0.005  0.003 -0.008
 H         -0.001  0.000  0.000   -0.007 -0.005  0.004   -0.063 -0.049  0.032
 H         -0.001  0.010  0.050    0.000  0.001  0.003    0.002  0.011  0.065
 C         -0.030  0.006 -0.028    0.000 -0.000 -0.001   -0.001 -0.000 -0.003
 H          0.384 -0.100  0.200   -0.001  0.000 -0.000    0.013 -0.003  0.007
 H         -0.027  0.025  0.140   -0.003  0.002  0.016   -0.006  0.007  0.034
 C         -0.072 -0.002 -0.001    0.000 -0.000  0.000   -0.000 -0.000  0.000
 H          0.863  0.025  0.021   -0.005  0.000 -0.000    0.001  0.000  0.000
 C          0.013 -0.001 -0.002    0.000 -0.001 -0.000   -0.000 -0.001  0.000
 H         -0.022  0.049  0.003   -0.007  0.014  0.002   -0.008  0.015  0.002
 H         -0.008 -0.023  0.025    0.000  0.000 -0.001    0.002  0.003 -0.004
 H         -0.130 -0.016 -0.008    0.007  0.001  0.000    0.007  0.001  0.001
 C         -0.002  0.001 -0.000    0.000 -0.000  0.000    0.000 -0.000  0.000
 O          0.000 -0.000 -0.000    0.000  0.000  0.000    0.000  0.000  0.000
 O          0.001 -0.000  0.000   -0.000  0.000 -0.000   -0.000  0.000 -0.000
 H          0.002  0.001 -0.001   -0.000 -0.000 -0.000   -0.000 -0.000 -0.000
 O         -0.000  0.000  0.000   -0.000 -0.000  0.000   -0.000 -0.000  0.000
 C          0.000  0.000  0.000    0.000 -0.000  0.000    0.000 -0.000 -0.000
 H         -0.000 -0.000 -0.000    0.000  0.001 -0.004    0.000 -0.000  0.000
 C          0.000 -0.000  0.000   -0.000  0.001 -0.002   -0.000  0.000 -0.001
 H          0.000  0.000 -0.001    0.001 -0.006  0.019    0.000 -0.003  0.011
 C          0.000 -0.000 -0.000    0.000 -0.000 -0.000   -0.000  0.000 -0.000
 O         -0.000  0.000 -0.000   -0.000  0.000  0.000   -0.000 -0.000  0.000
 O         -0.000  0.000  0.000   -0.000 -0.000  0.000    0.000 -0.000  0.000
 H         -0.000  0.000  0.000   -0.000  0.000 -0.000   -0.000  0.000 -0.000
 C          0.000  0.000 -0.000    0.000  0.000 -0.000   -0.000  0.000 -0.000
 H         -0.000 -0.000  0.000   -0.000 -0.000  0.001   -0.000 -0.000  0.001
 O         -0.000  0.000 -0.000   -0.000 -0.000  0.000    0.000 -0.000  0.000
 H          0.000 -0.000 -0.000   -0.000 -0.000 -0.000   -0.000  0.000 -0.000
 C          0.000  0.000 -0.000   -0.000  0.000 -0.001   -0.000  0.000 -0.000
 H          0.000 -0.000  0.002    0.001 -0.002  0.011    0.000 -0.001  0.006
 O         -0.000 -0.000 -0.000    0.000 -0.000  0.000    0.000  0.000  0.000
 H          0.000  0.000  0.000   -0.000 -0.000 -0.000   -0.000 -0.000 -0.000
 C         -0.000  0.000 -0.000    0.000  0.000 -0.000    0.000  0.000 -0.000
 H          0.000 -0.000  0.001    0.000 -0.001  0.003    0.000 -0.001  0.002
 O          0.000  0.000  0.000    0.000 -0.000  0.000    0.000 -0.000  0.000
 H         -0.000 -0.000  0.000   -0.000 -0.000 -0.000   -0.000  0.000 -0.000
 TransDip  -0.149  0.008 -0.070   -0.084 -0.016 -0.030   -0.010  0.070 -0.233

 Mode:               139                    140                    141
 Frequency:      3086.30                3095.29                3123.96
 Force Cnst:      6.1829                 6.2047                 6.3345
 Red. Mass:       1.1017                 1.0992                 1.1017
 IR Active:          YES                    YES                    YES
 IR Intens:       37.738                 20.690                  6.296
 Raman Active:       YES                    YES                    YES
               X      Y      Z        X      Y      Z        X      Y      Z
 C          0.000 -0.000 -0.000   -0.000  0.000  0.001   -0.000 -0.000 -0.000
 H         -0.000  0.001  0.005    0.000 -0.001 -0.010    0.000 -0.000  0.002
 C         -0.000 -0.000 -0.001   -0.000  0.000  0.002    0.000 -0.000 -0.001
 H          0.000  0.003  0.015   -0.001 -0.003 -0.025   -0.000  0.001  0.007
 O          0.000  0.000  0.000    0.000  0.000 -0.000   -0.000  0.000  0.000
 C         -0.009  0.002 -0.010    0.001 -0.000  0.001    0.000 -0.000 -0.000
 H         -0.010  0.009  0.064    0.001 -0.002 -0.011   -0.000  0.001  0.001
 H          0.126 -0.029  0.059   -0.010  0.002 -0.004   -0.000  0.000 -0.000
 C         -0.001 -0.001 -0.002   -0.000  0.000  0.000   -0.000 -0.000  0.000
 H         -0.000  0.003  0.021    0.000 -0.000 -0.005   -0.000 -0.000 -0.000
 C         -0.088 -0.019 -0.012    0.000 -0.000  0.001   -0.000 -0.000  0.000
 H          0.640 -0.175  0.321   -0.002  0.001 -0.001    0.000 -0.000  0.000
 H          0.443  0.400 -0.246    0.001  0.001 -0.001    0.001  0.001 -0.001
 H         -0.027  0.008  0.073    0.001 -0.001 -0.006   -0.000 -0.000 -0.000
 C         -0.001 -0.001  0.001   -0.000 -0.000  0.001   -0.000 -0.000  0.000
 H          0.019  0.013 -0.009    0.003  0.002 -0.001    0.001  0.001 -0.000
 H          0.001 -0.001  0.002    0.000 -0.002 -0.007    0.000 -0.000 -0.001
 C         -0.000 -0.000 -0.001    0.001  0.000  0.003   -0.001  0.000  0.000
 H          0.003 -0.001  0.002   -0.014  0.003 -0.007    0.011 -0.002  0.006
 H         -0.001  0.001  0.007    0.004 -0.003 -0.027    0.000 -0.000 -0.005
 C         -0.000 -0.000 -0.000   -0.002 -0.001  0.000   -0.014 -0.000 -0.000
 H          0.003 -0.000  0.000    0.023  0.002  0.001    0.162  0.007  0.008
 C          0.000 -0.000  0.000   -0.004 -0.086  0.029   -0.090  0.010  0.011
 H         -0.002  0.004  0.001   -0.351  0.664  0.089    0.173 -0.372 -0.041
 H          0.000  0.001 -0.001    0.196  0.358 -0.458    0.055  0.139 -0.165
 H         -0.000 -0.000 -0.000    0.200  0.006  0.023    0.853  0.113  0.071
 C         -0.000  0.000  0.000    0.000 -0.000 -0.000   -0.001  0.000 -0.000
 O         -0.000  0.000 -0.000    0.000 -0.000  0.000    0.000  0.000 -0.000
 O          0.000 -0.000 -0.000   -0.000  0.000  0.000    0.000 -0.000  0.000
 H          0.000 -0.001  0.000   -0.002  0.002 -0.002    0.002 -0.001 -0.001
 O         -0.000 -0.000  0.000    0.000  0.000 -0.000   -0.000  0.000  0.000
 C          0.000  0.000 -0.000   -0.000 -0.000  0.000    0.000  0.000  0.000
 H          0.000 -0.000  0.000   -0.000  0.000 -0.000   -0.000  0.000 -0.000
 C         -0.000  0.000 -0.000   -0.000 -0.000  0.000    0.000  0.000  0.000
 H          0.000 -0.001  0.004   -0.000  0.001 -0.003    0.000  0.000 -0.001
 C          0.000  0.000 -0.000   -0.000 -0.000  0.000    0.000 -0.000 -0.000
 O         -0.000 -0.000  0.000    0.000  0.000  0.000    0.000  0.000  0.000
 O         -0.000 -0.000  0.000    0.000  0.000 -0.000    0.000 -0.000  0.000
 H          0.000  0.000 -0.000   -0.000 -0.000  0.000    0.000  0.000  0.000
 C          0.000  0.000 -0.000   -0.000 -0.000  0.000    0.000  0.000  0.000
 H         -0.000 -0.000  0.001    0.000  0.000 -0.000    0.000  0.000 -0.000
 O         -0.000 -0.000 -0.000    0.000  0.000  0.000   -0.000 -0.000  0.000
 H         -0.000 -0.000 -0.000    0.000  0.000  0.000   -0.000 -0.000  0.000
 C         -0.000  0.000 -0.000   -0.000 -0.000  0.000    0.000 -0.000 -0.000
 H          0.000 -0.000  0.002   -0.000  0.000 -0.002   -0.000  0.000 -0.000
 O         -0.000 -0.000 -0.000    0.000  0.000 -0.000   -0.000 -0.000 -0.000
 H         -0.000  0.000  0.000    0.000 -0.000 -0.000   -0.000  0.000 -0.000
 C          0.000  0.000 -0.000    0.000 -0.000  0.000   -0.000  0.000  0.000
 H          0.000 -0.000  0.001    0.000  0.000 -0.001   -0.000  0.000 -0.002
 O          0.000 -0.000 -0.000   -0.000  0.000 -0.000   -0.000 -0.000 -0.000
 H         -0.000 -0.000 -0.000    0.001 -0.000 -0.000    0.001  0.000 -0.000
 TransDip  -0.186 -0.049 -0.040    0.009 -0.138  0.046   -0.072  0.029  0.022

 Mode:               142                    143                    144
 Frequency:      3522.92                3758.58                3784.41
 Force Cnst:      7.8142                 8.8601                 8.9959
 Red. Mass:       1.0686                 1.0645                 1.0661
 IR Active:          YES                    YES                    YES
 IR Intens:      742.855                 91.322                 35.219
 Raman Active:       YES                    YES                    YES
               X      Y      Z        X      Y      Z        X      Y      Z
 C         -0.000  0.000 -0.000    0.000 -0.000  0.000    0.000 -0.000  0.000
 H         -0.000  0.001  0.001    0.000  0.000 -0.000    0.000 -0.000 -0.000
 C         -0.002 -0.001  0.001    0.000  0.000 -0.000    0.000  0.000 -0.000
 H          0.003  0.002 -0.008   -0.000 -0.000  0.000   -0.000 -0.000  0.000
 O         -0.000  0.000 -0.001   -0.000 -0.000 -0.000   -0.000 -0.000 -0.000
 C          0.000  0.000 -0.000    0.000 -0.000  0.000   -0.000 -0.000  0.000
 H         -0.000 -0.000  0.001    0.000  0.000  0.000    0.000  0.000 -0.000
 H          0.001 -0.001  0.000   -0.000  0.000 -0.000   -0.000  0.000 -0.000
 C         -0.000  0.000  0.000    0.000  0.000 -0.000    0.000  0.000 -0.000
 H          0.000 -0.000 -0.000   -0.000 -0.000  0.000   -0.000 -0.000  0.000
 C          0.000 -0.000 -0.000    0.000  0.000  0.000    0.000  0.000  0.000
 H          0.000 -0.000  0.000   -0.000  0.000 -0.000   -0.000  0.000 -0.000
 H          0.001  0.001 -0.000   -0.000 -0.000  0.000   -0.000 -0.000  0.000
 H         -0.000  0.000  0.000    0.000  0.000 -0.000    0.000 -0.000 -0.000
 C         -0.000 -0.000 -0.000    0.000 -0.000  0.000    0.000  0.000  0.000
 H          0.001  0.000 -0.000   -0.000 -0.000  0.000   -0.000 -0.000  0.000
 H         -0.000 -0.000  0.000    0.000  0.000 -0.000    0.000 -0.000 -0.000
 C          0.000 -0.000  0.000    0.000  0.000 -0.000    0.000  0.000 -0.000
 H          0.003  0.000  0.001   -0.000  0.000 -0.000   -0.000 -0.000 -0.000
 H         -0.000  0.000 -0.000    0.000 -0.000  0.000    0.000 -0.000  0.000
 C         -0.000  0.000  0.000    0.000 -0.000 -0.000    0.000 -0.000 -0.000
 H         -0.002 -0.003  0.003   -0.000  0.000 -0.000   -0.000  0.000 -0.000
 C         -0.000 -0.000 -0.000    0.000 -0.000 -0.000    0.000 -0.000  0.000
 H          0.001 -0.001 -0.001   -0.000  0.000  0.000   -0.000  0.000  0.000
 H         -0.001 -0.002  0.004   -0.000 -0.000 -0.000   -0.000 -0.000 -0.000
 H          0.001  0.001 -0.001    0.000 -0.000 -0.000    0.000  0.000 -0.000
 C          0.005 -0.002 -0.000    0.000 -0.000  0.000    0.000 -0.000  0.000
 O          0.035 -0.043  0.030   -0.000  0.000 -0.000   -0.000  0.000 -0.000
 O         -0.003  0.001 -0.000   -0.000  0.000 -0.000   -0.000  0.000 -0.000
 H         -0.560  0.681 -0.468    0.001 -0.001  0.001    0.002 -0.002  0.001
 O         -0.001  0.000  0.000   -0.000  0.000  0.000   -0.000  0.000 -0.000
 C          0.000  0.000  0.000   -0.000  0.000  0.000    0.000 -0.000 -0.000
 H         -0.000 -0.000 -0.001    0.000 -0.000  0.000   -0.000 -0.000 -0.000
 C          0.003  0.000  0.001    0.000 -0.000 -0.000   -0.000  0.000  0.000
 H         -0.005  0.002 -0.009   -0.000  0.000  0.000   -0.000 -0.000 -0.000
 C          0.000 -0.000 -0.000    0.001 -0.001 -0.002   -0.000  0.000  0.000
 O         -0.000  0.000  0.000    0.000 -0.001  0.001    0.000 -0.000 -0.000
 O          0.000 -0.000  0.000    0.024 -0.049 -0.028    0.000 -0.000 -0.000
 H         -0.001  0.002  0.001   -0.392  0.795  0.458   -0.002  0.004  0.002
 C          0.000  0.000 -0.000   -0.000  0.000  0.000   -0.000 -0.000  0.001
 H         -0.000 -0.000  0.000    0.000 -0.000  0.001   -0.001  0.003 -0.002
 O         -0.000  0.000 -0.000   -0.000 -0.000 -0.000    0.001  0.002  0.000
 H         -0.000 -0.001 -0.000    0.002  0.005  0.000   -0.021 -0.038 -0.004
 C          0.000 -0.000 -0.000    0.000 -0.000  0.000   -0.001 -0.000 -0.003
 H         -0.000 -0.000  0.000   -0.000  0.000  0.000    0.001 -0.001  0.013
 O         -0.000 -0.000 -0.000    0.000 -0.000  0.000   -0.002  0.017 -0.060
 H          0.000 -0.000  0.003   -0.000  0.001 -0.004    0.031 -0.268  0.959
 C         -0.000  0.000  0.000    0.000 -0.000 -0.000    0.000 -0.000  0.001
 H          0.000  0.001 -0.002   -0.000 -0.000  0.000    0.001  0.001 -0.003
 O          0.000 -0.000 -0.000   -0.000 -0.000  0.000    0.001  0.002  0.000
 H         -0.002 -0.001 -0.001    0.001  0.001  0.000   -0.018 -0.038 -0.003
 TransDip  -0.596  0.547 -0.328   -0.130  0.185  0.206   -0.050 -0.134  0.125

 Mode:               145                    146
 Frequency:      3810.22                3812.62
 Force Cnst:      9.1212                 9.1316
 Red. Mass:       1.0664                 1.0662
 IR Active:          YES                    YES
 IR Intens:       23.780                 98.947
 Raman Active:       YES                    YES
               X      Y      Z        X      Y      Z        X      Y      Z
 C         -0.000  0.000  0.000   -0.000  0.000 -0.000
 H         -0.000 -0.000 -0.000    0.000 -0.000  0.000
 C         -0.000 -0.000  0.000   -0.000 -0.000  0.000
 H          0.000  0.000 -0.000    0.000  0.000 -0.000
 O          0.000 -0.000 -0.000    0.000  0.000  0.000
 C         -0.000  0.000 -0.000    0.000  0.000 -0.000
 H         -0.000 -0.000 -0.000   -0.000 -0.000  0.000
 H          0.000 -0.000  0.000    0.000 -0.000  0.000
 C          0.000 -0.000  0.000   -0.000 -0.000  0.000
 H          0.000  0.000 -0.000    0.000 -0.000 -0.000
 C         -0.000  0.000  0.000   -0.000 -0.000 -0.000
 H          0.000 -0.000  0.000   -0.000 -0.000  0.000
 H          0.000  0.000 -0.000    0.000  0.000 -0.000
 H         -0.000 -0.000 -0.000   -0.000 -0.000  0.000
 C         -0.000  0.000  0.000   -0.000 -0.000 -0.000
 H          0.000  0.000 -0.000    0.000  0.000 -0.000
 H         -0.000 -0.000  0.000   -0.000 -0.000  0.000
 C         -0.000 -0.000  0.000   -0.000 -0.000  0.000
 H          0.000 -0.000  0.000    0.000 -0.000  0.000
 H         -0.000  0.000 -0.000   -0.000  0.000 -0.000
 C         -0.000  0.000  0.000   -0.000 -0.000 -0.000
 H         -0.000 -0.000 -0.000    0.000  0.000  0.000
 C         -0.000 -0.000 -0.000    0.000  0.000  0.000
 H          0.000 -0.000 -0.000    0.000 -0.000  0.000
 H         -0.000 -0.000  0.000    0.000  0.000 -0.000
 H          0.000  0.000 -0.000   -0.001 -0.000  0.000
 C          0.000 -0.000 -0.000   -0.000  0.000 -0.000
 O          0.000 -0.000  0.000    0.000 -0.000  0.000
 O         -0.000  0.000  0.000    0.000 -0.000  0.000
 H         -0.000  0.001 -0.000   -0.002  0.001 -0.001
 O          0.000 -0.000  0.000    0.000  0.000  0.000
 C          0.000  0.000 -0.000    0.000  0.000 -0.000
 H          0.000  0.000  0.000    0.000  0.000  0.000
 C         -0.000 -0.000  0.000   -0.000  0.000 -0.000
 H         -0.000 -0.000 -0.000    0.000  0.000  0.000
 C          0.000 -0.000  0.000    0.000 -0.000  0.000
 O         -0.000  0.000 -0.000   -0.000  0.000 -0.000
 O         -0.000  0.000  0.000   -0.000  0.000  0.000
 H          0.002 -0.003 -0.002    0.001 -0.002 -0.001
 C          0.000 -0.001  0.000   -0.000 -0.001  0.000
 H          0.003 -0.001  0.003    0.001 -0.000  0.001
 O         -0.027 -0.052 -0.005   -0.009 -0.018 -0.002
 H          0.418  0.840  0.075    0.146  0.293  0.026
 C          0.000  0.000 -0.000    0.000  0.001 -0.000
 H         -0.001  0.000  0.001    0.000 -0.000  0.001
 O         -0.000  0.001 -0.002   -0.000  0.001 -0.003
 H          0.002 -0.008  0.026    0.001 -0.014  0.053
 C          0.000  0.000 -0.000   -0.001 -0.001  0.000
 H          0.001 -0.000 -0.001   -0.001  0.001  0.004
 O          0.009  0.018  0.002   -0.026 -0.053 -0.004
 H         -0.150 -0.294 -0.022    0.427  0.836  0.061
 TransDip   0.120  0.098  0.023    0.131  0.282  0.068

 STANDARD THERMODYNAMIC QUANTITIES AT   298.15 K  AND     1.00 ATM

   This Molecule has  0 Imaginary Frequencies
   Zero point vibrational energy:      268.098 kcal/mol

   Atom    1 Element C  Has Mass   12.00000
   Atom    2 Element H  Has Mass    1.00783
   Atom    3 Element C  Has Mass   12.00000
   Atom    4 Element H  Has Mass    1.00783
   Atom    5 Element O  Has Mass   15.99491
   Atom    6 Element C  Has Mass   12.00000
   Atom    7 Element H  Has Mass    1.00783
   Atom    8 Element H  Has Mass    1.00783
   Atom    9 Element C  Has Mass   12.00000
   Atom   10 Element H  Has Mass    1.00783
   Atom   11 Element C  Has Mass   12.00000
   Atom   12 Element H  Has Mass    1.00783
   Atom   13 Element H  Has Mass    1.00783
   Atom   14 Element H  Has Mass    1.00783
   Atom   15 Element C  Has Mass   12.00000
   Atom   16 Element H  Has Mass    1.00783
   Atom   17 Element H  Has Mass    1.00783
   Atom   18 Element C  Has Mass   12.00000
   Atom   19 Element H  Has Mass    1.00783
   Atom   20 Element H  Has Mass    1.00783
   Atom   21 Element C  Has Mass   12.00000
   Atom   22 Element H  Has Mass    1.00783
   Atom   23 Element C  Has Mass   12.00000
   Atom   24 Element H  Has Mass    1.00783
   Atom   25 Element H  Has Mass    1.00783
   Atom   26 Element H  Has Mass    1.00783
   Atom   27 Element C  Has Mass   12.00000
   Atom   28 Element O  Has Mass   15.99491
   Atom   29 Element O  Has Mass   15.99491
   Atom   30 Element H  Has Mass    1.00783
   Atom   31 Element O  Has Mass   15.99491
   Atom   32 Element C  Has Mass   12.00000
   Atom   33 Element H  Has Mass    1.00783
   Atom   34 Element C  Has Mass   12.00000
   Atom   35 Element H  Has Mass    1.00783
   Atom   36 Element C  Has Mass   12.00000
   Atom   37 Element O  Has Mass   15.99491
   Atom   38 Element O  Has Mass   15.99491
   Atom   39 Element H  Has Mass    1.00783
   Atom   40 Element C  Has Mass   12.00000
   Atom   41 Element H  Has Mass    1.00783
   Atom   42 Element O  Has Mass   15.99491
   Atom   43 Element H  Has Mass    1.00783
   Atom   44 Element C  Has Mass   12.00000
   Atom   45 Element H  Has Mass    1.00783
   Atom   46 Element O  Has Mass   15.99491
   Atom   47 Element H  Has Mass    1.00783
   Atom   48 Element C  Has Mass   12.00000
   Atom   49 Element H  Has Mass    1.00783
   Atom   50 Element O  Has Mass   15.99491
   Atom   51 Element H  Has Mass    1.00783
   Molecular Mass:   362.157770 amu
   Principal axes and moments of inertia in amu*Bohr^2:
                             1           2           3
    Eigenvalues --     6617.72008 11960.18395 16641.61477
          X               0.99907     0.04239    -0.00808
          Y              -0.04235     0.99909     0.00525
          Z               0.00830    -0.00490     0.99995
   Rotational Symmetry Number is   1
   The Molecule is an Asymmetric Top
   Translational Enthalpy:        0.889 kcal/mol
   Rotational Enthalpy:           0.889 kcal/mol
   Vibrational Enthalpy:        281.931 kcal/mol
   gas constant (RT):             0.592 kcal/mol
   Translational Entropy:        43.554  cal/mol.K
   Rotational Entropy:           35.531  cal/mol.K
   Vibrational Entropy:          89.312  cal/mol.K

   Total Enthalpy:              284.300 kcal/mol
   Total Entropy:               168.397  cal/mol.K
Archival summary:
1\1\garfield\FREQ\ProcedureUnspecified\BasisUnspecified\91626\taweetha\ThuMar2805:13:362019ThuMar2805:13:362019\0\\#,FREQ,ProcedureUnspecified,BasisUnspecified,\\0,1\O\C,1,1.38977\H,2,1.10119,1,110.534\O,2,1.42715,1,107.748,3,119.887,0\C,4,1.42566,2,113.39,1,-178.685,0\H,5,1.09679,4,111.063,2,56.1917,0\C,1,1.45848,2,118.134,3,-26.4315,0\H,7,1.09737,1,106.811,2,52.3558,0\C,5,1.52749,4,106.747,2,171.455,0\O,9,1.20196,5,124.022,4,-109.899,0\O,9,1.34734,5,112.038,4,69.1993,0\H,11,0.969244,9,107.553,5,-178.444,0\C,7,1.53002,1,111.053,2,-67.2018,0\H,13,1.09296,7,109.575,1,60.1438,0\H,13,1.09668,7,108.551,1,-55.5448,0\C,2,1.53248,1,109.379,3,-120.835,0\H,16,1.10083,2,107.275,1,-51.6323,0\O,16,1.417,2,107.543,1,67.6128,0\H,18,0.964515,16,108.292,2,171.897,0\C,16,1.53251,2,110.374,1,-171.028,0\H,20,1.0945,16,108.536,2,-69.7704,0\O,20,1.43224,16,111.186,2,176.096,0\H,22,0.965986,20,108.91,16,-62.0736,0\C,20,1.52818,16,112.381,2,50.2948,0\H,24,1.09924,20,109.732,16,65.9,0\O,24,1.41682,20,111.766,16,-170.782,0\H,26,0.964493,24,108.422,20,-48.9907,0\C,7,1.53624,1,107.538,2,169.808,0\H,28,1.09803,7,106.639,1,61.6271,0\C,13,1.53631,7,112.36,1,-177.415,0\H,30,1.10025,13,107.957,7,-61.6403,0\C,30,1.53176,13,111.302,7,-179.759,0\H,32,1.09385,30,111.349,13,58.4841,0\H,32,1.09388,30,111.072,13,178.66,0\H,32,1.09499,30,111.002,13,-61.4763,0\C,30,1.53262,13,109.651,7,55.4029,0\H,36,1.09517,30,110.165,13,-176.545,0\H,36,1.09843,30,108.998,13,66.9412,0\C,36,1.53079,30,111.807,13,-54.1282,0\H,39,1.0938,36,109.874,30,176.74,0\H,39,1.09795,36,109.508,30,-66.9186,0\C,28,1.5642,7,116.613,1,-58.986,0\H,42,1.09213,28,106.034,7,-152.664,0\C,42,1.53668,28,115.349,7,94.6336,0\O,44,1.20573,42,121.814,28,134.17,0\O,44,1.34644,42,117.706,28,-46.8592,0\H,46,0.978258,44,110.303,42,-0.779562,0\C,42,1.54283,28,115.231,7,-34.6524,0\H,48,1.09124,42,112.439,28,67.8173,0\H,48,1.09237,42,109.48,28,-172.209,0\H,48,1.09367,42,110.686,28,-53.9886,0\\\@

 Total job time:  41230.91s(wall), 160771.99s(cpu) 
 Thu Mar 28 05:13:36 2019

        *************************************************************
        *                                                           *
        *  Thank you very much for using Q-Chem.  Have a nice day.  *
        *                                                           *
        *************************************************************


 
User input: 3 of 3 
 
Q-Chem Developer Version!
                  Welcome to Q-Chem
     A Quantum Leap Into The Future Of Chemistry


 Q-Chem 5.1, Q-Chem, Inc., Pleasanton, CA (2018)

 Yihan Shao,  Zhengting Gan,  E. Epifanovsky,  A. T. B. Gilbert,  M. Wormit,  
 J. Kussmann,  A. W. Lange,  A. Behn,  Jia Deng,  Xintian Feng,  D. Ghosh,  
 M. Goldey,  P. R. Horn,  L. D. Jacobson,  I. Kaliman,  T. Kus,  A. Landau,  
 Jie Liu,  E. I. Proynov,  R. M. Richard,  R. P. Steele,  E. J. Sundstrom,  
 H. L. Woodcock III,  P. M. Zimmerman,  D. Zuev,  B. Albrecht,  E. Alguire,  
 S. A. Baeppler,  D. Barton,  Z. Benda,  Y. A. Bernard,  E. J. Berquist,  
 K. B. Bravaya,  H. Burton,  D. Casanova,  Chun-Min Chang,  Yunqing Chen,  
 A. Chien,  K. D. Closser,  M. P. Coons,  S. Coriani,  S. Dasgupta,  
 A. L. Dempwolff,  M. Diedenhofen,  Hainam Do,  R. G. Edgar,  Po-Tung Fang,  
 S. Faraji,  S. Fatehi,  Qingguo Feng,  K. D. Fenk,  J. Fosso-Tande,  
 Qinghui Ge,  A. Ghysels,  G. Gidofalvi,  J. Gomes,  J. Gonthier,  A. Gunina,  
 D. Hait,  M. W. D. Hanson-Heine,  P. H. P. Harbach,  A. W. Hauser,  
 J. E. Herr,  E. G. Hohenstein,  Z. C. Holden,  Kerwin Hui,  B. C. Huynh,  
 T.-C. Jagau,  Hyunjun Ji,  B. Kaduk,  K. Khistyaev,  Jaehoon Kim,  
 P. Klunzinger,  K. Koh,  D. Kosenkov,  L. Koulias,  T. Kowalczyk,  
 C. M. Krauter,  A. Kunitsa,  Ka Un Lao,  A. Laurent,  K. V. Lawler,  
 Joonho Lee,  D. Lefrancois,  S. Lehtola,  D. S. Levine,  Yi-Pei Li,  
 You-Sheng Lin,  Fenglai Liu,  E. Livshits,  A. Luenser,  P. Manohar,  
 E. Mansoor,  S. F. Manzer,  Shan-Ping Mao,  Yuezhi Mao,  N. Mardirossian,  
 A. V. Marenich,  T. Markovich,  L. A. Martinez-Martinez,  S. A. Maurer,  
 N. J. Mayhall,  S. C. McKenzie,  J.-M. Mewes,  A. F. Morrison,  
 J. W. Mullinax,  K. Nanda,  T. S. Nguyen-Beck,  R. Olivares-Amaya,  
 J. A. Parkhill,  T. M. Perrine,  F. Plasser,  P. Pokhilko,  S. Prager,  
 A. Prociuk,  E. Ramos,  D. R. Rehn,  F. Rob,  M. Schneider,  N. Sergueev,  
 S. M. Sharada,  S. Sharma,  D. W. Small,  T. Stauch,  T. Stein,  
 Yu-Chuan Su,  A. J. W. Thom,  A. Tkatchenko,  T. Tsuchimochi,  N. M. Tubman,  
 L. Vogt,  M. L. Vidal,  O. Vydrov,  M. A. Watson,  J. Wenzel,  
 M. de Wergifosse,  T. A. Wesolowski,  A. White,  J. Witte,  A. Yamada,  
 Jun Yang,  K. Yao,  S. Yeganeh,  S. R. Yost,  Zhi-Qiang You,  A. Zech,  
 Igor Ying Zhang,  Xing Zhang,  Yan Zhao,  Ying Zhu,  B. R. Brooks,  
 G. K. L. Chan,  C. J. Cramer,  M. S. Gordon,  W. J. Hehre,  A. Klamt,  
 M. W. Schmidt,  C. D. Sherrill,  D. G. Truhlar,  A. Aspuru-Guzik,  R. Baer,  
 A. T. Bell,  N. A. Besley,  Jeng-Da Chai,  A. E. DePrince, III,  
 R. A. DiStasio Jr.,  A. Dreuw,  B. D. Dunietz,  T. R. Furlani,  
 Chao-Ping Hsu,  Yousung Jung,  Jing Kong,  D. S. Lambrecht,  WanZhen Liang,  
 C. Ochsenfeld,  V. A. Rassolov,  L. V. Slipchenko,  J. E. Subotnik,  
 T. Van Voorhis,  J. M. Herbert,  A. I. Krylov,  P. M. W. Gill,  M. Head-Gordon

 Contributors to earlier versions of Q-Chem not listed above: 
 R. D. Adamson,  B. Austin,  J. Baker,  G. J. O. Beran,  K. Brandhorst,  
 S. T. Brown,  E. F. C. Byrd,  A. K. Chakraborty,  C.-L. Cheng,  
 Siu Hung Chien,  D. M. Chipman,  D. L. Crittenden,  H. Dachsel,  
 R. J. Doerksen,  A. D. Dutoi,  L. Fusti-Molnar,  W. A. Goddard III,  
 A. Golubeva-Zadorozhnaya,  S. R. Gwaltney,  G. Hawkins,  A. Heyden,  
 S. Hirata,  G. Kedziora,  F. J. Keil,  C. Kelley,  Jihan Kim,  R. A. King,  
 R. Z. Khaliullin,  P. P. Korambath,  W. Kurlancheek,  A. M. Lee,  M. S. Lee,  
 S. V. Levchenko,  Ching Yeh Lin,  D. Liotard,  R. C. Lochan,  I. Lotan,  
 P. E. Maslen,  N. Nair,  D. P. O'Neill,  D. Neuhauser,  E. Neuscamman,  
 C. M. Oana,  R. Olson,  B. Peters,  R. Peverati,  P. A. Pieniazek,  
 Y. M. Rhee,  J. Ritchie,  M. A. Rohrdanz,  E. Rosta,  N. J. Russ,  
 H. F. Schaefer III,  N. E. Schultz,  N. Shenvi,  A. C. Simmonett,  A. Sodt,  
 D. Stuck,  K. S. Thanthiriwatte,  V. Vanovschi,  Tao Wang,  A. Warshel,  
 C. F. Williams,  Q. Wu,  X. Xu,  W. Zhang

 Please cite Q-Chem as follows:
 Y. Shao et al., Mol. Phys. 113, 184-215 (2015)
 DOI: 10.1080/00268976.2014.952696

 Q-Chem 5.1.2 for Intel X86 EM64T Linux

 Parts of Q-Chem use Armadillo 8.300.2 (Tropical Shenanigans).
 http://arma.sourceforge.net/

 Q-Chem begins on Thu Mar 28 05:13:36 2019  

Host: 
0

     Scratch files written to /scratch/taweetham/qchem6754//
The previous job contains 0 fragments, simply inherited here
Symmetry turned off for PCM/SM12/SMD calculation
Input Ideriv = 1
Curr. Ideriv = -1
Max.  Ideriv = 1
Input Ideriv = 2
Curr. Ideriv = 1
Max.  Ideriv = 1

Checking the input file for inconsistencies... 	...done.

--------------------------------------------------------------
User input:
--------------------------------------------------------------

$molecule
read
$end

$rem
   scf_guess 	sad
   job_type 	sp
   basis 	6-311++g**
   method 	b3lyp
   thresh    	12
   solvent_method smd
$end

$pcm
solver inversion
$end

--------------------------------------------------------------
 ----------------------------------------------------------------
             Standard Nuclear Orientation (Angstroms)
    I     Atom           X                Y                Z
 ----------------------------------------------------------------
    1      C      -2.9117884822     0.4771153453     0.2868731338
    2      H      -2.7596090729     1.3121453757    -0.4097103002
    3      C      -1.7350576986    -0.4885299537     0.0797947258
    4      H      -1.8153699064    -1.3211773448     0.7900490206
    5      O      -0.5113555324     0.2323349068     0.4115425295
    6      C      -1.6818885126    -1.0332636434    -1.3489789655
    7      H      -1.4826612295    -0.1995665742    -2.0330509084
    8      H      -0.8372109749    -1.7197596046    -1.4479491841
    9      C      -2.9827550002    -1.7441890026    -1.7521986323
   10      H      -3.1245324090    -2.6009703800    -1.0766394289
   11      C      -2.9010514437    -2.2846208330    -3.1831186211
   12      H      -2.0680676028    -2.9843019468    -3.2975785818
   13      H      -3.8200224089    -2.8104638019    -3.4580098071
   14      H      -2.7537864843    -1.4717338660    -3.9018161410
   15      C      -4.1705227370    -0.7956180807    -1.5563779315
   16      H      -5.1085715311    -1.3134567247    -1.7828738127
   17      H      -4.0896228543     0.0316554136    -2.2744460024
   18      C      -4.2192456653    -0.2314426675    -0.1341838676
   19      H      -5.0419914386     0.4838873454    -0.0459014124
   20      H      -4.4387769580    -1.0411278470     0.5741347156
   21      C      -3.0848668103     1.0730349638     1.7227184634
   22      H      -4.1487878365     1.2944999832     1.8311829215
   23      C      -2.7042322708     0.1247286350     2.8786351588
   24      H      -2.9889100453     0.5783347523     3.8307203088
   25      H      -3.2427680181    -0.8233769260     2.7937979495
   26      H      -1.6333734813    -0.0825629765     2.9118986400
   27      C      -2.4337547547     2.4466304738     1.9478373900
   28      O      -1.1690539137     2.6177968040     1.5187267798
   29      O      -3.0170218433     3.3428978030     2.5048629357
   30      H      -0.8324684327     1.7921213658     1.1162854476
   31      O       1.3169606869    -0.4442659527    -0.7618642203
   32      C       2.5369339522    -1.1806998503    -0.8046877022
   33      H       2.3765608842    -2.2263092150    -0.5149982775
   34      C       0.6702585694    -0.4926963236     0.5094293843
   35      H       0.4599973406    -1.5392670176     0.7798090501
   36      C       2.9831225659    -1.2086693589    -2.2652920683
   37      O       2.9701285208    -2.1938793174    -2.9537042807
   38      O       3.3749905813     0.0057932732    -2.6975441115
   39      H       3.6188675109    -0.0810472331    -3.6315761848
   40      C       3.5581454675    -0.5358165367     0.1398560127
   41      H       3.7477196745     0.4882528103    -0.2118003855
   42      O       4.7429120494    -1.3113503131     0.0922406230
   43      H       5.3204645803    -1.0300172443     0.8116376555
   44      C       2.9628984074    -0.4963053871     1.5467889657
   45      H       2.8814021403    -1.5222039890     1.9193662425
   46      O       3.8461667101     0.1466340885     2.4729571354
   47      H       3.9516343949     1.0714107820     2.2145126923
   48      C       1.5707230764     0.1437944719     1.5736315788
   49      H       1.6516660858     1.2153940005     1.3349740851
   50      O       0.9457496988    -0.0461459221     2.8310922014
   51      H       1.5598504223     0.2345589105     3.5198409752
 ----------------------------------------------------------------
 Nuclear Repulsion Energy =  2526.0418993886 hartrees
 There are       97 alpha and       97 beta electrons
 Requested basis set is 6-311++G(d,p)
 There are 280 shells and 732 basis functions

 Total QAlloc Memory Limit   2000 MB
 Mega-Array Size       188 MB
 MEM_STATIC part       192 MB
 A cutoff of  1.0D-12 yielded  29210 shell pairs
 There are    195152 function pairs (    206810 Cartesian)

 -------------------------------------------------------
 OpenMP Integral Computing Module                       
 Release: version 1.0, May 2013, Q-Chem Inc. Pittsburgh 
 -------------------------------------------------------
 Integral Job Info:
 Integral job number is                      11
 Integral operator is                         1
 short-range coefficients                     0
 long-range coefficients              100000000
 Omega coefficients                           0
 if combine SR and LR in K                    0
 Integral screening is                        0
 Integral computing path is                   2
 max size of driver memory is            800000
 size of driver memory is                593474
 size of scratch memory is              2361544
 max col of scratch BK array               1296
 max len of scratch array in speh3          155
 max len of scratch index in speh4           18
 max int batch size is                      520
 min int batch size is                       52
 fixed nKL is                                52
 max L of basis functions is                  2
 order of int derivative is                   0
 number of shells is                        280
 number of basis is                         757
 number of cartesian basis is               757
 number of contracted shell pairs         29210
 number of primitive shell pairs          62507
 maxK2 (contraction) of shell pair           36
 max number of K2 of shell pair               1
 max number of CS2 of shell pair           5745
 max number of PS2 of shell pair           9432
 mem total for path MDJ                  821932
 -------------------------------------------------------
 Smallest overlap matrix eigenvalue = 9.37E-07
 Linear dependence detected in AO basis
 Tighter screening thresholds may be required for diffuse basis sets
 Use S2THRESH > 14 and THRESH = 14 in case of SCF convergence issues
 Number of orthogonalized atomic orbitals = 731
 Maximum deviation from orthogonality = 1.949E-10

 Scale SEOQF with 1.000000e-02/1.000000e-01/1.000000e-01

 Standard Electronic Orientation quadrupole field applied
 Nucleus-field energy     =    -0.0000000425 hartrees
 Guess from superposition of atomic densities
 Warning:  Energy on first SCF cycle will be non-variational
 SAD guess density has 194.000000 electrons

 -----------------------------------------------------------------------
  General SCF calculation program by
  Eric Jon Sundstrom, Paul Horn, Yuezhi Mao, Dmitri Zuev, Alec White,
  David Stuck, Shaama M.S., Shane Yost, Joonho Lee, David Small,
  Daniel Levine, Susi Lehtola, Hugh Burton, Evgeny Epifanovsky
 -----------------------------------------------------------------------
 Exchange:     0.2000 Hartree-Fock + 0.0800 Slater + 0.7200 B88
 Correlation:  0.1900 VWN1RPA + 0.8100 LYP
 Using SG-1 standard quadrature grid
 using 4 threads for integral computing
 -------------------------------------------------------
 OpenMP Integral computing Module                
 Release: version 2.0, May 2017, Q-Chem Inc. Pleasanton 
 -------------------------------------------------------
 -------------------------------------------------------
 OpenMP BLAS3 based DFT computing Module                
 Release: version 1.0, May 2013, Q-Chem Inc. Pittsburgh 
 -------------------------------------------------------
 A restricted SCF calculation will be
 performed using DIIS
 SCF converges when DIIS error is below 1.0e-05
 ---------------------------------------
  Cycle       Energy         DIIS error
 ---------------------------------------
    1   -1307.8436516184      2.33e-02  
    2   -1302.2336717443      3.19e-03  
    3   -1301.5524364872      4.92e-03  
    4   -1302.7304233245      1.02e-03  
    5   -1302.7800502303      3.15e-04  
    6   -1302.7841036920      1.15e-04  
    7   -1302.7847804219      2.66e-05  
    8   -1302.7848128042      1.09e-05  
    9   -1302.7848181440      3.55e-06  Convergence criterion met
 ---------------------------------------
 SCF time:   CPU 1771.14s  wall 458.00s 
 SCF   energy in the final basis set =    -1302.7848181440
 Total energy in the final basis set =    -1302.7848181440
 Exchange:     0.2000 Hartree-Fock + 0.0800 Slater + 0.7200 B88
 Correlation:  0.1900 VWN1RPA + 0.8100 LYP
 Using SG-1 standard quadrature grid

 Citation of the SMD model:
 Marenich, A.V.; Cramer, C.J.; Truhlar, D.G.
 J. Phys. Chem. B 2009, 113, 6378-6396.
 iSolventCode=           1
 Solvent: water                                                           

 vradii
            1           2           3           4           5           6
    1   1.8500000   1.2000000   1.8500000   1.2000000   1.5200000   1.8500000
            7           8           9          10          11          12
    1   1.2000000   1.2000000   1.8500000   1.2000000   1.8500000   1.2000000
           13          14          15          16          17          18
    1   1.2000000   1.2000000   1.8500000   1.2000000   1.2000000   1.8500000
           19          20          21          22          23          24
    1   1.2000000   1.2000000   1.8500000   1.2000000   1.8500000   1.2000000
           25          26          27          28          29          30
    1   1.2000000   1.2000000   1.8500000   1.5200000   1.5200000   1.2000000
           31          32          33          34          35          36
    1   1.5200000   1.8500000   1.2000000   1.8500000   1.2000000   1.8500000
           37          38          39          40          41          42
    1   1.5200000   1.5200000   1.2000000   1.8500000   1.2000000   1.5200000
           43          44          45          46          47          48
    1   1.2000000   1.8500000   1.2000000   1.5200000   1.2000000   1.8500000
           49          50          51
    1   1.2000000   1.5200000   1.2000000
Changing PCM_TESSEL_METHOD to VTN
Changing PCM_VDW_RADII to SMD_RADIUS
 Discretize the solute cavity surface with Lebedev spheres
	Using 302 Lebedev grid points for each H atom
	Using 302 Lebedev grid points for other atoms
	Atomic van der Waals radii will be scaled by 1.20
 Removing interior tesserae...
 Keep 4568 surface tesserae and discard 10834 interior tesserae
 Molecular Surface Area = 373.481 Angst**2

 Citation of the SMD model:
 Marenich, A.V.; Cramer, C.J.; Truhlar, D.G.
 J. Phys. Chem. B 2009, 113, 6378-6396.
 iSolventCode=           1
 Solvent: water                                                           

 vradii
            1           2           3           4           5           6
    1   1.8500000   1.2000000   1.8500000   1.2000000   1.5200000   1.8500000
            7           8           9          10          11          12
    1   1.2000000   1.2000000   1.8500000   1.2000000   1.8500000   1.2000000
           13          14          15          16          17          18
    1   1.2000000   1.2000000   1.8500000   1.2000000   1.2000000   1.8500000
           19          20          21          22          23          24
    1   1.2000000   1.2000000   1.8500000   1.2000000   1.8500000   1.2000000
           25          26          27          28          29          30
    1   1.2000000   1.2000000   1.8500000   1.5200000   1.5200000   1.2000000
           31          32          33          34          35          36
    1   1.5200000   1.8500000   1.2000000   1.8500000   1.2000000   1.8500000
           37          38          39          40          41          42
    1   1.5200000   1.5200000   1.2000000   1.8500000   1.2000000   1.5200000
           43          44          45          46          47          48
    1   1.2000000   1.8500000   1.2000000   1.5200000   1.2000000   1.8500000
           49          50          51
    1   1.2000000   1.5200000   1.2000000
 using 4 threads for integral computing
 -------------------------------------------------------
 OpenMP Integral computing Module                
 Release: version 2.0, May 2017, Q-Chem Inc. Pleasanton 
 -------------------------------------------------------
 -------------------------------------------------------
 OpenMP BLAS3 based DFT computing Module                
 Release: version 1.0, May 2013, Q-Chem Inc. Pittsburgh 
 -------------------------------------------------------
 A restricted SCF calculation will be
 performed using DIIS
 SCF converges when DIIS error is below 1.0e-05
 ---------------------------------------
  Cycle       Energy         DIIS error
 ---------------------------------------
    1   -1302.7848187053      1.12e-06  
    2   -1302.8412765596      2.62e-04  
    3   -1302.8412715559      2.62e-04  
    4   -1302.8412913185      2.62e-04  
    5   -1302.8411452471      2.64e-04  
    6   -1302.8416742084      2.58e-04  
    7   -1302.8415634756      2.59e-04  
    8   -1302.8414099735      2.61e-04  
    9   -1302.8415187165      2.59e-04  
   10   -1302.8414176374      2.61e-04  
   11   -1302.8414120511      2.61e-04  
   12   -1302.8414609218      2.60e-04  
   13   -1302.8414370791      2.60e-04  
   14   -1302.8414125176      2.61e-04  
   15   -1302.8414215302      2.61e-04  
   16   -1302.8414297288      2.61e-04  
   17   -1302.8521234505      7.96e-06  Convergence criterion met
 ---------------------------------------
 SCF time:   CPU 3871.34s  wall 1037.00s 
(0)  E-EN(g) gas-phase elect-nuc energy                -1302.784818144 a.u.
(3)  G-ENP(liq) elect-nuc-pol free energy of system    -1302.852123451 a.u.
(4)  G-CDS(liq) cavity-dispersion-solvent structure 
     free energy                                                9.5402 kcal/mol
(6)  G-S(liq) free energy of system                    -1302.836920180 a.u.
(9)  DeltaG-S(liq) free energy of  solvation
     (9) = (6) - (0)                                          -32.6945 kcal/mol
 SCF   energy in the final basis set =    -1302.8521234505
 Total energy in the final basis set =    -1302.8369201802

 --------------------------------------------------------------

                    Orbital Energies (a.u.)
 --------------------------------------------------------------

 Alpha MOs
 -- Occupied --
-19.185 -19.164 -19.157 -19.156 -19.142 -19.141 -19.141 -19.138
-19.122 -10.329 -10.312 -10.289 -10.253 -10.239 -10.236 -10.235
-10.228 -10.190 -10.181 -10.166 -10.162 -10.160 -10.159 -10.155
-10.149  -1.133  -1.111  -1.099  -1.058  -1.048  -1.047  -1.039
 -1.031  -1.028  -0.845  -0.800  -0.798  -0.789  -0.744  -0.739
 -0.691  -0.678  -0.661  -0.647  -0.632  -0.623  -0.614  -0.602
 -0.581  -0.561  -0.549  -0.548  -0.536  -0.521  -0.518  -0.509
 -0.499  -0.492  -0.485  -0.483  -0.478  -0.468  -0.463  -0.452
 -0.452  -0.446  -0.431  -0.428  -0.425  -0.418  -0.408  -0.402
 -0.393  -0.389  -0.386  -0.382  -0.375  -0.373  -0.368  -0.363
 -0.360  -0.354  -0.349  -0.348  -0.335  -0.331  -0.327  -0.324
 -0.319  -0.315  -0.311  -0.307  -0.303  -0.295  -0.284  -0.281
 -0.279
 -- Virtual --
 -0.033  -0.008  -0.003   0.001   0.003   0.005   0.014   0.017
  0.019   0.028   0.029   0.036   0.039   0.044   0.046   0.047
  0.053   0.056   0.060   0.062   0.064   0.070   0.073   0.076
  0.079   0.082   0.084   0.086   0.090   0.093   0.096   0.100
  0.101   0.104   0.107   0.108   0.112   0.117   0.118   0.121
  0.122   0.123   0.126   0.127   0.131   0.133   0.136   0.137
  0.139   0.140   0.142   0.145   0.147   0.149   0.154   0.155
  0.156   0.156   0.158   0.160   0.163   0.167   0.168   0.168
  0.171   0.175   0.175   0.178   0.180   0.181   0.185   0.187
  0.188   0.189   0.191   0.196   0.198   0.199   0.204   0.206
  0.209   0.211   0.213   0.215   0.217   0.220   0.224   0.226
  0.228   0.229   0.231   0.235   0.238   0.240   0.242   0.245
  0.248   0.250   0.252   0.252   0.257   0.259   0.261   0.265
  0.266   0.270   0.273   0.276   0.279   0.281   0.285   0.287
  0.288   0.292   0.295   0.297   0.298   0.302   0.306   0.308
  0.309   0.312   0.316   0.319   0.322   0.323   0.326   0.330
  0.333   0.336   0.337   0.341   0.343   0.346   0.346   0.350
  0.353   0.354   0.356   0.359   0.361   0.365   0.368   0.368
  0.371   0.375   0.377   0.380   0.384   0.385   0.390   0.391
  0.396   0.401   0.408   0.412   0.413   0.417   0.422   0.422
  0.427   0.432   0.436   0.439   0.441   0.446   0.449   0.453
  0.453   0.464   0.468   0.476   0.481   0.487   0.492   0.501
  0.506   0.512   0.519   0.522   0.530   0.536   0.541   0.542
  0.553   0.563   0.567   0.578   0.585   0.587   0.595   0.597
  0.603   0.605   0.608   0.616   0.633   0.635   0.642   0.647
  0.647   0.655   0.659   0.665   0.667   0.672   0.674   0.679
  0.689   0.692   0.694   0.697   0.703   0.706   0.721   0.721
  0.727   0.733   0.741   0.748   0.749   0.751   0.765   0.766
  0.769   0.772   0.779   0.781   0.784   0.789   0.795   0.798
  0.799   0.804   0.807   0.812   0.815   0.818   0.819   0.827
  0.830   0.837   0.845   0.854   0.859   0.866   0.880   0.894
  0.901   0.916   0.929   0.949   0.957   0.973   0.978   0.986
  0.990   1.012   1.019   1.031   1.043   1.050   1.060   1.063
  1.069   1.079   1.082   1.092   1.105   1.106   1.115   1.129
  1.142   1.147   1.155   1.160   1.164   1.168   1.177   1.188
  1.189   1.198   1.199   1.207   1.215   1.219   1.225   1.230
  1.238   1.240   1.247   1.251   1.259   1.266   1.270   1.277
  1.286   1.299   1.301   1.309   1.327   1.339   1.347   1.352
  1.360   1.370   1.377   1.395   1.398   1.413   1.422   1.431
  1.445   1.448   1.459   1.474   1.478   1.480   1.490   1.500
  1.503   1.518   1.527   1.532   1.542   1.546   1.555   1.558
  1.564   1.566   1.576   1.580   1.589   1.590   1.598   1.602
  1.607   1.608   1.616   1.618   1.629   1.632   1.635   1.638
  1.645   1.651   1.655   1.659   1.665   1.669   1.673   1.678
  1.679   1.687   1.695   1.697   1.712   1.714   1.720   1.732
  1.734   1.742   1.748   1.758   1.763   1.772   1.778   1.786
  1.790   1.799   1.804   1.813   1.824   1.829   1.831   1.841
  1.851   1.860   1.866   1.875   1.885   1.889   1.890   1.903
  1.915   1.917   1.924   1.940   1.949   1.959   1.978   1.979
  1.992   1.997   2.005   2.017   2.028   2.036   2.044   2.050
  2.062   2.068   2.086   2.092   2.096   2.107   2.111   2.124
  2.138   2.149   2.153   2.159   2.171   2.181   2.183   2.190
  2.206   2.212   2.220   2.239   2.247   2.255   2.258   2.273
  2.293   2.306   2.317   2.329   2.336   2.354   2.360   2.372
  2.377   2.393   2.413   2.422   2.434   2.449   2.465   2.468
  2.503   2.509   2.522   2.537   2.552   2.563   2.565   2.568
  2.574   2.586   2.600   2.604   2.613   2.616   2.625   2.629
  2.641   2.648   2.656   2.662   2.667   2.674   2.703   2.715
  2.721   2.738   2.742   2.756   2.764   2.774   2.782   2.789
  2.804   2.808   2.813   2.828   2.841   2.844   2.852   2.864
  2.875   2.879   2.887   2.903   2.922   2.923   2.930   2.939
  2.941   2.949   2.959   2.977   2.985   2.992   3.000   3.006
  3.014   3.021   3.041   3.047   3.052   3.060   3.065   3.067
  3.079   3.093   3.101   3.103   3.120   3.127   3.133   3.143
  3.148   3.163   3.171   3.178   3.182   3.195   3.205   3.214
  3.223   3.225   3.238   3.250   3.278   3.284   3.300   3.316
  3.322   3.327   3.340   3.350   3.366   3.370   3.396   3.398
  3.433   3.454   3.483   3.527   3.562   3.579   3.598   3.616
  3.687   3.697   3.793   3.796   3.806   3.816   3.821   3.842
  3.848   3.861   3.888   3.912   3.921   3.931   3.944   3.955
  3.962   3.997   4.014   4.024   4.058   4.065   4.088   4.099
  4.144   4.159   4.165   4.193   4.196   4.232   4.258   4.282
  4.291   4.321   4.332   4.348   4.388   4.417   4.998   5.035
  5.069   5.093   5.104   5.134   5.150   5.155   5.175   5.207
  5.268   5.390   5.400   5.422   5.435   5.440   5.487   5.512
  5.605   5.636   5.645   5.667   5.686   5.704   5.828   5.847
  5.952  23.770  23.786  23.802  23.809  23.820  23.836  23.851
 23.865  23.873  23.885  23.906  23.947  23.970  23.987  24.002
 24.027  49.876  49.902  49.922  49.943  49.966  49.972  50.003
 50.011  50.033
 --------------------------------------------------------------

          Ground-State Mulliken Net Atomic Charges

     Atom                 Charge (a.u.)
  ----------------------------------------
      1 C                     0.675418
      2 H                     0.268023
      3 C                    -0.441022
      4 H                     0.235726
      5 O                     0.001969
      6 C                    -0.870178
      7 H                     0.224741
      8 H                     0.175933
      9 C                     0.625755
     10 H                     0.196289
     11 C                    -0.734563
     12 H                     0.149103
     13 H                     0.166422
     14 H                     0.157617
     15 C                    -0.731116
     16 H                     0.184640
     17 H                     0.165209
     18 C                    -0.650224
     19 H                     0.173189
     20 H                     0.189912
     21 C                     0.058359
     22 H                     0.281791
     23 C                    -0.622737
     24 H                     0.188263
     25 H                     0.170648
     26 H                     0.235618
     27 C                    -0.120862
     28 O                    -0.357214
     29 O                    -0.389451
     30 H                     0.492405
     31 O                    -0.046667
     32 C                    -0.470622
     33 H                     0.312642
     34 C                     0.132004
     35 H                     0.315397
     36 C                     0.077983
     37 O                    -0.299962
     38 O                    -0.148955
     39 H                     0.348576
     40 C                    -0.419903
     41 H                     0.325557
     42 O                    -0.248245
     43 H                     0.310522
     44 C                    -0.370477
     45 H                     0.326017
     46 O                    -0.285645
     47 H                     0.320953
     48 C                    -0.670852
     49 H                     0.307628
     50 O                    -0.207975
     51 H                     0.292362
  ----------------------------------------
  Sum of atomic charges =     0.000000

 -----------------------------------------------------------------
                    Cartesian Multipole Moments
 -----------------------------------------------------------------
    Charge (ESU x 10^10)
                 0.0000
    Dipole Moment (Debye)
         X       2.3642      Y      -4.0595      Z      -1.2906
       Tot       4.8719
    Quadrupole Moments (Debye-Ang)
        XX    -142.6261     XY      36.9376     YY    -182.8850
        XZ      17.6377     YZ     -24.5323     ZZ    -160.9102
    Octopole Moments (Debye-Ang^2)
       XXX     103.9323    XXY      38.3505    XYY      72.2096
       YYY       1.5047    XXZ     -35.5809    XYZ      32.7630
       YYZ     -51.3824    XZZ      72.2368    YZZ      28.0574
       ZZZ     -96.1021
    Hexadecapole Moments (Debye-Ang^3)
      XXXX   -7425.9203   XXXY     874.9531   XXYY   -1880.9192
      XYYY     813.4825   YYYY   -2370.9371   XXXZ     282.5836
      XXYZ    -473.9154   XYYZ     365.0202   YYYZ   -1115.4700
      XXZZ   -1870.0815   XYZZ     399.0755   YYZZ   -1152.0365
      XZZZ      67.9168   YZZZ    -973.2874   ZZZZ   -3313.8686
 -----------------------------------------------------------------
Archival summary:
1\1\garfield\SP\ProcedureUnspecified\BasisUnspecified\91626\taweetha\ThuMar2805:38:352019ThuMar2805:38:352019\0\\#,ProcedureUnspecified,BasisUnspecified,\\0,1\O\C,1,1.38977\H,2,1.10119,1,110.534\O,2,1.42715,1,107.748,3,119.887,0\C,4,1.42566,2,113.39,1,-178.685,0\H,5,1.09679,4,111.063,2,56.1917,0\C,1,1.45848,2,118.134,3,-26.4315,0\H,7,1.09737,1,106.811,2,52.3558,0\C,5,1.52749,4,106.747,2,171.455,0\O,9,1.20196,5,124.022,4,-109.899,0\O,9,1.34734,5,112.038,4,69.1993,0\H,11,0.969244,9,107.553,5,-178.444,0\C,7,1.53002,1,111.053,2,-67.2018,0\H,13,1.09296,7,109.575,1,60.1438,0\H,13,1.09668,7,108.551,1,-55.5448,0\C,2,1.53248,1,109.379,3,-120.835,0\H,16,1.10083,2,107.275,1,-51.6323,0\O,16,1.417,2,107.543,1,67.6128,0\H,18,0.964515,16,108.292,2,171.897,0\C,16,1.53251,2,110.374,1,-171.028,0\H,20,1.0945,16,108.536,2,-69.7704,0\O,20,1.43224,16,111.186,2,176.096,0\H,22,0.965986,20,108.91,16,-62.0736,0\C,20,1.52818,16,112.381,2,50.2948,0\H,24,1.09924,20,109.732,16,65.9,0\O,24,1.41682,20,111.766,16,-170.782,0\H,26,0.964493,24,108.422,20,-48.9907,0\C,7,1.53624,1,107.538,2,169.808,0\H,28,1.09803,7,106.639,1,61.6271,0\C,13,1.53631,7,112.36,1,-177.415,0\H,30,1.10025,13,107.957,7,-61.6403,0\C,30,1.53176,13,111.302,7,-179.759,0\H,32,1.09385,30,111.349,13,58.4841,0\H,32,1.09388,30,111.072,13,178.66,0\H,32,1.09499,30,111.002,13,-61.4763,0\C,30,1.53262,13,109.651,7,55.4029,0\H,36,1.09517,30,110.165,13,-176.545,0\H,36,1.09843,30,108.998,13,66.9412,0\C,36,1.53079,30,111.807,13,-54.1282,0\H,39,1.0938,36,109.874,30,176.74,0\H,39,1.09795,36,109.508,30,-66.9186,0\C,28,1.5642,7,116.613,1,-58.986,0\H,42,1.09213,28,106.034,7,-152.664,0\C,42,1.53668,28,115.349,7,94.6336,0\O,44,1.20573,42,121.814,28,134.17,0\O,44,1.34644,42,117.706,28,-46.8592,0\H,46,0.978258,44,110.303,42,-0.779562,0\C,42,1.54283,28,115.231,7,-34.6524,0\H,48,1.09124,42,112.439,28,67.8173,0\H,48,1.09237,42,109.48,28,-172.209,0\H,48,1.09367,42,110.686,28,-53.9886,0\\\@

 Total job time:  1498.78s(wall), 5646.94s(cpu) 
 Thu Mar 28 05:38:35 2019

        *************************************************************
        *                                                           *
        *  Thank you very much for using Q-Chem.  Have a nice day.  *
        *                                                           *
        *************************************************************
```
