## Supplementary material for "An *In-Silico* Investigation of Menthol Metabolism": S1 File: oeeXe-R.out (part 1 of 2)

```
Q-Chem Developer Version!
                  Welcome to Q-Chem
     A Quantum Leap Into The Future Of Chemistry


 Q-Chem 5.1, Q-Chem, Inc., Pleasanton, CA (2018)

 Yihan Shao,  Zhengting Gan,  E. Epifanovsky,  A. T. B. Gilbert,  M. Wormit,  
 J. Kussmann,  A. W. Lange,  A. Behn,  Jia Deng,  Xintian Feng,  D. Ghosh,  
 M. Goldey,  P. R. Horn,  L. D. Jacobson,  I. Kaliman,  T. Kus,  A. Landau,  
 Jie Liu,  E. I. Proynov,  R. M. Richard,  R. P. Steele,  E. J. Sundstrom,  
 H. L. Woodcock III,  P. M. Zimmerman,  D. Zuev,  B. Albrecht,  E. Alguire,  
 S. A. Baeppler,  D. Barton,  Z. Benda,  Y. A. Bernard,  E. J. Berquist,  
 K. B. Bravaya,  H. Burton,  D. Casanova,  Chun-Min Chang,  Yunqing Chen,  
 A. Chien,  K. D. Closser,  M. P. Coons,  S. Coriani,  S. Dasgupta,  
 A. L. Dempwolff,  M. Diedenhofen,  Hainam Do,  R. G. Edgar,  Po-Tung Fang,  
 S. Faraji,  S. Fatehi,  Qingguo Feng,  K. D. Fenk,  J. Fosso-Tande,  
 J. Gayvert,  Qinghui Ge,  A. Ghysels,  G. Gidofalvi,  J. Gomes,  
 J. Gonthier,  A. Gunina,  D. Hait,  M. W. D. Hanson-Heine,  
 P. H. P. Harbach,  A. W. Hauser,  J. E. Herr,  E. G. Hohenstein,  
 Z. C. Holden,  Kerwin Hui,  B. C. Huynh,  T.-C. Jagau,  Hyunjun Ji,  
 B. Kaduk,  K. Khistyaev,  Jaehoon Kim,  P. Klunzinger,  K. Koh,  
 D. Kosenkov,  L. Koulias,  T. Kowalczyk,  C. M. Krauter,  A. Kunitsa,  
 Ka Un Lao,  A. Laurent,  K. V. Lawler,  Joonho Lee,  D. Lefrancois,  
 S. Lehtola,  D. S. Levine,  Yi-Pei Li,  You-Sheng Lin,  Fenglai Liu,  
 E. Livshits,  A. Luenser,  P. Manohar,  E. Mansoor,  S. F. Manzer,  
 Shan-Ping Mao,  Yuezhi Mao,  N. Mardirossian,  A. V. Marenich,  
 T. Markovich,  L. A. Martinez-Martinez,  S. A. Maurer,  N. J. Mayhall,  
 S. C. McKenzie,  J.-M. Mewes,  A. F. Morrison,  J. W. Mullinax,  K. Nanda,  
 T. S. Nguyen-Beck,  R. Olivares-Amaya,  J. A. Parkhill,  T. M. Perrine,  
 F. Plasser,  P. Pokhilko,  S. Prager,  A. Prociuk,  E. Ramos,  D. R. Rehn,  
 F. Rob,  M. Schneider,  N. Sergueev,  S. M. Sharada,  S. Sharma,  
 D. W. Small,  T. Stauch,  T. Stein,  Yu-Chuan Su,  A. J. W. Thom,  
 A. Tkatchenko,  T. Tsuchimochi,  N. M. Tubman,  L. Vogt,  M. L. Vidal,  
 O. Vydrov,  M. A. Watson,  J. Wenzel,  M. de Wergifosse,  T. A. Wesolowski,  
 A. White,  J. Witte,  A. Yamada,  Jun Yang,  K. Yao,  S. Yeganeh,  
 S. R. Yost,  Zhi-Qiang You,  A. Zech,  Igor Ying Zhang,  Xing Zhang,  
 Yan Zhao,  Ying Zhu,  B. R. Brooks,  G. K. L. Chan,  C. J. Cramer,  
 M. S. Gordon,  W. J. Hehre,  A. Klamt,  M. W. Schmidt,  C. D. Sherrill,  
 D. G. Truhlar,  A. Aspuru-Guzik,  R. Baer,  A. T. Bell,  N. A. Besley,  
 Jeng-Da Chai,  A. E. DePrince, III,  R. A. DiStasio Jr.,  A. Dreuw,  
 B. D. Dunietz,  T. R. Furlani,  Chao-Ping Hsu,  Yousung Jung,  Jing Kong,  
 D. S. Lambrecht,  WanZhen Liang,  C. Ochsenfeld,  V. A. Rassolov,  
 L. V. Slipchenko,  J. E. Subotnik,  T. Van Voorhis,  J. M. Herbert,  
 A. I. Krylov,  P. M. W. Gill,  M. Head-Gordon

 Contributors to earlier versions of Q-Chem not listed above: 
 R. D. Adamson,  B. Austin,  J. Baker,  G. J. O. Beran,  K. Brandhorst,  
 S. T. Brown,  E. F. C. Byrd,  A. K. Chakraborty,  C.-L. Cheng,  
 Siu Hung Chien,  D. M. Chipman,  D. L. Crittenden,  H. Dachsel,  
 R. J. Doerksen,  A. D. Dutoi,  L. Fusti-Molnar,  W. A. Goddard III,  
 A. Golubeva-Zadorozhnaya,  S. R. Gwaltney,  G. Hawkins,  A. Heyden,  
 S. Hirata,  G. Kedziora,  F. J. Keil,  C. Kelley,  Jihan Kim,  R. A. King,  
 R. Z. Khaliullin,  P. P. Korambath,  W. Kurlancheek,  A. M. Lee,  M. S. Lee,  
 S. V. Levchenko,  Ching Yeh Lin,  D. Liotard,  R. C. Lochan,  I. Lotan,  
 P. E. Maslen,  N. Nair,  D. P. O'Neill,  D. Neuhauser,  E. Neuscamman,  
 C. M. Oana,  R. Olson,  B. Peters,  R. Peverati,  P. A. Pieniazek,  
 Y. M. Rhee,  J. Ritchie,  M. A. Rohrdanz,  E. Rosta,  N. J. Russ,  
 H. F. Schaefer III,  N. E. Schultz,  N. Shenvi,  A. C. Simmonett,  A. Sodt,  
 D. Stuck,  K. S. Thanthiriwatte,  V. Vanovschi,  Tao Wang,  A. Warshel,  
 C. F. Williams,  Q. Wu,  X. Xu,  W. Zhang

 Please cite Q-Chem as follows:
 Y. Shao et al., Mol. Phys. 113, 184-215 (2015)
 DOI: 10.1080/00268976.2014.952696

 Q-Chem 5.1.2 for Intel X86 EM64T Linux

 Parts of Q-Chem use Armadillo 8.300.2 (Tropical Shenanigans).
 http://arma.sourceforge.net/

 Q-Chem begins on Fri Mar 29 11:08:07 2019  

Host: 
0

     Scratch files written to /scratch/taweetham/qchem1796//
Input Ideriv = 2
Curr. Ideriv = -1
Max.  Ideriv = 2

Checking the input file for inconsistencies... 	...done.

--------------------------------------------------------------
User input:
--------------------------------------------------------------
$molecule
0 1
  C   -0.4515790    0.5298096    0.2436261
  H   -0.5869960    0.4432012    1.3319721
  C    0.1342950   -0.8104023   -0.2464838
  H    0.1854006   -0.8235826   -1.3411954
  O   -0.7166972   -1.8713519    0.1707854
  H   -0.3470087   -2.7041235   -0.1688757
  C    1.5378454   -1.0806377    0.3053143
  H    1.4797770   -1.2563704    1.3879666
  H    1.9199844   -2.0164851   -0.1228829
  C    2.5006989    0.0677653    0.0006954
  H    2.5917321    0.1698447   -1.0890232
  C    3.8920108   -0.2232512    0.5587823
  H    4.2997000   -1.1414244    0.1224724
  H    4.5830177    0.5931160    0.3230338
  H    3.8697629   -0.3455439    1.6467265
  C    1.9445200    1.3750094    0.5690176
  H    2.6180589    2.2057493    0.3266907
  H    1.8916964    1.3178131    1.6637731
  C    0.5560938    1.6761076    0.0096119
  H    0.1817159    2.5964952    0.4747214
  H    0.6426170    1.8751685   -1.0664722
  C   -1.8291042    0.9249180   -0.3765882
  H   -1.7420447    1.9433472   -0.7826951
  C   -2.3455632    0.0847909   -1.5440389
  H   -3.2866018    0.5019320   -1.9220612
  H   -1.6337478    0.0827807   -2.3750686
  H   -2.5584750   -0.9479888   -1.2538682
  C   -2.9154639    0.9898076    0.6919849
  O   -3.4652447    0.0253918    1.2015699
  O   -3.1991596    2.2925344    0.9588452
  O   -5.5441193    2.1347436    1.1965635
  C   -6.7108372    2.5827695    1.8935095
  H   -6.7599850    3.6790205    1.8541381
  C   -4.3298696    2.5852215    1.7976357
  H   -4.3576480    3.6821980    1.8220018
  C   -7.9359696    2.0687502    1.1498444
  O   -8.6797175    2.7371750    0.4463274
  O   -8.1295379    0.7370040    1.2569056
  H   -8.9044851    0.5672928    0.6813883
  C   -6.7251060    2.1025415    3.3491261
  H   -6.8649385    1.0171716    3.4139191
  O   -7.8038545    2.7093534    4.0732736
  H   -7.6266740    2.5555374    5.0226881
  C   -5.4137229    2.4817245    4.0455781
  H   -5.3920189    3.5639399    4.2274549
  O   -5.3727263    1.8883974    5.3578769
  H   -5.3719141    0.9181475    5.2523741
  C   -4.1771848    2.0706915    3.2429124
  H   -4.0668157    0.9835794    3.2844773
  O   -3.0126699    2.6267930    3.8717009
  H   -3.0889725    2.4199543    4.8233530
$end

$rem
   job_type 	optimization
   basis 	6-311++g**
   method 	b3lyp
   scf_guess sad
$end

--------------------------------------------------------------
 ----------------------------------------------------------------
             Standard Nuclear Orientation (Angstroms)
    I     Atom           X                Y                Z
 ----------------------------------------------------------------
    1      C       2.9323566633    -0.3043911631    -0.1794950070
    2      H       2.5275560427     0.5821823374     0.3308574990
    3      C       3.9486490282    -0.9541093164     0.7820870983
    4      H       4.3021373692    -1.9070594219     0.3720735875
    5      O       3.3110814273    -1.2157870669     2.0266543615
    6      H       3.9575243088    -1.6485481778     2.6100729159
    7      C       5.1657618497    -0.0624815692     1.0487298930
    8      H       4.8567074691     0.8180202536     1.6280327961
    9      H       5.8741867638    -0.6014741343     1.6912363672
   10      C       5.8539016501     0.3651496404    -0.2483067875
   11      H       6.2140242575    -0.5332472053    -0.7673334630
   12      C       7.0631560733     1.2515324356     0.0413993994
   13      H       7.7930716763     0.7198387715     0.6611928310
   14      H       7.5637133599     1.5408473445    -0.8887955171
   15      H       6.7724064553     2.1659905715     0.5689446896
   16      C       4.8518168875     1.0839202620    -1.1540700848
   17      H       5.3343750780     1.3658536827    -2.0975513495
   18      H       4.5144393803     2.0141918706    -0.6793886061
   19      C       3.6430655872     0.2005475498    -1.4538952362
   20      H       2.9355212287     0.7699804808    -2.0693025087
   21      H       3.9708207509    -0.6569026050    -2.0559120805
   22      C       1.7268679213    -1.2081111211    -0.5899084969
   23      H       1.6635551010    -1.2162726529    -1.6879180973
   24      C       1.7822677458    -2.6830581033    -0.1937433309
   25      H       0.9090600337    -3.2138256439    -0.5915564939
   26      H       2.6727801799    -3.1693227031    -0.6034138213
   27      H       1.7645388327    -2.8256540411     0.8904690388
   28      C       0.4074620982    -0.6229132811    -0.0970106473
   29      O      -0.0005853854    -0.6677253404     1.0534339476
   30      O      -0.2573975652    -0.0767551301    -1.1498485681
   31      O      -2.4582187719    -0.7339722687    -0.5978562039
   32      C      -3.8458166815    -0.3845208012    -0.5857192651
   33      H      -4.1564743291    -0.0918848467    -1.5974444711
   34      C      -1.6117272878     0.3616771979    -0.9466037853
   35      H      -1.9203772644     0.7182711317    -1.9377136411
   36      C      -4.6469674254    -1.6298432547    -0.2314136179
   37      O      -5.3104334235    -2.3002642650    -1.0093836428
   38      O      -4.5208518721    -2.0213408634     1.0543947730
   39      H      -5.0376662751    -2.8530294512     1.0963731319
   40      C      -4.1407512528     0.7448782932     0.4078165929
   41      H      -4.0151305619     0.4122245144     1.4448026035
   42      O      -5.4942588150     1.1989216252     0.2730184412
   43      H      -5.5538019437     2.0506787201     0.7498880789
   44      C      -3.2126074551     1.9362046166     0.1473526747
   45      H      -3.5152139001     2.4444917010    -0.7772088351
   46      O      -3.3881773593     2.9227767986     1.1825804022
   47      H      -3.1139977284     2.5249665340     2.0305714943
   48      C      -1.7403286012     1.5293711137     0.0518105225
   49      H      -1.3757995072     1.2628879824     1.0477156271
   50      O      -0.9742178170     2.6653506623    -0.3763758155
   51      H      -1.2561209255     3.4140467792     0.1841871301
 ----------------------------------------------------------------
 Molecular Point Group                 C1    NOp =  1
 Largest Abelian Subgroup              C1    NOp =  1
 Nuclear Repulsion Energy =  2428.9898499180 hartrees
 There are       97 alpha and       97 beta electrons
 Requested basis set is 6-311++G(d,p)
 There are 280 shells and 732 basis functions

 Total QAlloc Memory Limit   2000 MB
 Mega-Array Size       188 MB
 MEM_STATIC part       192 MB
 A cutoff of  1.0D-11 yielded  26567 shell pairs
 There are    177298 function pairs (    187805 Cartesian)

 -------------------------------------------------------
 OpenMP Integral Computing Module                       
 Release: version 1.0, May 2013, Q-Chem Inc. Pittsburgh 
 -------------------------------------------------------
 Integral Job Info:
 Integral job number is                      11
 Integral operator is                         1
 short-range coefficients                     0
 long-range coefficients              100000000
 Omega coefficients                           0
 if combine SR and LR in K                    0
 Integral screening is                        0
 Integral computing path is                   2
 max size of driver memory is            800000
 size of driver memory is                593474
 size of scratch memory is              2361544
 max col of scratch BK array               1296
 max len of scratch array in speh3          155
 max len of scratch index in speh4           18
 max int batch size is                      520
 min int batch size is                       52
 fixed nKL is                                52
 max L of basis functions is                  2
 order of int derivative is                   0
 number of shells is                        280
 number of basis is                         757
 number of cartesian basis is               757
 number of contracted shell pairs         26567
 number of primitive shell pairs          56696
 maxK2 (contraction) of shell pair           36
 max number of K2 of shell pair               1
 max number of CS2 of shell pair           5308
 max number of PS2 of shell pair           8448
 mem total for path MDJ                  795308
 -------------------------------------------------------
 Smallest overlap matrix eigenvalue = 1.06E-06

 Q-Chem warning in module stvman/mkSTV.C, line 306:

 Overlap eigenvalue is smaller than square root of threshold
 Use THRESH >= 12 to get rid of this warning


 Scale SEOQF with 1.000000e-02/1.000000e-01/1.000000e-01

 Standard Electronic Orientation quadrupole field applied
 Nucleus-field energy     =     0.0000000240 hartrees
 Guess from superposition of atomic densities
 Warning:  Energy on first SCF cycle will be non-variational
 SAD guess density has 194.000000 electrons

 -----------------------------------------------------------------------
  General SCF calculation program by
  Eric Jon Sundstrom, Paul Horn, Yuezhi Mao, Dmitri Zuev, Alec White,
  David Stuck, Shaama M.S., Shane Yost, Joonho Lee, David Small,
  Daniel Levine, Susi Lehtola, Hugh Burton, Evgeny Epifanovsky
 -----------------------------------------------------------------------
 Exchange:     0.2000 Hartree-Fock + 0.0800 Slater + 0.7200 B88
 Correlation:  0.1900 VWN1RPA + 0.8100 LYP
 Using SG-1 standard quadrature grid
 using 6 threads for integral computing
 -------------------------------------------------------
 OpenMP Integral computing Module                
 Release: version 2.0, May 2017, Q-Chem Inc. Pleasanton 
 -------------------------------------------------------
 -------------------------------------------------------
 OpenMP BLAS3 based DFT computing Module                
 Release: version 1.0, May 2013, Q-Chem Inc. Pittsburgh 
 -------------------------------------------------------
 A restricted SCF calculation will be
 performed using DIIS
 SCF converges when DIIS error is below 1.0e-08
 ---------------------------------------
  Cycle       Energy         DIIS error
 ---------------------------------------
    1   -1307.6474316180      2.31e-02  
    2   -1302.1781373849      3.23e-03  
    3   -1301.3471529032      5.21e-03  
    4   -1302.6921098010      1.10e-03  
    5   -1302.7506976531      3.38e-04  
    6   -1302.7553507924      1.20e-04  
    7   -1302.7560953760      2.87e-05  
    8   -1302.7561363651      9.64e-06  
    9   -1302.7561406266      3.24e-06  
   10   -1302.7561410494      1.51e-06  
   11   -1302.7561411575      3.88e-07  
   12   -1302.7561411646      1.13e-07  
   13   -1302.7561411651      3.36e-08  
   14   -1302.7561411655      1.08e-08  
   15   -1302.7561411652      3.35e-09  Convergence criterion met
 ---------------------------------------
 SCF time:   CPU 2506.63s  wall 444.00s 
 SCF   energy in the final basis set =    -1302.7561411652
 Total energy in the final basis set =    -1302.7561411652

 --------------------------------------------------------------

                    Orbital Energies (a.u.)
 --------------------------------------------------------------

 Alpha MOs
 -- Occupied --
-19.1892 -19.1882 -19.1713 -19.1680 -19.1469 -19.1436 -19.1334 -19.1214
-19.1164 -10.3287 -10.3141 -10.3089 -10.2735 -10.2563 -10.2555 -10.2501
-10.2247 -10.1903 -10.1859 -10.1778 -10.1720 -10.1691 -10.1677 -10.1620
-10.1606  -1.1332  -1.1269  -1.0795  -1.0702  -1.0455  -1.0349  -1.0313
 -1.0272  -1.0244  -0.8485  -0.8184  -0.8127  -0.7988  -0.7549  -0.7404
 -0.7181  -0.6867  -0.6838  -0.6539  -0.6356  -0.6296  -0.6222  -0.5926
 -0.5734  -0.5644  -0.5592  -0.5519  -0.5313  -0.5227  -0.5167  -0.5140
 -0.5036  -0.5008  -0.4980  -0.4906  -0.4829  -0.4757  -0.4641  -0.4568
 -0.4523  -0.4425  -0.4400  -0.4318  -0.4300  -0.4247  -0.4062  -0.4033
 -0.4000  -0.3942  -0.3926  -0.3870  -0.3868  -0.3800  -0.3778  -0.3684
 -0.3676  -0.3647  -0.3501  -0.3413  -0.3398  -0.3391  -0.3313  -0.3288
 -0.3232  -0.3196  -0.3140  -0.3098  -0.3047  -0.2961  -0.2881  -0.2723
 -0.2718
 -- Virtual --
 -0.0420  -0.0238  -0.0151  -0.0117  -0.0083  -0.0047  -0.0003   0.0002
  0.0037   0.0142   0.0162   0.0202   0.0264   0.0294   0.0346   0.0371
  0.0394   0.0418   0.0466   0.0521   0.0536   0.0579   0.0624   0.0635
  0.0667   0.0698   0.0706   0.0763   0.0787   0.0801   0.0831   0.0851
  0.0890   0.0942   0.0967   0.0970   0.1004   0.1027   0.1034   0.1068
  0.1084   0.1122   0.1149   0.1180   0.1183   0.1214   0.1224   0.1247
  0.1256   0.1287   0.1326   0.1327   0.1350   0.1359   0.1368   0.1402
  0.1414   0.1455   0.1459   0.1469   0.1491   0.1496   0.1517   0.1565
  0.1585   0.1597   0.1618   0.1628   0.1639   0.1673   0.1693   0.1707
  0.1723   0.1759   0.1771   0.1798   0.1815   0.1840   0.1875   0.1897
  0.1906   0.1942   0.1948   0.1991   0.2024   0.2055   0.2089   0.2111
  0.2136   0.2150   0.2194   0.2200   0.2224   0.2255   0.2274   0.2303
  0.2325   0.2364   0.2405   0.2420   0.2462   0.2494   0.2506   0.2535
  0.2545   0.2587   0.2610   0.2620   0.2661   0.2669   0.2695   0.2707
  0.2718   0.2743   0.2796   0.2821   0.2868   0.2889   0.2909   0.2943
  0.2977   0.2997   0.3057   0.3072   0.3085   0.3114   0.3147   0.3172
  0.3187   0.3219   0.3224   0.3254   0.3324   0.3345   0.3363   0.3377
  0.3394   0.3428   0.3467   0.3477   0.3510   0.3539   0.3571   0.3617
  0.3641   0.3652   0.3657   0.3692   0.3745   0.3776   0.3777   0.3847
  0.3875   0.3895   0.3941   0.3987   0.3995   0.4028   0.4062   0.4083
  0.4095   0.4168   0.4185   0.4222   0.4283   0.4308   0.4396   0.4421
  0.4486   0.4560   0.4622   0.4662   0.4674   0.4742   0.4777   0.4863
  0.4908   0.4946   0.4972   0.5033   0.5113   0.5179   0.5211   0.5300
  0.5365   0.5381   0.5429   0.5480   0.5529   0.5610   0.5667   0.5714
  0.5766   0.5845   0.5906   0.5973   0.6012   0.6076   0.6161   0.6227
  0.6253   0.6316   0.6327   0.6358   0.6401   0.6453   0.6531   0.6537
  0.6579   0.6623   0.6685   0.6723   0.6754   0.6853   0.6879   0.6904
  0.6991   0.7054   0.7089   0.7174   0.7206   0.7276   0.7331   0.7413
  0.7428   0.7490   0.7549   0.7559   0.7637   0.7647   0.7675   0.7720
  0.7777   0.7794   0.7825   0.7848   0.7898   0.7902   0.7931   0.8005
  0.8055   0.8095   0.8156   0.8215   0.8254   0.8362   0.8379   0.8488
  0.8559   0.8751   0.8979   0.9135   0.9271   0.9355   0.9451   0.9515
  0.9560   0.9676   0.9896   0.9955   1.0104   1.0118   1.0302   1.0368
  1.0459   1.0493   1.0574   1.0680   1.0819   1.0836   1.0947   1.1109
  1.1176   1.1298   1.1327   1.1535   1.1569   1.1665   1.1750   1.1776
  1.1780   1.1853   1.1922   1.1973   1.1997   1.2124   1.2166   1.2234
  1.2277   1.2371   1.2403   1.2464   1.2542   1.2624   1.2673   1.2757
  1.2811   1.2879   1.2914   1.2924   1.3035   1.3136   1.3197   1.3310
  1.3439   1.3514   1.3547   1.3623   1.3720   1.3877   1.3955   1.3999
  1.4027   1.4122   1.4191   1.4293   1.4474   1.4535   1.4611   1.4724
  1.4768   1.4826   1.4949   1.4984   1.5142   1.5174   1.5197   1.5340
  1.5403   1.5478   1.5545   1.5579   1.5615   1.5670   1.5754   1.5781
  1.5856   1.5885   1.5933   1.5942   1.6054   1.6102   1.6127   1.6183
  1.6222   1.6275   1.6302   1.6375   1.6380   1.6424   1.6446   1.6598
  1.6613   1.6650   1.6726   1.6786   1.6857   1.6957   1.7037   1.7057
  1.7123   1.7150   1.7298   1.7353   1.7376   1.7484   1.7561   1.7603
  1.7746   1.7751   1.7859   1.7890   1.7927   1.8014   1.8135   1.8218
  1.8265   1.8321   1.8461   1.8468   1.8546   1.8599   1.8627   1.8736
  1.8856   1.8953   1.8997   1.9054   1.9181   1.9295   1.9365   1.9544
  1.9573   1.9716   1.9821   1.9927   1.9939   1.9979   2.0084   2.0259
  2.0340   2.0361   2.0493   2.0570   2.0616   2.0723   2.0740   2.0902
  2.0925   2.1017   2.1217   2.1237   2.1362   2.1421   2.1492   2.1562
  2.1616   2.1785   2.1807   2.1859   2.1941   2.2059   2.2217   2.2357
  2.2421   2.2488   2.2589   2.2818   2.2887   2.2945   2.3187   2.3267
  2.3469   2.3533   2.3678   2.3817   2.3968   2.4078   2.4176   2.4450
  2.4602   2.4819   2.4945   2.4983   2.5192   2.5278   2.5296   2.5450
  2.5512   2.5618   2.5653   2.5716   2.5752   2.5908   2.5973   2.6024
  2.6149   2.6185   2.6249   2.6295   2.6506   2.6607   2.6670   2.6829
  2.6909   2.6964   2.6994   2.7196   2.7302   2.7387   2.7446   2.7609
  2.7661   2.7861   2.7941   2.8024   2.8057   2.8143   2.8144   2.8251
  2.8368   2.8551   2.8675   2.8783   2.8803   2.8892   2.8941   2.9044
  2.9100   2.9146   2.9299   2.9381   2.9501   2.9572   2.9685   2.9738
  2.9805   2.9818   2.9982   3.0086   3.0160   3.0198   3.0429   3.0502
  3.0571   3.0619   3.0670   3.0753   3.0854   3.0922   3.1046   3.1099
  3.1171   3.1195   3.1362   3.1426   3.1522   3.1656   3.1746   3.1889
  3.1929   3.1991   3.2183   3.2236   3.2273   3.2530   3.2621   3.2764
  3.2789   3.2937   3.3027   3.3072   3.3291   3.3456   3.3593   3.3774
  3.3952   3.4124   3.4400   3.4988   3.5244   3.5281   3.5338   3.6036
  3.6078   3.6586   3.6888   3.7670   3.7772   3.7892   3.7966   3.8129
  3.8218   3.8325   3.8408   3.8756   3.8807   3.8885   3.9043   3.9261
  3.9354   3.9475   3.9620   3.9999   4.0053   4.0443   4.0546   4.0903
  4.1009   4.1194   4.1476   4.1586   4.1670   4.1828   4.2155   4.2347
  4.2565   4.2668   4.2867   4.3115   4.3238   4.3919   4.4379   4.9792
  5.0735   5.0958   5.1022   5.1156   5.1186   5.1307   5.1523   5.1632
  5.1791   5.3178   5.3502   5.3640   5.4047   5.4128   5.4348   5.4648
  5.4796   5.5409   5.5871   5.5971   5.6192   5.6469   5.6726   5.7382
  5.8321   5.9084  23.7338  23.7445  23.7856  23.7969  23.8025  23.8145
 23.8317  23.8401  23.8694  23.8861  23.8929  23.9258  23.9487  23.9609
 23.9862  24.0157  49.8566  49.8977  49.9122  49.9426  49.9571  49.9672
 49.9703  50.0074  50.0354
 --------------------------------------------------------------

          Ground-State Mulliken Net Atomic Charges

     Atom                 Charge (a.u.)
  ----------------------------------------
      1 C                     0.559856
      2 H                     0.252692
      3 C                    -0.406135
      4 H                     0.193953
      5 O                    -0.144359
      6 H                     0.225984
      7 C                    -0.804178
      8 H                     0.207655
      9 H                     0.122286
     10 C                     0.546102
     11 H                     0.161457
     12 C                    -0.751614
     13 H                     0.133106
     14 H                     0.134772
     15 H                     0.138525
     16 C                    -0.677976
     17 H                     0.170862
     18 H                     0.157191
     19 C                    -0.356139
     20 H                     0.181489
     21 H                     0.162703
     22 C                     0.751626
     23 H                     0.262512
     24 C                    -0.659965
     25 H                     0.162730
     26 H                     0.124027
     27 H                     0.210365
     28 C                    -1.230381
     29 O                    -0.091197
     30 O                     0.237413
     31 O                     0.105629
     32 C                    -0.103314
     33 H                     0.287050
     34 C                    -0.684475
     35 H                     0.204685
     36 C                    -0.105244
     37 O                    -0.224425
     38 O                    -0.098328
     39 H                     0.289309
     40 C                    -0.263837
     41 H                     0.294851
     42 O                    -0.168739
     43 H                     0.268550
     44 C                    -0.427096
     45 H                     0.284846
     46 O                    -0.200691
     47 H                     0.283779
     48 C                    -0.116501
     49 H                     0.295985
     50 O                    -0.171058
     51 H                     0.273664
  ----------------------------------------
  Sum of atomic charges =     0.000000

 -----------------------------------------------------------------
                    Cartesian Multipole Moments
 -----------------------------------------------------------------
    Charge (ESU x 10^10)
                 0.0000
    Dipole Moment (Debye)
         X       3.1962      Y       1.1510      Z       1.3627
       Tot       3.6603
    Quadrupole Moments (Debye-Ang)
        XX    -148.8208     XY     -12.0472     YY    -148.4984
        XZ     -11.3351     YZ      -0.7436     ZZ    -149.5224
    Octopole Moments (Debye-Ang^2)
       XXX     115.3098    XXY      -2.1877    XYY     -19.4892
       YYY     -17.7310    XXZ      90.4094    XYZ      13.7328
       YYZ      36.7635    XZZ     -22.2579    YZZ       9.0875
       ZZZ      25.6889
    Hexadecapole Moments (Debye-Ang^3)
      XXXX  -14327.8074   XXXY    -318.7258   XXYY   -2577.9015
      XYYY      32.3437   YYYY   -2154.0748   XXXZ    -316.6734
      XXYZ    -211.0599   XYYZ     -83.8012   YYYZ     -50.0553
      XXZZ   -2342.1452   XYZZ     -87.9956   YYZZ    -499.7929
      XZZZ       0.6897   YZZZ      -6.8335   ZZZZ    -885.2712
 -----------------------------------------------------------------
 Calculating analytic gradient of the SCF energy
 Gradient of SCF Energy
            1           2           3           4           5           6
    1  -0.0015122  -0.0029879  -0.0033733  -0.0001927   0.0033774   0.0068382
    2  -0.0028795   0.0025998  -0.0044782   0.0004248   0.0068943  -0.0044485
    3  -0.0005184  -0.0020220  -0.0054019   0.0049655  -0.0107283   0.0051628
            7           8           9          10          11          12
    1  -0.0004128   0.0022576   0.0003065  -0.0049270   0.0012025  -0.0053567
    2  -0.0003025   0.0002232   0.0018032  -0.0082466   0.0006109   0.0011721
    3   0.0061187   0.0028152   0.0006813  -0.0033370   0.0007814   0.0008743
           13          14          15          16          17          18
    1  -0.0004942  -0.0003929   0.0003780   0.0009933  -0.0001252  -0.0014654
    2  -0.0015107  -0.0007337   0.0003263   0.0029638  -0.0007272  -0.0000308
    3  -0.0000741  -0.0010730   0.0002555   0.0031913  -0.0008390  -0.0009452
           19          20          21          22          23          24
    1  -0.0003302   0.0011378   0.0008926   0.0057843  -0.0009928   0.0025808
    2  -0.0018139   0.0034728   0.0007310   0.0031846  -0.0048107   0.0100146
    3   0.0009393  -0.0012564  -0.0001686   0.0066512  -0.0043799  -0.0079391
           25          26          27          28          29          30
    1  -0.0016422   0.0006156  -0.0023709  -0.0042556  -0.0072390   0.0268760
    2  -0.0014493  -0.0010544  -0.0027307   0.0108982  -0.0044079   0.0007909
    3   0.0017578  -0.0001179   0.0023142  -0.0289829   0.0309816  -0.0048472
           31          32          33          34          35          36
    1  -0.0067711   0.0061541   0.0016155  -0.0031500  -0.0036418   0.0104592
    2  -0.0038596  -0.0019467  -0.0013054  -0.0104084  -0.0015010   0.0342626
    3  -0.0078132   0.0021795  -0.0018922   0.0054446   0.0000170   0.0136027
           37          38          39          40          41          42
    1  -0.0141559   0.0032776  -0.0054468   0.0043253  -0.0062331  -0.0012290
    2  -0.0233773   0.0010318  -0.0076377  -0.0212830   0.0061164  -0.0006045
    3  -0.0091318   0.0024455  -0.0036859  -0.0035967   0.0022865  -0.0000264
           43          44          45          46          47          48
    1  -0.0007296  -0.0030357  -0.0005389  -0.0021482   0.0026587   0.0016044
    2   0.0110460   0.0052286   0.0022467   0.0030198  -0.0039859  -0.0128499
    3   0.0055070  -0.0057869  -0.0019783  -0.0035582   0.0078311  -0.0062241
           49          50          51
    1   0.0021719   0.0028841  -0.0032399
    2   0.0098215   0.0005653   0.0089348
    3   0.0017903   0.0009401   0.0067902
 Max gradient component =       3.426E-02
 RMS gradient           =       7.155E-03
 Gradient time:  CPU 496.64 s  wall 83.97 s
 Geometry Optimization Parameters
   NAtoms,    NIC,     NZ,  NCons,   NDum,   NFix, NCnnct, MaxDiis
       51     405       0       0       0       0       0       0


** GEOMETRY OPTIMIZATION IN DELOCALIZED INTERNAL COORDINATES **
   Searching for a Minimum

   Optimization Cycle:   1

                       Coordinates (Angstroms)
     ATOM                X               Y               Z
      1  C         2.9323566633   -0.3043911631   -0.1794950070
      2  H         2.5275560427    0.5821823374    0.3308574990
      3  C         3.9486490282   -0.9541093164    0.7820870983
      4  H         4.3021373692   -1.9070594219    0.3720735875
      5  O         3.3110814273   -1.2157870669    2.0266543615
      6  H         3.9575243088   -1.6485481778    2.6100729159
      7  C         5.1657618497   -0.0624815692    1.0487298930
      8  H         4.8567074691    0.8180202536    1.6280327961
      9  H         5.8741867638   -0.6014741343    1.6912363672
     10  C         5.8539016501    0.3651496404   -0.2483067875
     11  H         6.2140242575   -0.5332472053   -0.7673334630
     12  C         7.0631560733    1.2515324356    0.0413993994
     13  H         7.7930716763    0.7198387715    0.6611928310
     14  H         7.5637133599    1.5408473445   -0.8887955171
     15  H         6.7724064553    2.1659905715    0.5689446896
     16  C         4.8518168875    1.0839202620   -1.1540700848
     17  H         5.3343750780    1.3658536827   -2.0975513495
     18  H         4.5144393803    2.0141918706   -0.6793886061
     19  C         3.6430655872    0.2005475498   -1.4538952362
     20  H         2.9355212287    0.7699804808   -2.0693025087
     21  H         3.9708207509   -0.6569026050   -2.0559120805
     22  C         1.7268679213   -1.2081111211   -0.5899084969
     23  H         1.6635551010   -1.2162726529   -1.6879180973
     24  C         1.7822677458   -2.6830581033   -0.1937433309
     25  H         0.9090600337   -3.2138256439   -0.5915564939
     26  H         2.6727801799   -3.1693227031   -0.6034138213
     27  H         1.7645388327   -2.8256540411    0.8904690388
     28  C         0.4074620982   -0.6229132811   -0.0970106473
     29  O        -0.0005853854   -0.6677253404    1.0534339476
     30  O        -0.2573975652   -0.0767551301   -1.1498485681
     31  O        -2.4582187719   -0.7339722687   -0.5978562039
     32  C        -3.8458166815   -0.3845208012   -0.5857192651
     33  H        -4.1564743291   -0.0918848467   -1.5974444711
     34  C        -1.6117272878    0.3616771979   -0.9466037853
     35  H        -1.9203772644    0.7182711317   -1.9377136411
     36  C        -4.6469674254   -1.6298432547   -0.2314136179
     37  O        -5.3104334235   -2.3002642650   -1.0093836428
     38  O        -4.5208518721   -2.0213408634    1.0543947730
     39  H        -5.0376662751   -2.8530294512    1.0963731319
     40  C        -4.1407512528    0.7448782932    0.4078165929
     41  H        -4.0151305619    0.4122245144    1.4448026035
     42  O        -5.4942588150    1.1989216252    0.2730184412
     43  H        -5.5538019437    2.0506787201    0.7498880789
     44  C        -3.2126074551    1.9362046166    0.1473526747
     45  H        -3.5152139001    2.4444917010   -0.7772088351
     46  O        -3.3881773593    2.9227767986    1.1825804022
     47  H        -3.1139977284    2.5249665340    2.0305714943
     48  C        -1.7403286012    1.5293711137    0.0518105225
     49  H        -1.3757995072    1.2628879824    1.0477156271
     50  O        -0.9742178170    2.6653506623   -0.3763758155
     51  H        -1.2561209255    3.4140467792    0.1841871301
   Point Group: c1    Number of degrees of freedom:   147


   Energy is  -1302.756141165


 Attempting to Generate Delocalized Internal Coordinates

147 Hessian modes will be used to form the next step
  Hessian Eigenvalues:
     0.002000    0.005445    0.005600    0.005764    0.005845    0.006194
     0.006766    0.006998    0.007174    0.008088    0.009665    0.009933
     0.010251    0.010623    0.010947    0.011150    0.012650    0.013595
     0.019892    0.020649    0.020976    0.022260    0.029471    0.031333
     0.033097    0.035042    0.038298    0.039731    0.042626    0.044256
     0.045615    0.046439    0.046776    0.047109    0.048275    0.048594
     0.049479    0.049795    0.049874    0.051011    0.054308    0.055149
     0.055251    0.056090    0.057097    0.057434    0.057506    0.057640
     0.060646    0.061359    0.064628    0.067900    0.068475    0.070805
     0.074528    0.077379    0.081483    0.081980    0.083299    0.084335
     0.092026    0.093597    0.099678    0.114063    0.117678    0.128562
     0.145274    0.148049    0.158106    0.160000    0.160000    0.160000
     0.160000    0.160000    0.160000    0.160000    0.160000    0.160000
     0.160000    0.160000    0.168209    0.168945    0.173954    0.179957
     0.180034    0.184360    0.194268    0.195163    0.195704    0.202385
     0.249740    0.249925    0.250000    0.250000    0.250000    0.266943
     0.267736    0.270157    0.272968    0.279980    0.284283    0.285594
     0.288876    0.289735    0.290216    0.295035    0.295876    0.296970
     0.298711    0.301209    0.336652    0.336972    0.338644    0.338743
     0.338978    0.339251    0.339315    0.339482    0.339491    0.339578
     0.340064    0.340622    0.340645    0.340995    0.341303    0.342105
     0.342155    0.342387    0.343306    0.343893    0.344123    0.393169
     0.394787    0.398231    0.398660    0.402063    0.404222    0.420647
     0.513684    0.517796    0.520004    0.521756    0.528910    0.530074
     0.550230    0.942159    0.947269

 Minimum Search - Taking Simple RFO Step
 Searching for Lamda that Minimizes Along All modes
 Value Taken    Lamda =  -0.02101080
 Calculated Step too Large.  Step scaled by  0.673543
 Step Taken.  Stepsize is  0.300000

                             Maximum     Tolerance    Cnvgd?
         Gradient           0.017758      0.000300      NO
         Displacement       0.076931      0.001200      NO
         Energy change     *********      0.000001      NO


 New Cartesian Coordinates Obtained by Inverse Iteration

 Displacement from previous Coordinates is:  1.365548
 ----------------------------------------------------------------
             Standard Nuclear Orientation (Angstroms)
    I     Atom           X                Y                Z
 ----------------------------------------------------------------
    1      C       2.9027429813    -0.3508583214    -0.1971001131
    2      H       2.4775923531     0.5356262929     0.2915507593
    3      C       3.9155905221    -0.9384815440     0.7977599604
    4      H       4.2996773048    -1.8916050614     0.4102300267
    5      O       3.2327753158    -1.1834032292     2.0308305755
    6      H       3.8590816208    -1.5801560156     2.6503354401
    7      C       5.1061156455     0.0007842464     1.0412607693
    8      H       4.7501553795     0.8897033675     1.5772094315
    9      H       5.8148028065    -0.4972364470     1.7162244644
   10      C       5.8191700739     0.4168345697    -0.2501244262
   11      H       6.2142051075    -0.4875559257    -0.7330929430
   12      C       7.0010803538     1.3505752260     0.0336266840
   13      H       7.7367612219     0.8703588395     0.6871062243
   14      H       7.5137830708     1.6301956814    -0.8922717437
   15      H       6.6667803557     2.2707226918     0.5235293439
   16      C       4.8038913721     1.0608781332    -1.1990877336
   17      H       5.2905806057     1.3272120767    -2.1444200140
   18      H       4.4357891191     1.9965896301    -0.7592283037
   19      C       3.6204186795     0.1294674286    -1.4776008984
   20      H       2.8966857266     0.6453559535    -2.1177841311
   21      H       3.9742706567    -0.7429137308    -2.0426263829
   22      C       1.7157493769    -1.2954967351    -0.5955873123
   23      H       1.6607689413    -1.3098091109    -1.6895411483
   24      C       1.8016396118    -2.7634899541    -0.1567543022
   25      H       0.9445152017    -3.3223913840    -0.5472549458
   26      H       2.7050730496    -3.2360792844    -0.5512213491
   27      H       1.7911154609    -2.8659007065     0.9294226985
   28      C       0.3881527970    -0.7202404339    -0.1159559442
   29      O      -0.0121003623    -0.7326403891     1.0256434049
   30      O      -0.2772964725    -0.1342400520    -1.1537843798
   31      O      -2.4570024851    -0.7019689830    -0.6182982866
   32      C      -3.8321965553    -0.3238956027    -0.6048178446
   33      H      -4.1430635758     0.0202302160    -1.5991270109
   34      C      -1.5938234769     0.3753449402    -0.9460056605
   35      H      -1.8752610911     0.7725832453    -1.9291596988
   36      C      -4.6382578512    -1.5826387621    -0.3171094217
   37      O      -5.3202182598    -2.1653461682    -1.1335425868
   38      O      -4.5282333788    -2.0019823551     0.9609953255
   39      H      -5.0585332104    -2.8173478521     1.0115007040
   40      C      -4.0951767744     0.7719900134     0.4315200158
   41      H      -3.9543108655     0.3742562828     1.4437588870
   42      O      -5.4497606646     1.2107320824     0.2982068690
   43      H      -5.5264433390     2.0338487191     0.8052952881
   44      C      -3.1366164893     1.9472696550     0.2108897442
   45      H      -3.4287037313     2.4850419459    -0.6968630565
   46      O      -3.2849061175     2.9183931319     1.2620935474
   47      H      -3.0223818823     2.5029118598     2.0983201820
   48      C      -1.6776484308     1.5008219448     0.0899465306
   49      H      -1.3212906084     1.1555550491     1.0644340541
   50      O      -0.8576726840     2.5915371539    -0.3419813989
   51      H      -1.0821833348     3.3431661143     0.2271766296
 ----------------------------------------------------------------
 Molecular Point Group                 C1    NOp =  1
 Largest Abelian Subgroup              C1    NOp =  1
 Nuclear Repulsion Energy =  2436.9235186469 hartrees
 There are       97 alpha and       97 beta electrons
 Applying Cartesian multipole field
    Component          Value
    ---------          -----
     (2,0,0)        1.00000E-12
     (0,2,0)        2.00000E-11
     (0,0,2)       -3.00000E-11
 Nucleus-field energy     =     0.0000000232 hartrees
 Requested basis set is 6-311++G(d,p)
 There are 280 shells and 732 basis functions
 A cutoff of  1.0D-11 yielded  26655 shell pairs
 There are    178082 function pairs (    188676 Cartesian)
 Smallest overlap matrix eigenvalue = 1.08E-06

 Q-Chem warning in module stvman/mkSTV.C, line 306:

 Overlap eigenvalue is smaller than square root of threshold
 Use THRESH >= 12 to get rid of this warning

 Guess MOs from SCF MO coefficient file

 -----------------------------------------------------------------------
  General SCF calculation program by
  Eric Jon Sundstrom, Paul Horn, Yuezhi Mao, Dmitri Zuev, Alec White,
  David Stuck, Shaama M.S., Shane Yost, Joonho Lee, David Small,
  Daniel Levine, Susi Lehtola, Hugh Burton, Evgeny Epifanovsky
 -----------------------------------------------------------------------
 Exchange:     0.2000 Hartree-Fock + 0.0800 Slater + 0.7200 B88
 Correlation:  0.1900 VWN1RPA + 0.8100 LYP
 Using SG-1 standard quadrature grid
 using 6 threads for integral computing
 -------------------------------------------------------
 OpenMP Integral computing Module                
 Release: version 2.0, May 2017, Q-Chem Inc. Pleasanton 
 -------------------------------------------------------
 -------------------------------------------------------
 OpenMP BLAS3 based DFT computing Module                
 Release: version 1.0, May 2013, Q-Chem Inc. Pittsburgh 
 -------------------------------------------------------
 A restricted SCF calculation will be
 performed using DIIS
 SCF converges when DIIS error is below 1.0e-08
 ---------------------------------------
  Cycle       Energy         DIIS error
 ---------------------------------------
    1   -1302.7346529751      6.26e-04  
    2   -1302.7652688277      9.97e-05  
    3   -1302.7647889416      1.50e-04  
    4   -1302.7658216865      2.79e-05  
    5   -1302.7658470288      1.57e-05  
    6   -1302.7658583737      3.46e-06  
    7   -1302.7658589474      1.02e-06  
    8   -1302.7658590017      2.74e-07  
    9   -1302.7658590054      8.49e-08  
   10   -1302.7658590059      3.43e-08  
   11   -1302.7658590058      1.19e-08  
   12   -1302.7658590059      5.96e-09  Convergence criterion met
 ---------------------------------------
 SCF time:   CPU 2121.57s  wall 377.00s 
 SCF   energy in the final basis set =    -1302.7658590059
 Total energy in the final basis set =    -1302.7658590059

 --------------------------------------------------------------

                    Orbital Energies (a.u.)
 --------------------------------------------------------------

 Alpha MOs
 -- Occupied --
-19.1887 -19.1811 -19.1662 -19.1651 -19.1470 -19.1437 -19.1326 -19.1224
-19.1141 -10.3257 -10.3082 -10.3061 -10.2668 -10.2539 -10.2537 -10.2469
-10.2255 -10.1906 -10.1850 -10.1795 -10.1721 -10.1702 -10.1683 -10.1634
-10.1603  -1.1330  -1.1262  -1.0787  -1.0691  -1.0479  -1.0375  -1.0367
 -1.0267  -1.0251  -0.8477  -0.8164  -0.8115  -0.7977  -0.7537  -0.7407
 -0.7163  -0.6870  -0.6841  -0.6540  -0.6360  -0.6296  -0.6227  -0.5915
 -0.5729  -0.5642  -0.5593  -0.5537  -0.5298  -0.5219  -0.5154  -0.5140
 -0.5022  -0.4989  -0.4964  -0.4889  -0.4815  -0.4743  -0.4635  -0.4555
 -0.4516  -0.4409  -0.4388  -0.4311  -0.4282  -0.4214  -0.4051  -0.4024
 -0.3992  -0.3948  -0.3922  -0.3873  -0.3843  -0.3791  -0.3766  -0.3701
 -0.3682  -0.3642  -0.3510  -0.3417  -0.3405  -0.3388  -0.3314  -0.3284
 -0.3223  -0.3194  -0.3137  -0.3091  -0.3050  -0.2939  -0.2881  -0.2746
 -0.2708
 -- Virtual --
 -0.0366  -0.0219  -0.0145  -0.0091  -0.0081  -0.0037  -0.0003   0.0009
  0.0047   0.0147   0.0174   0.0204   0.0263   0.0301   0.0348   0.0379
  0.0402   0.0419   0.0476   0.0525   0.0541   0.0577   0.0633   0.0649
  0.0669   0.0710   0.0715   0.0765   0.0793   0.0800   0.0839   0.0858
  0.0901   0.0948   0.0973   0.0983   0.1007   0.1029   0.1048   0.1076
  0.1096   0.1123   0.1158   0.1185   0.1189   0.1215   0.1238   0.1257
  0.1270   0.1290   0.1324   0.1333   0.1356   0.1363   0.1372   0.1408
  0.1421   0.1458   0.1472   0.1489   0.1498   0.1508   0.1534   0.1571
  0.1600   0.1604   0.1631   0.1638   0.1648   0.1686   0.1711   0.1720
  0.1730   0.1764   0.1792   0.1805   0.1822   0.1853   0.1882   0.1911
  0.1930   0.1949   0.1984   0.2014   0.2047   0.2067   0.2091   0.2104
  0.2146   0.2161   0.2201   0.2211   0.2237   0.2270   0.2284   0.2320
  0.2338   0.2367   0.2407   0.2429   0.2476   0.2496   0.2505   0.2539
  0.2557   0.2603   0.2623   0.2630   0.2664   0.2676   0.2698   0.2701
  0.2733   0.2753   0.2809   0.2825   0.2869   0.2894   0.2926   0.2960
  0.3001   0.3033   0.3052   0.3072   0.3085   0.3128   0.3155   0.3175
  0.3198   0.3221   0.3233   0.3269   0.3314   0.3358   0.3361   0.3387
  0.3411   0.3431   0.3474   0.3492   0.3513   0.3542   0.3582   0.3630
  0.3644   0.3654   0.3668   0.3710   0.3754   0.3777   0.3794   0.3850
  0.3874   0.3902   0.3964   0.4004   0.4019   0.4057   0.4069   0.4104
  0.4125   0.4167   0.4210   0.4238   0.4303   0.4339   0.4409   0.4420
  0.4499   0.4543   0.4643   0.4672   0.4719   0.4756   0.4773   0.4879
  0.4921   0.4956   0.4998   0.5051   0.5117   0.5211   0.5259   0.5315
  0.5361   0.5416   0.5440   0.5515   0.5539   0.5632   0.5686   0.5752
  0.5822   0.5839   0.5961   0.6008   0.6039   0.6074   0.6190   0.6252
  0.6273   0.6322   0.6340   0.6373   0.6422   0.6499   0.6505   0.6545
  0.6599   0.6628   0.6678   0.6734   0.6767   0.6882   0.6911   0.6921
  0.7005   0.7072   0.7103   0.7160   0.7239   0.7299   0.7335   0.7431
  0.7459   0.7510   0.7553   0.7584   0.7634   0.7651   0.7699   0.7731
  0.7779   0.7820   0.7839   0.7866   0.7893   0.7908   0.7932   0.8026
  0.8092   0.8115   0.8168   0.8232   0.8272   0.8379   0.8427   0.8477
  0.8600   0.8725   0.9004   0.9145   0.9234   0.9369   0.9398   0.9525
  0.9584   0.9724   0.9855   0.9948   1.0114   1.0155   1.0308   1.0408
  1.0465   1.0498   1.0607   1.0675   1.0832   1.0846   1.0951   1.1175
  1.1222   1.1340   1.1375   1.1553   1.1563   1.1670   1.1747   1.1781
  1.1793   1.1858   1.1943   1.1967   1.2039   1.2153   1.2214   1.2249
  1.2292   1.2392   1.2404   1.2479   1.2587   1.2632   1.2707   1.2738
  1.2836   1.2878   1.2959   1.3001   1.3072   1.3170   1.3264   1.3334
  1.3425   1.3522   1.3620   1.3646   1.3743   1.3844   1.3991   1.4028
  1.4058   1.4208   1.4255   1.4292   1.4479   1.4567   1.4623   1.4727
  1.4766   1.4852   1.4985   1.5023   1.5158   1.5185   1.5229   1.5347
  1.5448   1.5484   1.5547   1.5623   1.5633   1.5696   1.5792   1.5839
  1.5884   1.5925   1.5934   1.5956   1.6063   1.6091   1.6138   1.6214
  1.6242   1.6296   1.6317   1.6383   1.6404   1.6425   1.6450   1.6575
  1.6633   1.6682   1.6710   1.6767   1.6897   1.6988   1.7041   1.7112
  1.7125   1.7202   1.7311   1.7324   1.7376   1.7503   1.7587   1.7637
  1.7728   1.7806   1.7876   1.7883   1.7918   1.8030   1.8119   1.8221
  1.8283   1.8340   1.8439   1.8465   1.8558   1.8604   1.8671   1.8762
  1.8854   1.8973   1.9001   1.9146   1.9219   1.9325   1.9411   1.9545
  1.9602   1.9735   1.9831   1.9920   1.9953   2.0082   2.0128   2.0281
  2.0390   2.0417   2.0554   2.0579   2.0702   2.0756   2.0768   2.0913
  2.0977   2.1049   2.1186   2.1248   2.1403   2.1507   2.1528   2.1603
  2.1684   2.1820   2.1843   2.1881   2.2006   2.2022   2.2186   2.2395
  2.2434   2.2498   2.2591   2.2850   2.2890   2.2930   2.3275   2.3296
  2.3478   2.3542   2.3658   2.3808   2.3974   2.4104   2.4181   2.4435
  2.4641   2.4812   2.4917   2.4953   2.5222   2.5327   2.5374   2.5457
  2.5519   2.5622   2.5654   2.5734   2.5769   2.5888   2.5995   2.6026
  2.6132   2.6212   2.6290   2.6317   2.6458   2.6602   2.6639   2.6880
  2.6904   2.6924   2.6950   2.7191   2.7292   2.7373   2.7401   2.7633
  2.7667   2.7852   2.7916   2.8008   2.8088   2.8154   2.8226   2.8234
  2.8341   2.8602   2.8726   2.8806   2.8858   2.8893   2.9010   2.9077
  2.9140   2.9160   2.9314   2.9440   2.9491   2.9613   2.9672   2.9730
  2.9832   2.9863   3.0015   3.0072   3.0170   3.0252   3.0423   3.0499
  3.0622   3.0645   3.0678   3.0772   3.0885   3.0965   3.1014   3.1081
  3.1231   3.1242   3.1426   3.1467   3.1488   3.1713   3.1800   3.1911
  3.2011   3.2024   3.2215   3.2237   3.2294   3.2663   3.2739   3.2790
  3.2868   3.3019   3.3087   3.3099   3.3396   3.3461   3.3699   3.3892
  3.4065   3.4125   3.4479   3.4976   3.5231   3.5341   3.5410   3.6109
  3.6270   3.6681   3.7017   3.7734   3.7789   3.7889   3.8002   3.8192
  3.8211   3.8341   3.8434   3.8752   3.8894   3.8993   3.9110   3.9260
  3.9393   3.9492   3.9660   3.9994   4.0098   4.0443   4.0487   4.0923
  4.1008   4.1248   4.1382   4.1644   4.1731   4.1837   4.2184   4.2309
  4.2588   4.2821   4.3043   4.3128   4.3218   4.3911   4.4382   4.9820
  5.0761   5.0964   5.1067   5.1134   5.1263   5.1326   5.1531   5.1639
  5.1829   5.3270   5.3631   5.3745   5.4120   5.4191   5.4418   5.4726
  5.4816   5.5662   5.6012   5.6203   5.6346   5.6615   5.6794   5.7516
  5.8387   5.9265  23.7442  23.7548  23.7965  23.8075  23.8081  23.8115
 23.8355  23.8543  23.8635  23.8861  23.8969  23.9264  23.9498  23.9590
 23.9840  24.0193  49.8631  49.9025  49.9187  49.9486  49.9597  49.9681
 49.9773  50.0091  50.0458
 --------------------------------------------------------------

          Ground-State Mulliken Net Atomic Charges

     Atom                 Charge (a.u.)
  ----------------------------------------
      1 C                     0.445683
      2 H                     0.249697
      3 C                    -0.399760
      4 H                     0.194504
      5 O                    -0.142766
      6 H                     0.224884
      7 C                    -0.777126
      8 H                     0.206884
      9 H                     0.124268
     10 C                     0.535453
     11 H                     0.159589
     12 C                    -0.749341
     13 H                     0.135142
     14 H                     0.136913
     15 H                     0.139687
     16 C                    -0.684752
     17 H                     0.172678
     18 H                     0.157982
     19 C                    -0.305100
     20 H                     0.178329
     21 H                     0.163434
     22 C                     0.784878
     23 H                     0.264674
     24 C                    -0.660392
     25 H                     0.158938
     26 H                     0.124016
     27 H                     0.207730
     28 C                    -1.196856
     29 O                    -0.083811
     30 O                     0.232966
     31 O                     0.101087
     32 C                    -0.225474
     33 H                     0.285015
     34 C                    -0.732103
     35 H                     0.204329
     36 C                    -0.022728
     37 O                    -0.218348
     38 O                    -0.103447
     39 H                     0.292746
     40 C                    -0.214291
     41 H                     0.299165
     42 O                    -0.165122
     43 H                     0.267803
     44 C                    -0.475812
     45 H                     0.284705
     46 O                    -0.189442
     47 H                     0.281024
     48 C                    -0.085140
     49 H                     0.312595
     50 O                    -0.167131
     51 H                     0.272146
  ----------------------------------------
  Sum of atomic charges =     0.000000

 -----------------------------------------------------------------
                    Cartesian Multipole Moments
 -----------------------------------------------------------------
    Charge (ESU x 10^10)
                 0.0000
    Dipole Moment (Debye)
         X       3.2853      Y       1.0296      Z       1.6643
       Tot       3.8240
    Quadrupole Moments (Debye-Ang)
        XX    -147.8090     XY     -10.4369     YY    -147.8943
        XZ     -11.7639     YZ      -1.0260     ZZ    -149.2945
    Octopole Moments (Debye-Ang^2)
       XXX     109.0333    XXY      -5.2587    XYY     -23.7627
       YYY     -20.8042    XXZ      95.5339    XYZ      14.5762
       YYZ      33.9009    XZZ     -19.2035    YZZ       9.8849
       ZZZ      31.9386
    Hexadecapole Moments (Debye-Ang^3)
      XXXX  -13981.6756   XXXY    -272.5346   XXYY   -2522.4575
      XYYY      50.4887   YYYY   -2150.6984   XXXZ    -351.5168
      XXYZ    -214.8315   XYYZ     -77.7890   YYYZ     -68.7530
      XXZZ   -2318.2452   XYZZ     -95.5310   YYZZ    -507.1263
      XZZZ      -6.4206   YZZZ     -30.7465   ZZZZ    -898.0317
 -----------------------------------------------------------------
 Calculating analytic gradient of the SCF energy
 Gradient of SCF Energy
            1           2           3           4           5           6
    1  -0.0002481  -0.0013924  -0.0008722  -0.0002448  -0.0001123   0.0023168
    2  -0.0027959   0.0006889  -0.0014619   0.0003514   0.0020393  -0.0016542
    3   0.0005237  -0.0008637  -0.0021450   0.0019782  -0.0033613   0.0017437
            7           8           9          10          11          12
    1  -0.0003166   0.0010940   0.0002407  -0.0019930   0.0003546  -0.0012576
    2   0.0007141  -0.0002174   0.0006544  -0.0038456   0.0005802   0.0012336
    3   0.0009822   0.0012748   0.0001588  -0.0015253   0.0004875   0.0001345
           13          14          15          16          17          18
    1   0.0001409   0.0002418   0.0001635   0.0008416   0.0002397  -0.0005120
    2  -0.0005704  -0.0001884  -0.0000280   0.0019065  -0.0003305  -0.0003216
    3  -0.0000324  -0.0003443  -0.0000243   0.0019223  -0.0002910  -0.0003772
           19          20          21          22          23          24
    1  -0.0006715   0.0003091   0.0002366   0.0056668  -0.0005038   0.0009865
    2  -0.0011276   0.0016449   0.0004518   0.0040917  -0.0024859   0.0047995
    3  -0.0001232  -0.0003270  -0.0000517   0.0043066  -0.0017398  -0.0040089
           25          26          27          28          29          30
    1  -0.0009711   0.0000921  -0.0012346  -0.0054741  -0.0025938   0.0127902
    2  -0.0009393  -0.0005112  -0.0018644  -0.0012019   0.0018479   0.0012655
    3   0.0011339  -0.0000279   0.0012982  -0.0174104   0.0133616   0.0011675
           31          32          33          34          35          36
    1  -0.0029146   0.0017867   0.0002623  -0.0053250  -0.0017010   0.0110823
    2  -0.0021478   0.0005002  -0.0009277  -0.0012918  -0.0012481   0.0133091
    3  -0.0036318   0.0014611  -0.0007547   0.0034818  -0.0001132   0.0079499
           37          38          39          40          41          42
    1  -0.0096379   0.0013012  -0.0025858   0.0036837  -0.0035735  -0.0040102
    2  -0.0095069   0.0022052  -0.0032093  -0.0109970   0.0030127  -0.0005509
    3  -0.0075838   0.0034706  -0.0023588  -0.0021700   0.0011545  -0.0006302
           43          44          45          46          47          48
    1   0.0009776  -0.0002309  -0.0001638  -0.0009292   0.0009992   0.0004324
    2   0.0042583   0.0019913   0.0011249   0.0018268  -0.0018824  -0.0082795
    3   0.0023108  -0.0031781   0.0001110  -0.0005214   0.0029851  -0.0034452
           49          50          51
    1   0.0012811   0.0038885  -0.0019401
    2   0.0048029   0.0016360   0.0026487
    3   0.0014747  -0.0010590   0.0032266
 Max gradient component =       1.741E-02
 RMS gradient           =       3.634E-03
 Gradient time:  CPU 499.77 s  wall 84.51 s
 Geometry Optimization Parameters
   NAtoms,    NIC,     NZ,  NCons,   NDum,   NFix, NCnnct, MaxDiis
       51     405       0       0       0       0       0       0

 Cartesian Hessian Update
 Hessian Updated using BFGS Update


** GEOMETRY OPTIMIZATION IN DELOCALIZED INTERNAL COORDINATES **
   Searching for a Minimum

   Optimization Cycle:   2

                       Coordinates (Angstroms)
     ATOM                X               Y               Z
      1  C         2.9027429813   -0.3508583214   -0.1971001131
      2  H         2.4775923531    0.5356262929    0.2915507593
      3  C         3.9155905221   -0.9384815440    0.7977599604
      4  H         4.2996773048   -1.8916050614    0.4102300267
      5  O         3.2327753158   -1.1834032292    2.0308305755
      6  H         3.8590816208   -1.5801560156    2.6503354401
      7  C         5.1061156455    0.0007842464    1.0412607693
      8  H         4.7501553795    0.8897033675    1.5772094315
      9  H         5.8148028065   -0.4972364470    1.7162244644
     10  C         5.8191700739    0.4168345697   -0.2501244262
     11  H         6.2142051075   -0.4875559257   -0.7330929430
     12  C         7.0010803538    1.3505752260    0.0336266840
     13  H         7.7367612219    0.8703588395    0.6871062243
     14  H         7.5137830708    1.6301956814   -0.8922717437
     15  H         6.6667803557    2.2707226918    0.5235293439
     16  C         4.8038913721    1.0608781332   -1.1990877336
     17  H         5.2905806057    1.3272120767   -2.1444200140
     18  H         4.4357891191    1.9965896301   -0.7592283037
     19  C         3.6204186795    0.1294674286   -1.4776008984
     20  H         2.8966857266    0.6453559535   -2.1177841311
     21  H         3.9742706567   -0.7429137308   -2.0426263829
     22  C         1.7157493769   -1.2954967351   -0.5955873123
     23  H         1.6607689413   -1.3098091109   -1.6895411483
     24  C         1.8016396118   -2.7634899541   -0.1567543022
     25  H         0.9445152017   -3.3223913840   -0.5472549458
     26  H         2.7050730496   -3.2360792844   -0.5512213491
     27  H         1.7911154609   -2.8659007065    0.9294226985
     28  C         0.3881527970   -0.7202404339   -0.1159559442
     29  O        -0.0121003623   -0.7326403891    1.0256434049
     30  O        -0.2772964725   -0.1342400520   -1.1537843798
     31  O        -2.4570024851   -0.7019689830   -0.6182982866
     32  C        -3.8321965553   -0.3238956027   -0.6048178446
     33  H        -4.1430635758    0.0202302160   -1.5991270109
     34  C        -1.5938234769    0.3753449402   -0.9460056605
     35  H        -1.8752610911    0.7725832453   -1.9291596988
     36  C        -4.6382578512   -1.5826387621   -0.3171094217
     37  O        -5.3202182598   -2.1653461682   -1.1335425868
     38  O        -4.5282333788   -2.0019823551    0.9609953255
     39  H        -5.0585332104   -2.8173478521    1.0115007040
     40  C        -4.0951767744    0.7719900134    0.4315200158
     41  H        -3.9543108655    0.3742562828    1.4437588870
     42  O        -5.4497606646    1.2107320824    0.2982068690
     43  H        -5.5264433390    2.0338487191    0.8052952881
     44  C        -3.1366164893    1.9472696550    0.2108897442
     45  H        -3.4287037313    2.4850419459   -0.6968630565
     46  O        -3.2849061175    2.9183931319    1.2620935474
     47  H        -3.0223818823    2.5029118598    2.0983201820
     48  C        -1.6776484308    1.5008219448    0.0899465306
     49  H        -1.3212906084    1.1555550491    1.0644340541
     50  O        -0.8576726840    2.5915371539   -0.3419813989
     51  H        -1.0821833348    3.3431661143    0.2271766296
   Point Group: c1    Number of degrees of freedom:   147


   Energy is  -1302.765859006

 Hessian Updated using BFGS Update

137 Hessian modes will be used to form the next step
  Hessian Eigenvalues:
     0.002001    0.005445    0.005600    0.005775    0.005815    0.006192
     0.006767    0.006998    0.007139    0.008088    0.009795    0.010251
     0.010465    0.010945    0.011137    0.011639    0.012648    0.013596
     0.019882    0.020658    0.020975    0.022263    0.029554    0.031864
     0.033147    0.035055    0.038293    0.039816    0.042641    0.044277
     0.045622    0.046435    0.047072    0.047746    0.048364    0.048625
     0.049486    0.049830    0.050394    0.051130    0.054257    0.055126
     0.055262    0.056091    0.057107    0.057434    0.057491    0.057598
     0.060750    0.061357    0.063763    0.067778    0.068595    0.070248
     0.074525    0.077933    0.081605    0.082083    0.083299    0.084375
     0.092071    0.094479    0.099595    0.114122    0.118735    0.128614
     0.145339    0.147896    0.152755    0.158203    0.160891    0.168185
     0.170367    0.173242    0.179850    0.182349    0.184616    0.192591
     0.194460    0.195336    0.200576    0.242517    0.249855    0.249942
     0.261944    0.266643    0.267841    0.271105    0.273606    0.280011
     0.284514    0.286000    0.289645    0.290015    0.291208    0.295480
     0.295926    0.297889    0.299703    0.307285    0.336619    0.336747
     0.338666    0.338751    0.338979    0.339253    0.339307    0.339490
     0.339550    0.339891    0.340004    0.340582    0.340626    0.341005
     0.341215    0.342104    0.342146    0.342411    0.343313    0.343700
     0.344143    0.390441    0.394482    0.395269    0.398419    0.402135
     0.404278    0.422377    0.509083    0.515693    0.519121    0.521287
     0.527366    0.531125    0.550440    0.901282    0.947437

 Minimum Search - Taking Simple RFO Step
 Searching for Lamda that Minimizes Along All modes
 Value Taken    Lamda =  -0.00696945
 Calculated Step too Large.  Step scaled by  0.656844
 Step Taken.  Stepsize is  0.300000

                             Maximum     Tolerance    Cnvgd?
         Gradient           0.009304      0.000300      NO
         Displacement       0.080104      0.001200      NO
         Energy change     -0.009718      0.000001      NO


 New Cartesian Coordinates Obtained by Inverse Iteration

 Displacement from previous Coordinates is:  0.888656
 ----------------------------------------------------------------
             Standard Nuclear Orientation (Angstroms)
    I     Atom           X                Y                Z
 ----------------------------------------------------------------
    1      C       2.9013147467    -0.3640475983    -0.1946767684
    2      H       2.4864715454     0.5340495152     0.2787840614
    3      C       3.9133757788    -0.9249781822     0.8126078674
    4      H       4.2994407071    -1.8864567349     0.4431622224
    5      O       3.2213853507    -1.1377083114     2.0504320474
    6      H       3.8408219866    -1.5092595626     2.6867818677
    7      C       5.0992919839     0.0275873602     1.0261533757
    8      H       4.7285944123     0.9302070311     1.5277343351
    9      H       5.8057377993    -0.4472408053     1.7200515739
   10      C       5.8202474510     0.4155708966    -0.2713140637
   11      H       6.2223330628    -0.5012214896    -0.7262979120
   12      C       6.9951939523     1.3645960204    -0.0064416496
   13      H       7.7307516728     0.9121065403     0.6658721513
   14      H       7.5110369845     1.6242764035    -0.9357187534
   15      H       6.6486989237     2.2949444249     0.4551630377
   16      C       4.8008476725     1.0181563803    -1.2454521213
   17      H       5.2855319319     1.2572420453    -2.1985504236
   18      H       4.4309921606     1.9669825316    -0.8351533526
   19      C       3.6186674795     0.0743434525    -1.4896532415
   20      H       2.8887913065     0.5588768120    -2.1451112894
   21      H       3.9709318487    -0.8187445242    -2.0232053127
   22      C       1.7041446490    -1.3136950319    -0.5694357868
   23      H       1.6358656102    -1.3163276686    -1.6598492104
   24      C       1.7955346028    -2.7810310674    -0.1174555493
   25      H       0.9349048723    -3.3409267651    -0.4949659301
   26      H       2.6945346107    -3.2534341261    -0.5208305980
   27      H       1.8074068004    -2.8606447402     0.9682587435
   28      C       0.3968862007    -0.7196268509    -0.0667784780
   29      O      -0.0229865046    -0.7950216758     1.0566992485
   30      O      -0.2808065067    -0.1228222715    -1.0983788197
   31      O      -2.4518529964    -0.6639972769    -0.6095383564
   32      C      -3.8253617033    -0.2847269675    -0.6206664765
   33      H      -4.1173995674     0.0975324664    -1.6061603111
   34      C      -1.5813359723     0.4100752043    -0.9056759775
   35      H      -1.8304271819     0.8311506033    -1.8874781188
   36      C      -4.6313559298    -1.5623146246    -0.4058922893
   37      O      -5.2616552085    -2.1124514541    -1.2717243088
   38      O      -4.4977268241    -2.0525469919     0.8430771027
   39      H      -4.9949263499    -2.8844116407     0.8754398668
   40      C      -4.0988292413     0.7855213852     0.4416541486
   41      H      -3.9474891486     0.3480075915     1.4366490710
   42      O      -5.4561916951     1.1935132596     0.2945855587
   43      H      -5.5772047808     1.9913488394     0.8232441797
   44      C      -3.1415794914     1.9638384917     0.2521739382
   45      H      -3.4192063137     2.5041502406    -0.6575707502
   46      O      -3.3080407119     2.9333123003     1.2989337250
   47      H      -3.0596481305     2.5234046938     2.1377364695
   48      C      -1.6828064632     1.5149475475     0.1478009377
   49      H      -1.3490657954     1.1266817147     1.1137254011
   50      O      -0.8431875765     2.5882368916    -0.2733673830
   51      H      -1.0447689396     3.3452841606     0.2891488245
 ----------------------------------------------------------------
 Molecular Point Group                 C1    NOp =  1
 Largest Abelian Subgroup              C1    NOp =  1
 Nuclear Repulsion Energy =  2438.1016701775 hartrees
 There are       97 alpha and       97 beta electrons
 Applying Cartesian multipole field
    Component          Value
    ---------          -----
     (2,0,0)        1.00000E-12
     (0,2,0)        2.00000E-11
     (0,0,2)       -3.00000E-11
 Nucleus-field energy     =     0.0000000229 hartrees
 Requested basis set is 6-311++G(d,p)
 There are 280 shells and 732 basis functions
 A cutoff of  1.0D-11 yielded  26669 shell pairs
 There are    178108 function pairs (    188701 Cartesian)
 Smallest overlap matrix eigenvalue = 1.12E-06

 Q-Chem warning in module stvman/mkSTV.C, line 306:

 Overlap eigenvalue is smaller than square root of threshold
 Use THRESH >= 12 to get rid of this warning

 Guess MOs from SCF MO coefficient file

 -----------------------------------------------------------------------
  General SCF calculation program by
  Eric Jon Sundstrom, Paul Horn, Yuezhi Mao, Dmitri Zuev, Alec White,
  David Stuck, Shaama M.S., Shane Yost, Joonho Lee, David Small,
  Daniel Levine, Susi Lehtola, Hugh Burton, Evgeny Epifanovsky
 -----------------------------------------------------------------------
 Exchange:     0.2000 Hartree-Fock + 0.0800 Slater + 0.7200 B88
 Correlation:  0.1900 VWN1RPA + 0.8100 LYP
 Using SG-1 standard quadrature grid
 using 6 threads for integral computing
 -------------------------------------------------------
 OpenMP Integral computing Module                
 Release: version 2.0, May 2017, Q-Chem Inc. Pleasanton 
 -------------------------------------------------------
 -------------------------------------------------------
 OpenMP BLAS3 based DFT computing Module                
 Release: version 1.0, May 2013, Q-Chem Inc. Pittsburgh 
 -------------------------------------------------------
 A restricted SCF calculation will be
 performed using DIIS
 SCF converges when DIIS error is below 1.0e-08
 ---------------------------------------
  Cycle       Energy         DIIS error
 ---------------------------------------
    1   -1302.7499615086      4.58e-04  
    2   -1302.7679767960      7.17e-05  
    3   -1302.7678428890      9.83e-05  
    4   -1302.7682637479      2.45e-05  
    5   -1302.7682869196      1.16e-05  
    6   -1302.7682932770      2.81e-06  
    7   -1302.7682936496      8.48e-07  
    8   -1302.7682936893      2.81e-07  
    9   -1302.7682936930      1.33e-07  
   10   -1302.7682936936      5.37e-08  
   11   -1302.7682936935      1.97e-08  
   12   -1302.7682936937      4.54e-09  Convergence criterion met
 ---------------------------------------
 SCF time:   CPU 2124.60s  wall 377.00s 
 SCF   energy in the final basis set =    -1302.7682936937
 Total energy in the final basis set =    -1302.7682936937

 --------------------------------------------------------------

                    Orbital Energies (a.u.)
 --------------------------------------------------------------

 Alpha MOs
 -- Occupied --
-19.1871 -19.1767 -19.1636 -19.1625 -19.1471 -19.1440 -19.1317 -19.1228
-19.1137 -10.3235 -10.3046 -10.3043 -10.2631 -10.2528 -10.2522 -10.2461
-10.2257 -10.1898 -10.1844 -10.1802 -10.1721 -10.1706 -10.1686 -10.1639
-10.1598  -1.1326  -1.1251  -1.0784  -1.0686  -1.0501  -1.0402  -1.0394
 -1.0270  -1.0256  -0.8475  -0.8150  -0.8110  -0.7965  -0.7532  -0.7410
 -0.7151  -0.6875  -0.6846  -0.6546  -0.6363  -0.6295  -0.6231  -0.5906
 -0.5724  -0.5642  -0.5597  -0.5558  -0.5291  -0.5209  -0.5143  -0.5140
 -0.5016  -0.4978  -0.4954  -0.4886  -0.4809  -0.4733  -0.4634  -0.4551
 -0.4513  -0.4402  -0.4378  -0.4307  -0.4271  -0.4182  -0.4051  -0.4007
 -0.3988  -0.3952  -0.3917  -0.3874  -0.3824  -0.3785  -0.3762  -0.3708
 -0.3683  -0.3628  -0.3509  -0.3422  -0.3408  -0.3386  -0.3313  -0.3282
 -0.3219  -0.3194  -0.3138  -0.3085  -0.3047  -0.2921  -0.2878  -0.2757
 -0.2704
 -- Virtual --
 -0.0334  -0.0203  -0.0142  -0.0086  -0.0073  -0.0024  -0.0002   0.0014
  0.0044   0.0146   0.0182   0.0206   0.0264   0.0306   0.0348   0.0386
  0.0401   0.0423   0.0482   0.0525   0.0544   0.0580   0.0632   0.0656
  0.0676   0.0717   0.0719   0.0768   0.0790   0.0799   0.0843   0.0869
  0.0903   0.0957   0.0977   0.0990   0.1014   0.1030   0.1051   0.1085
  0.1103   0.1124   0.1162   0.1186   0.1196   0.1213   0.1241   0.1263
  0.1277   0.1295   0.1319   0.1334   0.1356   0.1368   0.1376   0.1409
  0.1422   0.1459   0.1476   0.1498   0.1504   0.1515   0.1543   0.1571
  0.1600   0.1612   0.1632   0.1645   0.1650   0.1690   0.1719   0.1729
  0.1740   0.1765   0.1791   0.1810   0.1829   0.1865   0.1882   0.1918
  0.1934   0.1951   0.1994   0.2017   0.2051   0.2080   0.2094   0.2129
  0.2145   0.2163   0.2196   0.2209   0.2246   0.2279   0.2296   0.2319
  0.2339   0.2373   0.2403   0.2442   0.2479   0.2503   0.2514   0.2547
  0.2565   0.2611   0.2627   0.2635   0.2674   0.2680   0.2693   0.2706
  0.2740   0.2755   0.2813   0.2824   0.2874   0.2896   0.2919   0.2971
  0.3012   0.3037   0.3057   0.3079   0.3085   0.3140   0.3160   0.3179
  0.3195   0.3224   0.3237   0.3283   0.3307   0.3356   0.3371   0.3400
  0.3423   0.3442   0.3481   0.3505   0.3519   0.3549   0.3583   0.3632
  0.3643   0.3662   0.3677   0.3730   0.3753   0.3779   0.3800   0.3838
  0.3887   0.3907   0.3954   0.4001   0.4024   0.4069   0.4072   0.4111
  0.4131   0.4172   0.4229   0.4259   0.4299   0.4347   0.4391   0.4433
  0.4490   0.4552   0.4645   0.4695   0.4754   0.4766   0.4781   0.4876
  0.4928   0.4965   0.5018   0.5080   0.5119   0.5202   0.5269   0.5326
  0.5356   0.5427   0.5442   0.5538   0.5564   0.5640   0.5710   0.5767
  0.5828   0.5859   0.5984   0.6025   0.6029   0.6083   0.6203   0.6253
  0.6301   0.6315   0.6365   0.6380   0.6419   0.6487   0.6526   0.6542
  0.6620   0.6639   0.6686   0.6746   0.6786   0.6886   0.6907   0.6966
  0.7013   0.7081   0.7109   0.7145   0.7248   0.7311   0.7340   0.7449
  0.7480   0.7513   0.7559   0.7593   0.7625   0.7661   0.7701   0.7738
  0.7792   0.7817   0.7836   0.7871   0.7892   0.7913   0.7932   0.8028
  0.8093   0.8126   0.8157   0.8231   0.8286   0.8390   0.8444   0.8474
  0.8608   0.8735   0.8998   0.9149   0.9224   0.9329   0.9415   0.9540
  0.9624   0.9747   0.9943   0.9985   1.0130   1.0170   1.0312   1.0411
  1.0461   1.0494   1.0645   1.0675   1.0830   1.0867   1.0946   1.1137
  1.1255   1.1372   1.1388   1.1537   1.1572   1.1663   1.1734   1.1778
  1.1798   1.1876   1.1961   1.2003   1.2045   1.2169   1.2231   1.2243
  1.2286   1.2373   1.2427   1.2460   1.2610   1.2654   1.2723   1.2742
  1.2843   1.2902   1.2967   1.3004   1.3092   1.3190   1.3280   1.3317
  1.3435   1.3463   1.3663   1.3754   1.3808   1.3855   1.4008   1.4051
  1.4114   1.4234   1.4286   1.4308   1.4496   1.4571   1.4653   1.4699
  1.4756   1.4895   1.5035   1.5048   1.5157   1.5211   1.5249   1.5361
  1.5446   1.5489   1.5570   1.5630   1.5650   1.5702   1.5790   1.5863
  1.5888   1.5925   1.5953   1.5982   1.6063   1.6091   1.6139   1.6229
  1.6249   1.6305   1.6343   1.6400   1.6408   1.6429   1.6460   1.6562
  1.6636   1.6686   1.6708   1.6763   1.6900   1.6996   1.7033   1.7088
  1.7135   1.7232   1.7279   1.7331   1.7388   1.7507   1.7630   1.7680
  1.7706   1.7818   1.7873   1.7888   1.7919   1.8032   1.8127   1.8221
  1.8291   1.8335   1.8417   1.8451   1.8552   1.8592   1.8679   1.8769
  1.8871   1.8976   1.8989   1.9172   1.9207   1.9293   1.9440   1.9541
  1.9612   1.9745   1.9882   1.9942   1.9952   2.0119   2.0177   2.0291
  2.0435   2.0453   2.0582   2.0597   2.0739   2.0768   2.0809   2.0929
  2.1005   2.1075   2.1197   2.1248   2.1427   2.1510   2.1573   2.1652
  2.1741   2.1821   2.1891   2.1970   2.2034   2.2082   2.2166   2.2411
  2.2453   2.2517   2.2612   2.2874   2.2912   2.2942   2.3288   2.3369
  2.3473   2.3597   2.3650   2.3775   2.3989   2.4108   2.4179   2.4418
  2.4674   2.4813   2.4906   2.4945   2.5246   2.5349   2.5386   2.5474
  2.5521   2.5627   2.5654   2.5759   2.5781   2.5865   2.6011   2.6032
  2.6138   2.6222   2.6294   2.6349   2.6464   2.6550   2.6623   2.6849
  2.6906   2.6925   2.6963   2.7192   2.7292   2.7338   2.7393   2.7643
  2.7665   2.7867   2.7898   2.7972   2.8124   2.8182   2.8209   2.8300
  2.8339   2.8622   2.8769   2.8814   2.8860   2.8912   2.9036   2.9086
  2.9134   2.9185   2.9309   2.9437   2.9468   2.9626   2.9680   2.9741
  2.9837   2.9857   3.0046   3.0061   3.0147   3.0331   3.0404   3.0504
  3.0628   3.0666   3.0680   3.0765   3.0903   3.0992   3.1033   3.1073
  3.1253   3.1291   3.1441   3.1487   3.1533   3.1744   3.1835   3.1946
  3.2044   3.2073   3.2197   3.2280   3.2313   3.2704   3.2749   3.2873
  3.2922   3.3036   3.3131   3.3176   3.3402   3.3495   3.3806   3.3938
  3.4079   3.4229   3.4510   3.4958   3.5207   3.5344   3.5458   3.6190
  3.6352   3.6797   3.7110   3.7803   3.7819   3.7888   3.8041   3.8205
  3.8239   3.8376   3.8475   3.8747   3.8974   3.9032   3.9174   3.9261
  3.9383   3.9501   3.9685   4.0007   4.0084   4.0393   4.0475   4.0929
  4.1022   4.1286   4.1383   4.1675   4.1735   4.1820   4.2130   4.2386
  4.2536   4.2956   4.3134   4.3189   4.3219   4.3918   4.4391   4.9823
  5.0774   5.0949   5.1072   5.1126   5.1308   5.1352   5.1522   5.1621
  5.1862   5.3296   5.3695   5.3796   5.4147   5.4217   5.4438   5.4732
  5.4807   5.5874   5.6132   5.6348   5.6495   5.6764   5.6846   5.7588
  5.8462   5.9338  23.7496  23.7599  23.7988  23.8100  23.8129  23.8172
 23.8380  23.8616  23.8655  23.8856  23.9064  23.9277  23.9523  23.9585
 23.9837  24.0212  49.8688  49.9048  49.9230  49.9514  49.9611  49.9687
 49.9811  50.0156  50.0497
 --------------------------------------------------------------

          Ground-State Mulliken Net Atomic Charges

     Atom                 Charge (a.u.)
  ----------------------------------------
      1 C                     0.451087
      2 H                     0.242216
      3 C                    -0.415464
      4 H                     0.196227
      5 O                    -0.144220
      6 H                     0.225444
      7 C                    -0.756097
      8 H                     0.206558
      9 H                     0.125346
     10 C                     0.527510
     11 H                     0.158874
     12 C                    -0.747097
     13 H                     0.135916
     14 H                     0.137511
     15 H                     0.140199
     16 C                    -0.682294
     17 H                     0.173369
     18 H                     0.158459
     19 C                    -0.279370
     20 H                     0.175204
     21 H                     0.164564
     22 C                     0.778058
     23 H                     0.265298
     24 C                    -0.659912
     25 H                     0.159036
     26 H                     0.122320
     27 H                     0.206173
     28 C                    -1.210860
     29 O                    -0.085919
     30 O                     0.230071
     31 O                     0.094864
     32 C                    -0.300901
     33 H                     0.282114
     34 C                    -0.737318
     35 H                     0.205052
     36 C                     0.018735
     37 O                    -0.214069
     38 O                    -0.109796
     39 H                     0.294703
     40 C                    -0.174166
     41 H                     0.296943
     42 O                    -0.164743
     43 H                     0.267828
     44 C                    -0.492871
     45 H                     0.284337
     46 O                    -0.187691
     47 H                     0.278887
     48 C                    -0.058455
     49 H                     0.315547
     50 O                    -0.170227
     51 H                     0.273020
  ----------------------------------------
  Sum of atomic charges =     0.000000

 -----------------------------------------------------------------
                    Cartesian Multipole Moments
 -----------------------------------------------------------------
    Charge (ESU x 10^10)
                 0.0000
    Dipole Moment (Debye)
         X       3.2339      Y       1.0430      Z       1.8273
       Tot       3.8581
    Quadrupole Moments (Debye-Ang)
        XX    -146.3019     XY      -9.7128     YY    -147.3039
        XZ     -12.2965     YZ      -0.9066     ZZ    -149.5098
    Octopole Moments (Debye-Ang^2)
       XXX      97.3089    XXY      -7.4561    XYY     -27.6626
       YYY     -25.1289    XXZ      98.8038    XYZ      13.7148
       YYZ      32.3089    XZZ     -15.8400    YZZ      11.8006
       ZZZ      34.1191
    Hexadecapole Moments (Debye-Ang^3)
      XXXX  -13829.1058   XXXY    -237.1615   XXYY   -2502.1732
      XYYY      89.4170   YYYY   -2142.3935   XXXZ    -367.2949
      XXYZ    -208.6403   XYYZ     -76.6935   YYYZ     -79.7037
      XXZZ   -2326.2064   XYZZ    -101.5810   YYZZ    -513.4584
      XZZZ     -18.5702   YZZZ     -45.4303   ZZZZ    -906.3566
 -----------------------------------------------------------------
 Calculating analytic gradient of the SCF energy
 Gradient of SCF Energy
            1           2           3           4           5           6
    1  -0.0007231  -0.0004433   0.0001095   0.0001844  -0.0001095  -0.0001593
    2  -0.0010320  -0.0004264   0.0000134  -0.0000105   0.0003846  -0.0002222
    3   0.0012580   0.0000134  -0.0007987   0.0004084   0.0005760  -0.0002944
            7           8           9          10          11          12
    1  -0.0001645   0.0003184   0.0000439  -0.0004736   0.0000303   0.0003527
    2   0.0005981  -0.0002090  -0.0001362  -0.0007373   0.0001421   0.0006560
    3  -0.0005107   0.0003332  -0.0000038  -0.0003872   0.0002270  -0.0000325
           13          14          15          16          17          18
    1   0.0001615   0.0001414  -0.0000483   0.0003677   0.0000427  -0.0001907
    2  -0.0000643  -0.0000896  -0.0001520   0.0006358  -0.0000982  -0.0002481
    3  -0.0000584   0.0000303  -0.0000177   0.0005522  -0.0000434  -0.0000015
           19          20          21          22          23          24
    1  -0.0008564   0.0001140  -0.0001017   0.0012542   0.0001942   0.0000140
    2  -0.0005207   0.0004478   0.0001486  -0.0002419  -0.0007605   0.0002877
    3  -0.0007477   0.0002344  -0.0000560   0.0010493  -0.0003924  -0.0011068
           25          26          27          28          29          30
    1  -0.0003405  -0.0002201  -0.0002599   0.0016607  -0.0006075   0.0027060
    2  -0.0004319  -0.0003252  -0.0005263   0.0081316  -0.0028743  -0.0025818
    3   0.0002909   0.0001040   0.0000644  -0.0039889   0.0011092   0.0016153
           31          32          33          34          35          36
    1   0.0009180   0.0014681  -0.0004880  -0.0035434  -0.0002377  -0.0033486
    2   0.0002808  -0.0012035  -0.0004087   0.0015269  -0.0008541   0.0070095
    3  -0.0015358  -0.0001631   0.0000124   0.0029590   0.0000153   0.0038521
           37          38          39          40          41          42
    1   0.0008285   0.0017972  -0.0003610   0.0028171  -0.0015741  -0.0029467
    2  -0.0028729  -0.0015737  -0.0003271  -0.0035095   0.0011407   0.0003960
    3  -0.0023510   0.0005346  -0.0005570  -0.0007432   0.0000871  -0.0003636
           43          44          45          46          47          48
    1   0.0009197   0.0008119  -0.0001802  -0.0002073   0.0000134  -0.0012048
    2   0.0002437   0.0003583   0.0005948   0.0002786  -0.0001968  -0.0038753
    3  -0.0000199  -0.0012257   0.0007948   0.0010826  -0.0000793  -0.0009214
           49          50          51
    1  -0.0000792   0.0021520  -0.0005524
    2   0.0018531   0.0018095  -0.0004276
    3  -0.0001405  -0.0010244   0.0003611
 Max gradient component =       8.132E-03
 RMS gradient           =       1.457E-03
 Gradient time:  CPU 500.31 s  wall 84.55 s
 Geometry Optimization Parameters
   NAtoms,    NIC,     NZ,  NCons,   NDum,   NFix, NCnnct, MaxDiis
       51     405       0       0       0       0       0       0

 Cartesian Hessian Update
 Hessian Updated using BFGS Update


** GEOMETRY OPTIMIZATION IN DELOCALIZED INTERNAL COORDINATES **
   Searching for a Minimum

   Optimization Cycle:   3

                       Coordinates (Angstroms)
     ATOM                X               Y               Z
      1  C         2.9013147467   -0.3640475983   -0.1946767684
      2  H         2.4864715454    0.5340495152    0.2787840614
      3  C         3.9133757788   -0.9249781822    0.8126078674
      4  H         4.2994407071   -1.8864567349    0.4431622224
      5  O         3.2213853507   -1.1377083114    2.0504320474
      6  H         3.8408219866   -1.5092595626    2.6867818677
      7  C         5.0992919839    0.0275873602    1.0261533757
      8  H         4.7285944123    0.9302070311    1.5277343351
      9  H         5.8057377993   -0.4472408053    1.7200515739
     10  C         5.8202474510    0.4155708966   -0.2713140637
     11  H         6.2223330628   -0.5012214896   -0.7262979120
     12  C         6.9951939523    1.3645960204   -0.0064416496
     13  H         7.7307516728    0.9121065403    0.6658721513
     14  H         7.5110369845    1.6242764035   -0.9357187534
     15  H         6.6486989237    2.2949444249    0.4551630377
     16  C         4.8008476725    1.0181563803   -1.2454521213
     17  H         5.2855319319    1.2572420453   -2.1985504236
     18  H         4.4309921606    1.9669825316   -0.8351533526
     19  C         3.6186674795    0.0743434525   -1.4896532415
     20  H         2.8887913065    0.5588768120   -2.1451112894
     21  H         3.9709318487   -0.8187445242   -2.0232053127
     22  C         1.7041446490   -1.3136950319   -0.5694357868
     23  H         1.6358656102   -1.3163276686   -1.6598492104
     24  C         1.7955346028   -2.7810310674   -0.1174555493
     25  H         0.9349048723   -3.3409267651   -0.4949659301
     26  H         2.6945346107   -3.2534341261   -0.5208305980
     27  H         1.8074068004   -2.8606447402    0.9682587435
     28  C         0.3968862007   -0.7196268509   -0.0667784780
     29  O        -0.0229865046   -0.7950216758    1.0566992485
     30  O        -0.2808065067   -0.1228222715   -1.0983788197
     31  O        -2.4518529964   -0.6639972769   -0.6095383564
     32  C        -3.8253617033   -0.2847269675   -0.6206664765
     33  H        -4.1173995674    0.0975324664   -1.6061603111
     34  C        -1.5813359723    0.4100752043   -0.9056759775
     35  H        -1.8304271819    0.8311506033   -1.8874781188
     36  C        -4.6313559298   -1.5623146246   -0.4058922893
     37  O        -5.2616552085   -2.1124514541   -1.2717243088
     38  O        -4.4977268241   -2.0525469919    0.8430771027
     39  H        -4.9949263499   -2.8844116407    0.8754398668
     40  C        -4.0988292413    0.7855213852    0.4416541486
     41  H        -3.9474891486    0.3480075915    1.4366490710
     42  O        -5.4561916951    1.1935132596    0.2945855587
     43  H        -5.5772047808    1.9913488394    0.8232441797
     44  C        -3.1415794914    1.9638384917    0.2521739382
     45  H        -3.4192063137    2.5041502406   -0.6575707502
     46  O        -3.3080407119    2.9333123003    1.2989337250
     47  H        -3.0596481305    2.5234046938    2.1377364695
     48  C        -1.6828064632    1.5149475475    0.1478009377
     49  H        -1.3490657954    1.1266817147    1.1137254011
     50  O        -0.8431875765    2.5882368916   -0.2733673830
     51  H        -1.0447689396    3.3452841606    0.2891488245
   Point Group: c1    Number of degrees of freedom:   147


   Energy is  -1302.768293694

 Hessian Updated using BFGS Update

139 Hessian modes will be used to form the next step
  Hessian Eigenvalues:
     0.001989    0.005428    0.005534    0.005600    0.005790    0.006199
     0.006763    0.006930    0.007007    0.008088    0.009826    0.010247
     0.010349    0.010946    0.011119    0.012625    0.013554    0.019323
     0.020266    0.020660    0.022235    0.023578    0.029365    0.031747
     0.033091    0.035067    0.038301    0.039809    0.042681    0.044279
     0.045656    0.046444    0.046945    0.047472    0.048393    0.048645
     0.049494    0.049861    0.050568    0.051108    0.054265    0.055222
     0.055505    0.056090    0.057097    0.057435    0.057450    0.057576
     0.060784    0.061375    0.063608    0.067877    0.068595    0.069779
     0.074558    0.077782    0.081567    0.082033    0.083328    0.084367
     0.092054    0.094611    0.099914    0.114116    0.117976    0.128659
     0.144701    0.146022    0.152235    0.158466    0.160168    0.160832
     0.168279    0.170215    0.176568    0.180904    0.182051    0.184560
     0.192531    0.195307    0.199166    0.201733    0.241653    0.249855
     0.249963    0.258016    0.262361    0.266478    0.267852    0.271394
     0.273475    0.280035    0.284459    0.286000    0.289717    0.290026
     0.291430    0.295683    0.296494    0.298517    0.299724    0.308179
     0.336468    0.336757    0.338663    0.338734    0.338981    0.339254
     0.339298    0.339489    0.339557    0.339934    0.340109    0.340515
     0.340629    0.340971    0.341393    0.342098    0.342150    0.342419
     0.343348    0.343666    0.344588    0.383483    0.394411    0.395150
     0.399529    0.402259    0.404149    0.423627    0.510328    0.516335
     0.519210    0.521287    0.526844    0.532641    0.550440    0.900612
     0.947954

 Minimum Search - Taking Simple RFO Step
 Searching for Lamda that Minimizes Along All modes
 Value Taken    Lamda =  -0.00380567
 Calculated Step too Large.  Step scaled by  0.591891
 Step Taken.  Stepsize is  0.300000

                             Maximum     Tolerance    Cnvgd?
         Gradient           0.002928      0.000300      NO
         Displacement       0.122892      0.001200      NO
         Energy change     -0.002435      0.000001      NO


 New Cartesian Coordinates Obtained by Inverse Iteration

 Displacement from previous Coordinates is:  2.401061
 ----------------------------------------------------------------
             Standard Nuclear Orientation (Angstroms)
    I     Atom           X                Y                Z
 ----------------------------------------------------------------
    1      C       2.8664125315    -0.4198116343    -0.2122908914
    2      H       2.4135252252     0.4884385391     0.2031846973
    3      C       3.8848232365    -0.8777439735     0.8392733459
    4      H       4.3202180503    -1.8400604847     0.5297013767
    5      O       3.1830410465    -1.0495886679     2.0781224107
    6      H       3.8081628480    -1.3456838539     2.7465345272
    7      C       5.0187999983     0.1418924654     1.0141436114
    8      H       4.5908533920     1.0546340094     1.4476764963
    9      H       5.7315831034    -0.2533240024     1.7500627237
   10      C       5.7477669821     0.4858979968    -0.2915431603
   11      H       6.2035199821    -0.4367166682    -0.6809931333
   12      C       6.8673876070     1.5060297932    -0.0623564126
   13      H       7.6081282892     1.1335611073     0.6515533895
   14      H       7.3897664442     1.7349069932    -0.9957616456
   15      H       6.4648748273     2.4441833136     0.3339611475
   16      C       4.7215453564     0.9741671623    -1.3223286021
   17      H       5.2130086782     1.1734518609    -2.2808528207
   18      H       4.3023218914     1.9305052453    -0.9818278345
   19      C       3.5879394414    -0.0361128019    -1.5215323680
   20      H       2.8489274331     0.3659915257    -2.2204563819
   21      H       3.9892092827    -0.9470279415    -1.9865889661
   22      C       1.7096528910    -1.4388025028    -0.5429230897
   23      H       1.6360381946    -1.4736312588    -1.6312265120
   24      C       1.8762956259    -2.8813518785    -0.0357818427
   25      H       1.0441617353    -3.4959816107    -0.3886906261
   26      H       2.7972696047    -3.3199951561    -0.4274897712
   27      H       1.9004630145    -2.9105619060     1.0512429907
   28      C       0.3860176579    -0.8814348358    -0.0467347836
   29      O      -0.0262164920    -0.9331684873     1.0776121271
   30      O      -0.2603106709    -0.2338906991    -1.0732448340
   31      O      -2.4664816624    -0.6604852452    -0.6641935310
   32      C      -3.8137055618    -0.1967716387    -0.6797962071
   33      H      -4.0563702611     0.2744105504    -1.6397402702
   34      C      -1.5240812069     0.3698059209    -0.8825130191
   35      H      -1.7174604114     0.8632266394    -1.8432683858
   36      C      -4.6998435901    -1.4391612174    -0.5810671402
   37      O      -5.3612482970    -1.8621590243    -1.4880370431
   38      O      -4.6488207860    -2.0044652367     0.6407159478
   39      H      -5.2099925616    -2.7930744086     0.6264850689
   40      C      -4.0403469319     0.8167999572     0.4502125643
   41      H      -3.9104356922     0.3008745977     1.4111220257
   42      O      -5.3717188648     1.2954861697     0.3186869948
   43      H      -5.4783741266     2.0550199870     0.9013210265
   44      C      -3.0200752398     1.9472008751     0.3353608060
   45      H      -3.2493859044     2.5406540965    -0.5549386303
   46      O      -3.1508464031     2.8781309458     1.4192067429
   47      H      -2.9406872131     2.4231296114     2.2437501442
   48      C      -1.5885819132     1.4190778338     0.2327251087
   49      H      -1.3029196336     0.9437857506     1.1754994525
   50      O      -0.6778943123     2.4550992190    -0.1142709361
   51      H      -0.8300335636     3.1969514105     0.4808206360
 ----------------------------------------------------------------
 Molecular Point Group                 C1    NOp =  1
 Largest Abelian Subgroup              C1    NOp =  1
 Nuclear Repulsion Energy =  2444.2839539682 hartrees
 There are       97 alpha and       97 beta electrons
 Applying Cartesian multipole field
    Component          Value
    ---------          -----
     (2,0,0)        1.00000E-12
     (0,2,0)        2.00000E-11
     (0,0,2)       -3.00000E-11
 Nucleus-field energy     =     0.0000000210 hartrees
 Requested basis set is 6-311++G(d,p)
 There are 280 shells and 732 basis functions
 A cutoff of  1.0D-11 yielded  26772 shell pairs
 There are    178855 function pairs (    189494 Cartesian)
 Smallest overlap matrix eigenvalue = 1.16E-06

 Q-Chem warning in module stvman/mkSTV.C, line 306:

 Overlap eigenvalue is smaller than square root of threshold
 Use THRESH >= 12 to get rid of this warning

 Guess MOs from SCF MO coefficient file

 -----------------------------------------------------------------------
  General SCF calculation program by
  Eric Jon Sundstrom, Paul Horn, Yuezhi Mao, Dmitri Zuev, Alec White,
  David Stuck, Shaama M.S., Shane Yost, Joonho Lee, David Small,
  Daniel Levine, Susi Lehtola, Hugh Burton, Evgeny Epifanovsky
 -----------------------------------------------------------------------
 Exchange:     0.2000 Hartree-Fock + 0.0800 Slater + 0.7200 B88
 Correlation:  0.1900 VWN1RPA + 0.8100 LYP
 Using SG-1 standard quadrature grid
 using 6 threads for integral computing
 -------------------------------------------------------
 OpenMP Integral computing Module                
 Release: version 2.0, May 2017, Q-Chem Inc. Pleasanton 
 -------------------------------------------------------
 -------------------------------------------------------
 OpenMP BLAS3 based DFT computing Module                
 Release: version 1.0, May 2013, Q-Chem Inc. Pittsburgh 
 -------------------------------------------------------
 A restricted SCF calculation will be
 performed using DIIS
 SCF converges when DIIS error is below 1.0e-08
 ---------------------------------------
  Cycle       Energy         DIIS error
 ---------------------------------------
    1   -1302.6885629179      9.77e-04  
    2   -1302.7680230048      1.34e-04  
    3   -1302.7672918947      1.99e-04  
    4   -1302.7691183930      4.02e-05  
    5   -1302.7691717653      2.28e-05  
    6   -1302.7691959803      4.91e-06  
    7   -1302.7691971105      1.48e-06  
    8   -1302.7691972183      4.64e-07  
    9   -1302.7691972279      2.04e-07  
   10   -1302.7691972297      7.28e-08  
   11   -1302.7691972300      2.64e-08  
   12   -1302.7691972299      6.68e-09  Convergence criterion met
 ---------------------------------------
 SCF time:   CPU 2137.20s  wall 378.00s 
 SCF   energy in the final basis set =    -1302.7691972299
 Total energy in the final basis set =    -1302.7691972299

 --------------------------------------------------------------

                    Orbital Energies (a.u.)
 --------------------------------------------------------------

 Alpha MOs
 -- Occupied --
-19.1863 -19.1752 -19.1622 -19.1612 -19.1464 -19.1431 -19.1313 -19.1229
-19.1147 -10.3227 -10.3044 -10.3028 -10.2617 -10.2512 -10.2509 -10.2441
-10.2257 -10.1899 -10.1847 -10.1803 -10.1722 -10.1707 -10.1687 -10.1638
-10.1597  -1.1325  -1.1248  -1.0782  -1.0682  -1.0503  -1.0418  -1.0394
 -1.0278  -1.0261  -0.8477  -0.8146  -0.8102  -0.7953  -0.7533  -0.7412
 -0.7144  -0.6876  -0.6843  -0.6543  -0.6363  -0.6294  -0.6233  -0.5902
 -0.5720  -0.5641  -0.5599  -0.5561  -0.5284  -0.5205  -0.5141  -0.5138
 -0.5012  -0.4980  -0.4946  -0.4884  -0.4809  -0.4736  -0.4640  -0.4552
 -0.4518  -0.4399  -0.4361  -0.4306  -0.4263  -0.4168  -0.4055  -0.4003
 -0.3990  -0.3943  -0.3917  -0.3874  -0.3809  -0.3783  -0.3760  -0.3698
 -0.3683  -0.3620  -0.3509  -0.3423  -0.3409  -0.3388  -0.3311  -0.3282
 -0.3219  -0.3194  -0.3136  -0.3083  -0.3046  -0.2908  -0.2874  -0.2761
 -0.2704
 -- Virtual --
 -0.0321  -0.0194  -0.0141  -0.0082  -0.0072  -0.0027  -0.0006   0.0016
  0.0054   0.0150   0.0187   0.0204   0.0264   0.0312   0.0346   0.0393
  0.0407   0.0423   0.0492   0.0523   0.0552   0.0583   0.0631   0.0661
  0.0682   0.0723   0.0728   0.0764   0.0787   0.0808   0.0843   0.0874
  0.0911   0.0956   0.0976   0.0999   0.1014   0.1028   0.1063   0.1090
  0.1110   0.1119   0.1163   0.1180   0.1195   0.1214   0.1249   0.1264
  0.1285   0.1296   0.1323   0.1334   0.1368   0.1376   0.1390   0.1405
  0.1425   0.1459   0.1469   0.1500   0.1513   0.1536   0.1539   0.1570
  0.1598   0.1622   0.1635   0.1653   0.1663   0.1701   0.1728   0.1730
  0.1751   0.1777   0.1797   0.1819   0.1837   0.1870   0.1894   0.1914
  0.1942   0.1973   0.1986   0.2004   0.2045   0.2081   0.2113   0.2142
  0.2148   0.2165   0.2214   0.2230   0.2261   0.2280   0.2302   0.2339
  0.2352   0.2368   0.2409   0.2460   0.2496   0.2502   0.2512   0.2563
  0.2581   0.2601   0.2627   0.2633   0.2651   0.2683   0.2696   0.2717
  0.2756   0.2774   0.2796   0.2824   0.2872   0.2898   0.2926   0.2974
  0.3002   0.3028   0.3070   0.3087   0.3108   0.3137   0.3165   0.3180
  0.3199   0.3215   0.3250   0.3301   0.3309   0.3350   0.3365   0.3397
  0.3421   0.3430   0.3484   0.3492   0.3518   0.3566   0.3570   0.3616
  0.3620   0.3663   0.3704   0.3725   0.3758   0.3785   0.3806   0.3848
  0.3863   0.3912   0.3973   0.3987   0.3996   0.4078   0.4108   0.4123
  0.4147   0.4215   0.4241   0.4270   0.4321   0.4354   0.4369   0.4466
  0.4506   0.4575   0.4624   0.4723   0.4751   0.4787   0.4829   0.4884
  0.4938   0.4952   0.5046   0.5071   0.5131   0.5229   0.5294   0.5351
  0.5373   0.5390   0.5419   0.5557   0.5573   0.5653   0.5747   0.5791
  0.5841   0.5883   0.5963   0.6053   0.6067   0.6087   0.6210   0.6268
  0.6285   0.6329   0.6376   0.6410   0.6426   0.6485   0.6537   0.6576
  0.6630   0.6675   0.6691   0.6755   0.6766   0.6907   0.6930   0.6978
  0.7015   0.7078   0.7113   0.7130   0.7238   0.7307   0.7355   0.7465
  0.7517   0.7547   0.7579   0.7587   0.7628   0.7646   0.7695   0.7756
  0.7807   0.7825   0.7838   0.7888   0.7893   0.7916   0.7948   0.8048
  0.8088   0.8127   0.8163   0.8231   0.8330   0.8450   0.8473   0.8497
  0.8642   0.8727   0.9038   0.9185   0.9191   0.9290   0.9417   0.9549
  0.9647   0.9756   0.9913   0.9988   1.0145   1.0179   1.0284   1.0417
  1.0468   1.0515   1.0676   1.0739   1.0839   1.0873   1.0975   1.1167
  1.1263   1.1382   1.1424   1.1508   1.1574   1.1672   1.1725   1.1766
  1.1805   1.1858   1.1931   1.1984   1.2028   1.2219   1.2236   1.2261
  1.2280   1.2377   1.2430   1.2487   1.2601   1.2638   1.2709   1.2723
  1.2820   1.2882   1.3007   1.3025   1.3083   1.3202   1.3314   1.3375
  1.3432   1.3481   1.3674   1.3728   1.3835   1.3855   1.4019   1.4092
  1.4137   1.4274   1.4290   1.4373   1.4508   1.4605   1.4693   1.4712
  1.4745   1.4925   1.5054   1.5098   1.5151   1.5254   1.5270   1.5371
  1.5461   1.5506   1.5559   1.5639   1.5649   1.5675   1.5803   1.5856
  1.5879   1.5933   1.5966   1.5998   1.6082   1.6093   1.6148   1.6228
  1.6246   1.6318   1.6339   1.6387   1.6426   1.6428   1.6509   1.6557
  1.6640   1.6699   1.6714   1.6755   1.6908   1.7014   1.7058   1.7099
  1.7176   1.7212   1.7265   1.7346   1.7416   1.7499   1.7601   1.7684
  1.7727   1.7840   1.7882   1.7890   1.7930   1.8037   1.8102   1.8213
  1.8300   1.8338   1.8408   1.8474   1.8555   1.8592   1.8724   1.8808
  1.8900   1.8951   1.8984   1.9219   1.9245   1.9307   1.9454   1.9553
  1.9565   1.9743   1.9850   1.9953   1.9986   2.0144   2.0247   2.0302
  2.0441   2.0451   2.0577   2.0623   2.0752   2.0778   2.0817   2.0934
  2.1034   2.1101   2.1189   2.1255   2.1425   2.1500   2.1603   2.1671
  2.1758   2.1834   2.1922   2.1952   2.2045   2.2125   2.2177   2.2431
  2.2466   2.2524   2.2623   2.2855   2.2948   2.2992   2.3302   2.3405
  2.3477   2.3579   2.3666   2.3754   2.3993   2.4104   2.4182   2.4426
  2.4682   2.4824   2.4902   2.4946   2.5261   2.5362   2.5404   2.5443
  2.5518   2.5632   2.5658   2.5772   2.5792   2.5872   2.6026   2.6037
  2.6147   2.6227   2.6301   2.6354   2.6457   2.6514   2.6618   2.6841
  2.6906   2.6918   2.7004   2.7202   2.7301   2.7341   2.7399   2.7648
  2.7689   2.7840   2.7910   2.7949   2.8118   2.8192   2.8241   2.8326
  2.8356   2.8615   2.8802   2.8833   2.8870   2.8939   2.9058   2.9072
  2.9163   2.9227   2.9332   2.9426   2.9463   2.9622   2.9701   2.9758
  2.9811   2.9863   3.0050   3.0068   3.0145   3.0339   3.0406   3.0529
  3.0630   3.0687   3.0714   3.0795   3.0875   3.1016   3.1043   3.1085
  3.1289   3.1331   3.1426   3.1510   3.1572   3.1775   3.1856   3.1930
  3.2050   3.2081   3.2212   3.2286   3.2366   3.2678   3.2789   3.2881
  3.2970   3.3061   3.3164   3.3183   3.3415   3.3567   3.3837   3.4009
  3.4070   3.4248   3.4531   3.4951   3.5197   3.5345   3.5521   3.6222
  3.6359   3.6846   3.7184   3.7819   3.7849   3.7889   3.8074   3.8208
  3.8243   3.8392   3.8513   3.8745   3.9014   3.9051   3.9201   3.9272
  3.9395   3.9508   3.9730   4.0015   4.0089   4.0383   4.0454   4.0932
  4.1047   4.1282   4.1383   4.1676   4.1769   4.1823   4.2128   4.2417
  4.2529   4.3020   4.3142   4.3210   4.3234   4.3911   4.4373   4.9836
  5.0766   5.0970   5.1090   5.1167   5.1344   5.1401   5.1524   5.1633
  5.1880   5.3237   5.3733   5.3873   5.4129   5.4237   5.4449   5.4739
  5.4814   5.5956   5.6203   5.6440   5.6594   5.6818   5.6883   5.7669
  5.8479   5.9373  23.7530  23.7602  23.7960  23.8096  23.8169  23.8209
 23.8397  23.8616  23.8699  23.8872  23.9074  23.9295  23.9535  23.9585
 23.9841  24.0232  49.8704  49.9064  49.9255  49.9533  49.9630  49.9698
 49.9843  50.0171  50.0502
 --------------------------------------------------------------

          Ground-State Mulliken Net Atomic Charges

     Atom                 Charge (a.u.)
  ----------------------------------------
      1 C                     0.333763
      2 H                     0.231675
      3 C                    -0.403348
      4 H                     0.198014
      5 O                    -0.141902
      6 H                     0.225397
      7 C                    -0.732059
      8 H                     0.207252
      9 H                     0.125572
     10 C                     0.495865
     11 H                     0.158656
     12 C                    -0.749184
     13 H                     0.135792
     14 H                     0.137566
     15 H                     0.140266
     16 C                    -0.669747
     17 H                     0.174478
     18 H                     0.160899
     19 C                    -0.214476
     20 H                     0.170003
     21 H                     0.166875
     22 C                     0.741869
     23 H                     0.264166
     24 C                    -0.666931
     25 H                     0.156187
     26 H                     0.120831
     27 H                     0.206061
     28 C                    -1.139702
     29 O                    -0.078244
     30 O                     0.239551
     31 O                     0.085416
     32 C                    -0.344107
     33 H                     0.280456
     34 C                    -0.716842
     35 H                     0.205948
     36 C                     0.060566
     37 O                    -0.213811
     38 O                    -0.113734
     39 H                     0.296678
     40 C                    -0.144267
     41 H                     0.296763
     42 O                    -0.163258
     43 H                     0.266512
     44 C                    -0.538161
     45 H                     0.283281
     46 O                    -0.187989
     47 H                     0.279832
     48 C                    -0.054291
     49 H                     0.323562
     50 O                    -0.170469
     51 H                     0.272771
  ----------------------------------------
  Sum of atomic charges =     0.000000

 -----------------------------------------------------------------
                    Cartesian Multipole Moments
 -----------------------------------------------------------------
    Charge (ESU x 10^10)
                 0.0000
    Dipole Moment (Debye)
         X       3.3075      Y       0.8994      Z       1.9970
       Tot       3.9669
    Quadrupole Moments (Debye-Ang)
        XX    -145.9081     XY      -7.3958     YY    -147.4069
        XZ     -12.7998     YZ      -0.2677     ZZ    -149.6250
    Octopole Moments (Debye-Ang^2)
       XXX      90.0258    XXY     -17.9701    XYY     -34.1936
       YYY     -26.2440    XXZ     107.8008    XYZ      12.0945
       YYZ      25.4973    XZZ      -8.5736    YZZ      15.6356
       ZZZ      41.9749
    Hexadecapole Moments (Debye-Ang^3)
      XXXX  -13532.8242   XXXY    -149.9093   XXYY   -2427.2736
      XYYY     100.3153   YYYY   -2121.1089   XXXZ    -430.0148
      XXYZ    -198.0642   XYYZ     -67.5993   YYYZ     -96.8281
      XXZZ   -2323.3468   XYZZ    -113.2053   YYZZ    -526.0548
      XZZZ     -52.1597   YZZZ     -80.2475   ZZZZ    -947.0175
 -----------------------------------------------------------------
 Calculating analytic gradient of the SCF energy
 Gradient of SCF Energy
            1           2           3           4           5           6
    1  -0.0004047  -0.0000023   0.0009185   0.0005784   0.0005536  -0.0007064
    2  -0.0012288  -0.0004588   0.0009601  -0.0003099   0.0005632   0.0000200
    3   0.0006384   0.0007666  -0.0007168   0.0001984   0.0011731  -0.0005455
            7           8           9          10          11          12
    1  -0.0000219  -0.0000535  -0.0001814   0.0002248   0.0002655   0.0003122
    2   0.0002843  -0.0001317  -0.0003888   0.0007850  -0.0002313   0.0002511
    3  -0.0001670   0.0000637  -0.0000356   0.0002669   0.0001156   0.0000356
           13          14          15          16          17          18
    1  -0.0001075  -0.0001527  -0.0001313  -0.0003447  -0.0002106  -0.0003107
    2   0.0000273  -0.0001916  -0.0001979  -0.0003349   0.0000148   0.0000264
    3  -0.0001560   0.0001291   0.0000219  -0.0005985   0.0000040  -0.0000113
           19          20          21          22          23          24
    1  -0.0003709   0.0001584   0.0000010   0.0015306   0.0006011  -0.0015455
    2   0.0001568  -0.0000422   0.0001235   0.0022034   0.0001869  -0.0016731
    3  -0.0004741   0.0003364   0.0001026  -0.0001408   0.0002856   0.0011008
           25          26          27          28          29          30
    1  -0.0000350  -0.0002072   0.0002823  -0.0042873   0.0029540   0.0009485
    2   0.0001543   0.0001863   0.0005967  -0.0043700   0.0028738   0.0007448
    3  -0.0002380  -0.0002183  -0.0007879  -0.0010907  -0.0015316   0.0013304
           31          32          33          34          35          36
    1   0.0006660  -0.0007414  -0.0005086  -0.0013546   0.0002125  -0.0005475
    2   0.0009230   0.0003346   0.0001397  -0.0000780  -0.0003813  -0.0026243
    3  -0.0003743  -0.0000888   0.0003941   0.0016549   0.0000213  -0.0025406
           37          38          39          40          41          42
    1   0.0019084  -0.0014439   0.0006485   0.0025893  -0.0003989  -0.0007266
    2   0.0018130  -0.0007478   0.0006314  -0.0001083   0.0003632   0.0008927
    3   0.0027981  -0.0008029   0.0006313  -0.0006368  -0.0000729   0.0001712
           43          44          45          46          47          48
    1  -0.0000924   0.0003952  -0.0000737   0.0001551  -0.0003002  -0.0009852
    2  -0.0008171   0.0000658   0.0001825  -0.0004732   0.0005823  -0.0014652
    3  -0.0008559   0.0006416   0.0005865   0.0010855  -0.0008225  -0.0008824
           49          50          51
    1  -0.0001516   0.0000816   0.0004126
    2  -0.0001830   0.0010664  -0.0007159
    3  -0.0001861   0.0001687  -0.0007468
 Max gradient component =       4.370E-03
 RMS gradient           =       9.839E-04
 Gradient time:  CPU 502.78 s  wall 85.04 s
 Geometry Optimization Parameters
   NAtoms,    NIC,     NZ,  NCons,   NDum,   NFix, NCnnct, MaxDiis
       51     405       0       0       0       0       0       0

 Cartesian Hessian Update
 Hessian Updated using BFGS Update


** GEOMETRY OPTIMIZATION IN DELOCALIZED INTERNAL COORDINATES **
   Searching for a Minimum

   Optimization Cycle:   4

                       Coordinates (Angstroms)
     ATOM                X               Y               Z
      1  C         2.8664125315   -0.4198116343   -0.2122908914
      2  H         2.4135252252    0.4884385391    0.2031846973
      3  C         3.8848232365   -0.8777439735    0.8392733459
      4  H         4.3202180503   -1.8400604847    0.5297013767
      5  O         3.1830410465   -1.0495886679    2.0781224107
      6  H         3.8081628480   -1.3456838539    2.7465345272
      7  C         5.0187999983    0.1418924654    1.0141436114
      8  H         4.5908533920    1.0546340094    1.4476764963
      9  H         5.7315831034   -0.2533240024    1.7500627237
     10  C         5.7477669821    0.4858979968   -0.2915431603
     11  H         6.2035199821   -0.4367166682   -0.6809931333
     12  C         6.8673876070    1.5060297932   -0.0623564126
     13  H         7.6081282892    1.1335611073    0.6515533895
     14  H         7.3897664442    1.7349069932   -0.9957616456
     15  H         6.4648748273    2.4441833136    0.3339611475
     16  C         4.7215453564    0.9741671623   -1.3223286021
     17  H         5.2130086782    1.1734518609   -2.2808528207
     18  H         4.3023218914    1.9305052453   -0.9818278345
     19  C         3.5879394414   -0.0361128019   -1.5215323680
     20  H         2.8489274331    0.3659915257   -2.2204563819
     21  H         3.9892092827   -0.9470279415   -1.9865889661
     22  C         1.7096528910   -1.4388025028   -0.5429230897
     23  H         1.6360381946   -1.4736312588   -1.6312265120
     24  C         1.8762956259   -2.8813518785   -0.0357818427
     25  H         1.0441617353   -3.4959816107   -0.3886906261
     26  H         2.7972696047   -3.3199951561   -0.4274897712
     27  H         1.9004630145   -2.9105619060    1.0512429907
     28  C         0.3860176579   -0.8814348358   -0.0467347836
     29  O        -0.0262164920   -0.9331684873    1.0776121271
     30  O        -0.2603106709   -0.2338906991   -1.0732448340
     31  O        -2.4664816624   -0.6604852452   -0.6641935310
     32  C        -3.8137055618   -0.1967716387   -0.6797962071
     33  H        -4.0563702611    0.2744105504   -1.6397402702
     34  C        -1.5240812069    0.3698059209   -0.8825130191
     35  H        -1.7174604114    0.8632266394   -1.8432683858
     36  C        -4.6998435901   -1.4391612174   -0.5810671402
     37  O        -5.3612482970   -1.8621590243   -1.4880370431
     38  O        -4.6488207860   -2.0044652367    0.6407159478
     39  H        -5.2099925616   -2.7930744086    0.6264850689
     40  C        -4.0403469319    0.8167999572    0.4502125643
     41  H        -3.9104356922    0.3008745977    1.4111220257
     42  O        -5.3717188648    1.2954861697    0.3186869948
     43  H        -5.4783741266    2.0550199870    0.9013210265
     44  C        -3.0200752398    1.9472008751    0.3353608060
     45  H        -3.2493859044    2.5406540965   -0.5549386303
     46  O        -3.1508464031    2.8781309458    1.4192067429
     47  H        -2.9406872131    2.4231296114    2.2437501442
     48  C        -1.5885819132    1.4190778338    0.2327251087
     49  H        -1.3029196336    0.9437857506    1.1754994525
     50  O        -0.6778943123    2.4550992190   -0.1142709361
     51  H        -0.8300335636    3.1969514105    0.4808206360
   Point Group: c1    Number of degrees of freedom:   147


   Energy is  -1302.769197230

 Hessian Updated using BFGS Update

140 Hessian modes will be used to form the next step
  Hessian Eigenvalues:
     0.001954    0.005380    0.005552    0.005603    0.005897    0.006199
     0.006730    0.006953    0.007006    0.008085    0.009870    0.010251
     0.010933    0.011028    0.011242    0.012615    0.013672    0.019723
     0.020393    0.020815    0.022268    0.029311    0.031716    0.033079
     0.034681    0.038150    0.039804    0.042582    0.044254    0.045363
     0.046293    0.046789    0.047354    0.048202    0.048582    0.048766
     0.049498    0.049896    0.051107    0.053637    0.054362    0.055267
     0.055506    0.056093    0.057093    0.057433    0.057568    0.057876
     0.060775    0.061392    0.063577    0.067881    0.068588    0.070013
     0.074588    0.077715    0.081534    0.082035    0.083392    0.084360
     0.092114    0.094978    0.100433    0.114111    0.119365    0.129019
     0.144761    0.147739    0.153429    0.159030    0.160139    0.160215
     0.160893    0.168553    0.171351    0.176561    0.180923    0.183260
     0.184715    0.195207    0.196890    0.200361    0.201699    0.240632
     0.249957    0.249970    0.256777    0.262475    0.266526    0.267987
     0.271940    0.273488    0.280020    0.284737    0.286040    0.289751
     0.289976    0.291287    0.295668    0.296404    0.298459    0.299748
     0.308579    0.336682    0.336762    0.338680    0.338810    0.338986
     0.339256    0.339291    0.339485    0.339592    0.339950    0.340155
     0.340486    0.340627    0.340940    0.341396    0.342118    0.342181
     0.342409    0.343346    0.344103    0.344419    0.383549    0.394407
     0.395254    0.399130    0.402024    0.403984    0.423340    0.511557
     0.516575    0.519257    0.521320    0.526476    0.531899    0.550479
     0.916694    0.948027

 Minimum Search - Taking Simple RFO Step
 Searching for Lamda that Minimizes Along All modes
 Value Taken    Lamda =  -0.00118017
 Calculated Step too Large.  Step scaled by  0.766548
 Step Taken.  Stepsize is  0.300000

                             Maximum     Tolerance    Cnvgd?
         Gradient           0.003077      0.000300      NO
         Displacement       0.090956      0.001200      NO
         Energy change     -0.000904      0.000001      NO


 New Cartesian Coordinates Obtained by Inverse Iteration

 Displacement from previous Coordinates is:  1.183123
 ----------------------------------------------------------------
             Standard Nuclear Orientation (Angstroms)
    I     Atom           X                Y                Z
 ----------------------------------------------------------------
    1      C       2.8594439420    -0.3841838905    -0.2649572235
    2      H       2.4062334832     0.5515227307     0.0843135530
    3      C       3.8237861364    -0.8108747767     0.8481975129
    4      H       4.2501768960    -1.7937835852     0.5978761696
    5      O       3.0688742647    -0.9174039036     2.0623964737
    6      H       3.6629525622    -1.1872334189     2.7698395596
    7      C       4.9711219859     0.1938550946     1.0223083289
    8      H       4.5448721496     1.1371678148     1.3868369793
    9      H       5.6434533552    -0.1740854494     1.8086569183
   10      C       5.7628372256     0.4523977407    -0.2663423590
   11      H       6.2093861745    -0.4994868845    -0.5899006531
   12      C       6.8980067862     1.4561604471    -0.0415747996
   13      H       7.5980357586     1.1043859297     0.7223517951
   14      H       7.4652825518     1.6238742906    -0.9619379068
   15      H       6.5045845379     2.4237715813     0.2878308869
   16      C       4.7937706371     0.9112523340    -1.3629246697
   17      H       5.3308206274     1.0489885477    -2.3078109840
   18      H       4.3874260244     1.8941668244    -1.0893257078
   19      C       3.6438444745    -0.0818739769    -1.5596506367
   20      H       2.9444961525     0.2984132132    -2.3102035256
   21      H       4.0425272520    -1.0242254845    -1.9602836127
   22      C       1.7050430839    -1.4107743730    -0.5841493847
   23      H       1.6224826756    -1.4488864363    -1.6718251231
   24      C       1.8976754828    -2.8475872632    -0.0723306073
   25      H       1.0757064902    -3.4778977687    -0.4207970129
   26      H       2.8255642832    -3.2718211265    -0.4641092763
   27      H       1.9243763139    -2.8740529965     1.0154351787
   28      C       0.3800848740    -0.8665360220    -0.0762894100
   29      O      -0.0590514359    -0.9814568155     1.0337268741
   30      O      -0.2650038479    -0.1972551819    -1.0914729681
   31      O      -2.4652696849    -0.6460901322    -0.6836838804
   32      C      -3.8164126953    -0.1933168875    -0.6718185026
   33      H      -4.0724451149     0.3021788312    -1.6160973266
   34      C      -1.5304093756     0.3961851818    -0.8881322756
   35      H      -1.7308242426     0.9100113124    -1.8370466759
   36      C      -4.6919277531    -1.4447867202    -0.5959963346
   37      O      -5.3809966119    -1.8367237941    -1.4975271024
   38      O      -4.6299728805    -2.0308309957     0.6153803990
   39      H      -5.1973373607    -2.8152950732     0.5923090230
   40      C      -4.0356978912     0.7850787358     0.4905835840
   41      H      -3.8688512504     0.2447632752     1.4327925413
   42      O      -5.3760733447     1.2448636341     0.4073397073
   43      H      -5.4807302245     1.9836808565     1.0173732862
   44      C      -3.0343805506     1.9311686073     0.3736052893
   45      H      -3.2816777166     2.5272319560    -0.5106501085
   46      O      -3.1643522310     2.8513782273     1.4659748384
   47      H      -2.9363417231     2.3926877540     2.2844094755
   48      C      -1.5970095217     1.4228979698     0.2512632911
   49      H      -1.2994358637     0.9300931566     1.1817989430
   50      O      -0.7021967987     2.4761914440    -0.0791560639
   51      H      -0.8605849913     3.2044039088     0.5319200468
 ----------------------------------------------------------------
 Molecular Point Group                 C1    NOp =  1
 Largest Abelian Subgroup              C1    NOp =  1
 Nuclear Repulsion Energy =  2445.8197637924 hartrees
 There are       97 alpha and       97 beta electrons
 Applying Cartesian multipole field
    Component          Value
    ---------          -----
     (2,0,0)        1.00000E-12
     (0,2,0)        2.00000E-11
     (0,0,2)       -3.00000E-11
 Nucleus-field energy     =     0.0000000198 hartrees
 Requested basis set is 6-311++G(d,p)
 There are 280 shells and 732 basis functions
 A cutoff of  1.0D-11 yielded  26785 shell pairs
 There are    179022 function pairs (    189646 Cartesian)
 Smallest overlap matrix eigenvalue = 1.12E-06

 Q-Chem warning in module stvman/mkSTV.C, line 306:

 Overlap eigenvalue is smaller than square root of threshold
 Use THRESH >= 12 to get rid of this warning

 Guess MOs from SCF MO coefficient file

 -----------------------------------------------------------------------
  General SCF calculation program by
  Eric Jon Sundstrom, Paul Horn, Yuezhi Mao, Dmitri Zuev, Alec White,
  David Stuck, Shaama M.S., Shane Yost, Joonho Lee, David Small,
  Daniel Levine, Susi Lehtola, Hugh Burton, Evgeny Epifanovsky
 -----------------------------------------------------------------------
 Exchange:     0.2000 Hartree-Fock + 0.0800 Slater + 0.7200 B88
 Correlation:  0.1900 VWN1RPA + 0.8100 LYP
 Using SG-1 standard quadrature grid
 using 6 threads for integral computing
 -------------------------------------------------------
 OpenMP Integral computing Module                
 Release: version 2.0, May 2017, Q-Chem Inc. Pleasanton 
 -------------------------------------------------------
 -------------------------------------------------------
 OpenMP BLAS3 based DFT computing Module                
 Release: version 1.0, May 2013, Q-Chem Inc. Pittsburgh 
 -------------------------------------------------------
 A restricted SCF calculation will be
 performed using DIIS
 SCF converges when DIIS error is below 1.0e-08
 ---------------------------------------
  Cycle       Energy         DIIS error
 ---------------------------------------
    1   -1302.7431076129      5.49e-04  
    2   -1302.7691328192      1.10e-04  
    3   -1302.7681607676      1.88e-04  
    4   -1302.7697868245      3.00e-05  
    5   -1302.7698241603      1.32e-05  
    6   -1302.7698318985      3.36e-06  
    7   -1302.7698324846      9.42e-07  
    8   -1302.7698325260      3.88e-07  
    9   -1302.7698325326      1.40e-07  
   10   -1302.7698325335      4.27e-08  
   11   -1302.7698325334      1.66e-08  
   12   -1302.7698325334      3.91e-09  Convergence criterion met
 ---------------------------------------
 SCF time:   CPU 2140.44s  wall 379.00s 
 SCF   energy in the final basis set =    -1302.7698325334
 Total energy in the final basis set =    -1302.7698325334

 --------------------------------------------------------------

                    Orbital Energies (a.u.)
 --------------------------------------------------------------

 Alpha MOs
 -- Occupied --
-19.1859 -19.1746 -19.1622 -19.1601 -19.1460 -19.1428 -19.1308 -19.1231
-19.1144 -10.3222 -10.3042 -10.3024 -10.2610 -10.2506 -10.2503 -10.2439
-10.2254 -10.1903 -10.1851 -10.1805 -10.1729 -10.1709 -10.1692 -10.1641
-10.1601  -1.1317  -1.1241  -1.0774  -1.0676  -1.0501  -1.0411  -1.0391
 -1.0274  -1.0260  -0.8482  -0.8145  -0.8100  -0.7948  -0.7534  -0.7413
 -0.7139  -0.6876  -0.6840  -0.6537  -0.6359  -0.6287  -0.6240  -0.5900
 -0.5718  -0.5639  -0.5597  -0.5556  -0.5276  -0.5204  -0.5142  -0.5136
 -0.5010  -0.4973  -0.4940  -0.4880  -0.4808  -0.4736  -0.4647  -0.4556
 -0.4517  -0.4392  -0.4356  -0.4304  -0.4260  -0.4168  -0.4055  -0.4001
 -0.3991  -0.3943  -0.3919  -0.3877  -0.3802  -0.3777  -0.3765  -0.3697
 -0.3681  -0.3616  -0.3512  -0.3418  -0.3411  -0.3393  -0.3317  -0.3286
 -0.3222  -0.3191  -0.3127  -0.3081  -0.3044  -0.2904  -0.2869  -0.2766
 -0.2698
 -- Virtual --
 -0.0321  -0.0196  -0.0142  -0.0075  -0.0069  -0.0020  -0.0007   0.0015
  0.0051   0.0147   0.0188   0.0205   0.0263   0.0310   0.0343   0.0395
  0.0408   0.0425   0.0493   0.0527   0.0548   0.0585   0.0623   0.0663
  0.0682   0.0725   0.0727   0.0766   0.0778   0.0803   0.0848   0.0878
  0.0912   0.0957   0.0980   0.1004   0.1014   0.1023   0.1060   0.1095
  0.1115   0.1127   0.1161   0.1183   0.1192   0.1213   0.1247   0.1262
  0.1282   0.1297   0.1321   0.1334   0.1373   0.1384   0.1393   0.1405
  0.1419   0.1458   0.1467   0.1488   0.1515   0.1527   0.1543   0.1571
  0.1591   0.1621   0.1627   0.1652   0.1666   0.1704   0.1724   0.1732
  0.1751   0.1775   0.1792   0.1817   0.1839   0.1873   0.1880   0.1911
  0.1934   0.1979   0.1990   0.2001   0.2039   0.2094   0.2112   0.2147
  0.2154   0.2171   0.2216   0.2230   0.2264   0.2277   0.2302   0.2339
  0.2362   0.2372   0.2406   0.2451   0.2498   0.2507   0.2521   0.2566
  0.2584   0.2602   0.2627   0.2633   0.2653   0.2690   0.2701   0.2717
  0.2752   0.2784   0.2787   0.2825   0.2878   0.2890   0.2921   0.2974
  0.2998   0.3025   0.3066   0.3099   0.3123   0.3153   0.3171   0.3180
  0.3195   0.3216   0.3255   0.3307   0.3312   0.3348   0.3363   0.3397
  0.3421   0.3428   0.3483   0.3498   0.3529   0.3565   0.3577   0.3604
  0.3616   0.3658   0.3713   0.3720   0.3760   0.3768   0.3802   0.3858
  0.3873   0.3925   0.3951   0.3986   0.3993   0.4073   0.4114   0.4123
  0.4137   0.4224   0.4234   0.4268   0.4314   0.4340   0.4356   0.4491
  0.4514   0.4590   0.4620   0.4705   0.4774   0.4782   0.4855   0.4869
  0.4928   0.4945   0.5039   0.5094   0.5132   0.5191   0.5298   0.5342
  0.5364   0.5392   0.5421   0.5561   0.5590   0.5666   0.5765   0.5785
  0.5843   0.5881   0.5943   0.6064   0.6071   0.6107   0.6225   0.6256
  0.6287   0.6324   0.6379   0.6410   0.6435   0.6466   0.6539   0.6583
  0.6640   0.6683   0.6700   0.6753   0.6777   0.6918   0.6929   0.6983
  0.6985   0.7081   0.7088   0.7157   0.7248   0.7337   0.7385   0.7451
  0.7508   0.7542   0.7564   0.7588   0.7625   0.7641   0.7696   0.7748
  0.7809   0.7827   0.7835   0.7889   0.7897   0.7915   0.7946   0.8052
  0.8086   0.8115   0.8173   0.8198   0.8366   0.8439   0.8478   0.8542
  0.8665   0.8716   0.9046   0.9186   0.9201   0.9258   0.9439   0.9540
  0.9646   0.9761   0.9903   1.0006   1.0167   1.0201   1.0295   1.0396
  1.0455   1.0528   1.0673   1.0787   1.0841   1.0867   1.1019   1.1124
  1.1240   1.1390   1.1452   1.1532   1.1573   1.1682   1.1730   1.1759
  1.1800   1.1860   1.1919   1.2000   1.2034   1.2180   1.2224   1.2242
  1.2264   1.2357   1.2426   1.2488   1.2604   1.2660   1.2695   1.2726
  1.2840   1.2921   1.2999   1.3027   1.3099   1.3225   1.3298   1.3398
  1.3416   1.3487   1.3709   1.3722   1.3829   1.3848   1.3996   1.4088
  1.4167   1.4284   1.4307   1.4417   1.4511   1.4582   1.4681   1.4725
  1.4780   1.4930   1.5050   1.5096   1.5146   1.5241   1.5270   1.5357
  1.5457   1.5492   1.5550   1.5605   1.5648   1.5675   1.5783   1.5835
  1.5878   1.5900   1.5963   1.6008   1.6075   1.6090   1.6127   1.6223
  1.6229   1.6318   1.6341   1.6380   1.6420   1.6433   1.6515   1.6541
  1.6650   1.6706   1.6713   1.6758   1.6891   1.7022   1.7067   1.7118
  1.7176   1.7204   1.7286   1.7370   1.7465   1.7486   1.7595   1.7653
  1.7735   1.7825   1.7887   1.7903   1.7943   1.8036   1.8121   1.8225
  1.8314   1.8349   1.8403   1.8483   1.8556   1.8612   1.8706   1.8853
  1.8909   1.8939   1.9022   1.9238   1.9253   1.9324   1.9400   1.9548
  1.9569   1.9740   1.9850   1.9966   2.0002   2.0151   2.0251   2.0298
  2.0428   2.0450   2.0560   2.0617   2.0734   2.0771   2.0831   2.0930
  2.1057   2.1100   2.1164   2.1255   2.1415   2.1472   2.1616   2.1689
  2.1753   2.1818   2.1949   2.1991   2.2059   2.2130   2.2192   2.2420
  2.2444   2.2520   2.2618   2.2825   2.2933   2.3014   2.3299   2.3410
  2.3473   2.3568   2.3687   2.3737   2.3993   2.4092   2.4181   2.4406
  2.4653   2.4823   2.4891   2.4938   2.5266   2.5323   2.5406   2.5443
  2.5503   2.5632   2.5656   2.5761   2.5801   2.5877   2.6010   2.6036
  2.6139   2.6240   2.6294   2.6359   2.6505   2.6518   2.6590   2.6860
  2.6904   2.6925   2.7010   2.7186   2.7286   2.7333   2.7412   2.7667
  2.7690   2.7858   2.7902   2.7936   2.8115   2.8184   2.8249   2.8332
  2.8383   2.8637   2.8815   2.8847   2.8872   2.8933   2.9057   2.9088
  2.9167   2.9235   2.9340   2.9417   2.9440   2.9629   2.9686   2.9775
  2.9829   2.9873   3.0037   3.0073   3.0128   3.0362   3.0386   3.0534
  3.0628   3.0701   3.0727   3.0780   3.0854   3.1039   3.1074   3.1117
  3.1302   3.1333   3.1377   3.1520   3.1578   3.1777   3.1853   3.1918
  3.2047   3.2087   3.2216   3.2308   3.2387   3.2587   3.2796   3.2874
  3.2979   3.3065   3.3169   3.3178   3.3416   3.3590   3.3825   3.4006
  3.4080   3.4264   3.4528   3.4899   3.5179   3.5347   3.5523   3.6212
  3.6372   3.6846   3.7157   3.7811   3.7847   3.7879   3.8065   3.8183
  3.8249   3.8378   3.8504   3.8736   3.9019   3.9044   3.9212   3.9302
  3.9412   3.9522   3.9742   4.0018   4.0082   4.0378   4.0455   4.0941
  4.1133   4.1297   4.1396   4.1683   4.1769   4.1838   4.2137   4.2426
  4.2537   4.3009   4.3116   4.3173   4.3229   4.3868   4.4310   4.9859
  5.0772   5.0978   5.1104   5.1173   5.1348   5.1410   5.1545   5.1606
  5.1893   5.3249   5.3741   5.3882   5.4130   5.4239   5.4449   5.4731
  5.4847   5.5954   5.6208   5.6439   5.6595   5.6815   5.6892   5.7666
  5.8469   5.9358  23.7540  23.7589  23.7958  23.8100  23.8180  23.8213
 23.8400  23.8608  23.8704  23.8879  23.9061  23.9303  23.9512  23.9582
 23.9836  24.0262  49.8705  49.9068  49.9258  49.9530  49.9636  49.9699
 49.9858  50.0161  50.0495
 --------------------------------------------------------------

          Ground-State Mulliken Net Atomic Charges

     Atom                 Charge (a.u.)
  ----------------------------------------
      1 C                     0.340310
      2 H                     0.220163
      3 C                    -0.440784
      4 H                     0.198210
      5 O                    -0.142922
      6 H                     0.226782
      7 C                    -0.708193
      8 H                     0.207457
      9 H                     0.125511
     10 C                     0.498729
     11 H                     0.159304
     12 C                    -0.747646
     13 H                     0.136157
     14 H                     0.137549
     15 H                     0.140767
     16 C                    -0.653076
     17 H                     0.173193
     18 H                     0.162478
     19 C                    -0.227180
     20 H                     0.167905
     21 H                     0.167342
     22 C                     0.803799
     23 H                     0.263359
     24 C                    -0.672656
     25 H                     0.156776
     26 H                     0.122011
     27 H                     0.206674
     28 C                    -1.202053
     29 O                    -0.076646
     30 O                     0.233294
     31 O                     0.082407
     32 C                    -0.387127
     33 H                     0.276228
     34 C                    -0.653542
     35 H                     0.210568
     36 C                     0.076214
     37 O                    -0.214810
     38 O                    -0.111313
     39 H                     0.296260
     40 C                    -0.122339
     41 H                     0.300062
     42 O                    -0.161593
     43 H                     0.265436
     44 C                    -0.560194
     45 H                     0.283376
     46 O                    -0.191157
     47 H                     0.279754
     48 C                    -0.069474
     49 H                     0.324602
     50 O                    -0.173294
     51 H                     0.273323
  ----------------------------------------
  Sum of atomic charges =     0.000000

 -----------------------------------------------------------------
                    Cartesian Multipole Moments
 -----------------------------------------------------------------
    Charge (ESU x 10^10)
                 0.0000
    Dipole Moment (Debye)
         X       3.4560      Y       0.8528      Z       2.1247
       Tot       4.1456
    Quadrupole Moments (Debye-Ang)
        XX    -146.8798     XY      -6.9904     YY    -147.7294
        XZ     -12.6456     YZ      -0.0924     ZZ    -148.7261
    Octopole Moments (Debye-Ang^2)
       XXX      94.4275    XXY     -17.3871    XYY     -34.5902
       YYY     -28.6119    XXZ     107.0413    XYZ      12.2215
       YYZ      24.2957    XZZ      -7.3767    YZZ      15.4102
       ZZZ      45.9659
    Hexadecapole Moments (Debye-Ang^3)
      XXXX  -13612.5121   XXXY    -143.3420   XXYY   -2429.4328
      XYYY     100.6423   YYYY   -2073.3015   XXXZ    -411.8785
      XXYZ    -196.4659   XYYZ     -56.9787   YYYZ    -113.7995
      XXZZ   -2326.0704   XYZZ    -117.7124   YYZZ    -523.9571
      XZZZ     -23.0371   YZZZ    -100.0425   ZZZZ    -958.7726
 -----------------------------------------------------------------
 Calculating analytic gradient of the SCF energy
 Gradient of SCF Energy
            1           2           3           4           5           6
    1  -0.0008536   0.0002462   0.0002664   0.0001745   0.0001863  -0.0003210
    2  -0.0001183  -0.0001324   0.0003590  -0.0004497   0.0002850  -0.0000779
    3   0.0005925   0.0010024  -0.0006321   0.0001513   0.0008707  -0.0002972
            7           8           9          10          11          12
    1  -0.0000058  -0.0000607  -0.0000620   0.0002663   0.0001151   0.0002062
    2   0.0001698   0.0000160  -0.0001734   0.0006617  -0.0002382   0.0001101
    3  -0.0005466   0.0001280  -0.0000925   0.0001333  -0.0000128  -0.0000725
           13          14          15          16          17          18
    1  -0.0001515  -0.0001238  -0.0000229  -0.0000931  -0.0000414  -0.0000169
    2  -0.0000358  -0.0000770  -0.0000545  -0.0003802   0.0000337   0.0000690
    3  -0.0000172   0.0000543   0.0000994  -0.0001846   0.0000229   0.0000037
           19          20          21          22          23          24
    1   0.0000974   0.0000169  -0.0001243   0.0004609   0.0008400  -0.0014965
    2   0.0006370  -0.0001420  -0.0000602  -0.0000621  -0.0002156  -0.0014117
    3  -0.0001763   0.0001555  -0.0000073  -0.0015695   0.0002019   0.0012691
           25          26          27          28          29          30
    1   0.0000278  -0.0000594   0.0004397  -0.0004560   0.0008216  -0.0006097
    2   0.0001991   0.0002716   0.0004725   0.0009563   0.0006281  -0.0010558
    3  -0.0003567  -0.0000512  -0.0004610  -0.0004319  -0.0003738   0.0006370
           31          32          33          34          35          36
    1   0.0003788  -0.0015926  -0.0002665  -0.0005963   0.0001890   0.0032396
    2  -0.0001090   0.0015080   0.0001081   0.0001908   0.0001045  -0.0053367
    3   0.0004738   0.0006428   0.0002150  -0.0001557  -0.0000692  -0.0033731
           37          38          39          40          41          42
    1  -0.0002213  -0.0018444   0.0004288   0.0016498  -0.0000840  -0.0002696
    2   0.0023298   0.0010310   0.0004210   0.0004000   0.0001494   0.0003198
    3   0.0021572   0.0001355   0.0003475  -0.0003726   0.0001067  -0.0000333
           43          44          45          46          47          48
    1  -0.0003058   0.0003390  -0.0000701   0.0000754  -0.0002035  -0.0005493
    2  -0.0004279  -0.0002362   0.0000061  -0.0003378   0.0003415  -0.0004303
    3  -0.0003103   0.0005663   0.0001688   0.0002400  -0.0003902  -0.0001081
           49          50          51
    1  -0.0000392  -0.0003289   0.0004045
    2  -0.0002409   0.0003074  -0.0002825
    3  -0.0000525   0.0001234  -0.0003509
 Max gradient component =       5.337E-03
 RMS gradient           =       8.001E-04
 Gradient time:  CPU 503.57 s  wall 85.15 s
 Geometry Optimization Parameters
   NAtoms,    NIC,     NZ,  NCons,   NDum,   NFix, NCnnct, MaxDiis
       51     405       0       0       0       0       0       0

 Cartesian Hessian Update
 Hessian Updated using BFGS Update


** GEOMETRY OPTIMIZATION IN DELOCALIZED INTERNAL COORDINATES **
   Searching for a Minimum

   Optimization Cycle:   5

                       Coordinates (Angstroms)
     ATOM                X               Y               Z
      1  C         2.8594439420   -0.3841838905   -0.2649572235
      2  H         2.4062334832    0.5515227307    0.0843135530
      3  C         3.8237861364   -0.8108747767    0.8481975129
      4  H         4.2501768960   -1.7937835852    0.5978761696
      5  O         3.0688742647   -0.9174039036    2.0623964737
      6  H         3.6629525622   -1.1872334189    2.7698395596
      7  C         4.9711219859    0.1938550946    1.0223083289
      8  H         4.5448721496    1.1371678148    1.3868369793
      9  H         5.6434533552   -0.1740854494    1.8086569183
     10  C         5.7628372256    0.4523977407   -0.2663423590
     11  H         6.2093861745   -0.4994868845   -0.5899006531
     12  C         6.8980067862    1.4561604471   -0.0415747996
     13  H         7.5980357586    1.1043859297    0.7223517951
     14  H         7.4652825518    1.6238742906   -0.9619379068
     15  H         6.5045845379    2.4237715813    0.2878308869
     16  C         4.7937706371    0.9112523340   -1.3629246697
     17  H         5.3308206274    1.0489885477   -2.3078109840
     18  H         4.3874260244    1.8941668244   -1.0893257078
     19  C         3.6438444745   -0.0818739769   -1.5596506367
     20  H         2.9444961525    0.2984132132   -2.3102035256
     21  H         4.0425272520   -1.0242254845   -1.9602836127
     22  C         1.7050430839   -1.4107743730   -0.5841493847
     23  H         1.6224826756   -1.4488864363   -1.6718251231
     24  C         1.8976754828   -2.8475872632   -0.0723306073
     25  H         1.0757064902   -3.4778977687   -0.4207970129
     26  H         2.8255642832   -3.2718211265   -0.4641092763
     27  H         1.9243763139   -2.8740529965    1.0154351787
     28  C         0.3800848740   -0.8665360220   -0.0762894100
     29  O        -0.0590514359   -0.9814568155    1.0337268741
     30  O        -0.2650038479   -0.1972551819   -1.0914729681
     31  O        -2.4652696849   -0.6460901322   -0.6836838804
     32  C        -3.8164126953   -0.1933168875   -0.6718185026
     33  H        -4.0724451149    0.3021788312   -1.6160973266
     34  C        -1.5304093756    0.3961851818   -0.8881322756
     35  H        -1.7308242426    0.9100113124   -1.8370466759
     36  C        -4.6919277531   -1.4447867202   -0.5959963346
     37  O        -5.3809966119   -1.8367237941   -1.4975271024
     38  O        -4.6299728805   -2.0308309957    0.6153803990
     39  H        -5.1973373607   -2.8152950732    0.5923090230
     40  C        -4.0356978912    0.7850787358    0.4905835840
     41  H        -3.8688512504    0.2447632752    1.4327925413
     42  O        -5.3760733447    1.2448636341    0.4073397073
     43  H        -5.4807302245    1.9836808565    1.0173732862
     44  C        -3.0343805506    1.9311686073    0.3736052893
     45  H        -3.2816777166    2.5272319560   -0.5106501085
     46  O        -3.1643522310    2.8513782273    1.4659748384
     47  H        -2.9363417231    2.3926877540    2.2844094755
     48  C        -1.5970095217    1.4228979698    0.2512632911
     49  H        -1.2994358637    0.9300931566    1.1817989430
     50  O        -0.7021967987    2.4761914440   -0.0791560639
     51  H        -0.8605849913    3.2044039088    0.5319200468
   Point Group: c1    Number of degrees of freedom:   147


   Energy is  -1302.769832533

 Hessian Updated using BFGS Update

141 Hessian modes will be used to form the next step
  Hessian Eigenvalues:
     0.000783    0.003962    0.005465    0.005601    0.005873    0.006194
     0.006740    0.006983    0.007069    0.008080    0.010249    0.010806
     0.010959    0.011174    0.012572    0.013618    0.019169    0.020129
     0.020654    0.022260    0.024698    0.029739    0.031883    0.033877
     0.034890    0.038174    0.039803    0.042599    0.044208    0.045062
     0.046344    0.047029    0.047391    0.048417    0.048631    0.049303
     0.049560    0.051031    0.051483    0.054079    0.055221    0.055414
     0.056016    0.056371    0.057096    0.057487    0.057550    0.060504
     0.061181    0.062863    0.065838    0.067900    0.069830    0.070243
     0.074611    0.078201    0.081677    0.082594    0.083478    0.084689
     0.092422    0.095372    0.100912    0.114113    0.118417    0.129106
     0.145269    0.147332    0.152837    0.159097    0.159847    0.160080
     0.160402    0.160996    0.168058    0.174280    0.176927    0.180420
     0.182754    0.184585    0.192934    0.195777    0.201131    0.205322
     0.240357    0.249638    0.251443    0.256187    0.265100    0.267686
     0.267913    0.271914    0.274709    0.280132    0.284473    0.286009
     0.289658    0.290144    0.291113    0.295727    0.296329    0.298416
     0.299869    0.309893    0.336563    0.336789    0.338669    0.338720
     0.338984    0.339254    0.339314    0.339514    0.339651    0.339950
     0.340117    0.340504    0.340626    0.341071    0.341138    0.342118
     0.342157    0.342416    0.343302    0.343739    0.344466    0.383727
     0.394221    0.395289    0.399029    0.401448    0.403644    0.422847
     0.510929    0.516866    0.519303    0.521318    0.524784    0.529833
     0.550518    0.906806    0.948885

 Minimum Search - Taking Simple RFO Step
 Searching for Lamda that Minimizes Along All modes
 Value Taken    Lamda =  -0.00199200
 Calculated Step too Large.  Step scaled by  0.418260
 Step Taken.  Stepsize is  0.300000

                             Maximum     Tolerance    Cnvgd?
         Gradient           0.001814      0.000300      NO
         Displacement       0.090518      0.001200      NO
         Energy change     -0.000635      0.000001      NO


 New Cartesian Coordinates Obtained by Inverse Iteration

 Displacement from previous Coordinates is:  1.267404
 ----------------------------------------------------------------
             Standard Nuclear Orientation (Angstroms)
    I     Atom           X                Y                Z
 ----------------------------------------------------------------
    1      C       2.8410262811    -0.3721749308    -0.3171985891
    2      H       2.3779847579     0.5841081806    -0.0448863245
    3      C       3.7565610622    -0.7400571586     0.8557542976
    4      H       4.1863509718    -1.7354576312     0.6725199297
    5      O       2.9521310431    -0.7843450696     2.0409839846
    6      H       3.5184384828    -1.0102868981     2.7864120711
    7      C       4.9022894457     0.2683070976     1.0204055157
    8      H       4.4678293957     1.2344666603     1.3071504189
    9      H       5.5392426426    -0.0523073357     1.8554208319
   10      C       5.7489683100     0.4428853647    -0.2473569121
   11      H       6.1975598635    -0.5298688477    -0.4960720439
   12      C       6.8847686638     1.4494084075    -0.0369222756
   13      H       7.5493259232     1.1401366853     0.7757866693
   14      H       7.4916866625     1.5565410503    -0.9412607251
   15      H       6.4891939373     2.4391787207     0.2154914150
   16      C       4.8311881933     0.8434326800    -1.4082034628
   17      H       5.4094293664     0.9199429661    -2.3356933413
   18      H       4.4257056833     1.8445857713    -1.2106079104
   19      C       3.6803509211    -0.1518484056    -1.5940075501
   20      H       3.0162310326     0.1857444581    -2.3958277700
   21      H       4.0879630192    -1.1190172549    -1.9199444239
   22      C       1.7002321489    -1.4219288184    -0.6112647743
   23      H       1.6085912425    -1.4756134401    -1.6978618277
   24      C       1.9355169199    -2.8447992939    -0.0816047613
   25      H       1.1303728370    -3.5030455045    -0.4171140193
   26      H       2.8735820498    -3.2491387613    -0.4708588198
   27      H       1.9655688424    -2.8592429826     1.0073082473
   28      C       0.3671432335    -0.8999971100    -0.1000454335
   29      O      -0.0967450585    -1.0650288601     0.9943686423
   30      O      -0.2618127650    -0.1900932234    -1.0994836971
   31      O      -2.4679767008    -0.6275535791    -0.7099737822
   32      C      -3.8147056832    -0.1621393225    -0.6752851087
   33      H      -4.0683816185     0.3698778208    -1.6003418783
   34      C      -1.5205526832     0.4115084603    -0.8834173359
   35      H      -1.7146244847     0.9576883969    -1.8156966645
   36      C      -4.7042780930    -1.4047803039    -0.6385737237
   37      O      -5.3975728869    -1.7644390797    -1.5523906617
   38      O      -4.6134270110    -2.0522513058     0.5393887623
   39      H      -5.1789243861    -2.8372608035     0.4834386405
   40      C      -4.0176812108     0.7727369999     0.5255277718
   41      H      -3.8341296487     0.1968355727     1.4437243001
   42      O      -5.3559532527     1.2401866669     0.4835749801
   43      H      -5.4445356277     1.9556175529     1.1245326613
   44      C      -3.0124195497     1.9170164402     0.4275731447
   45      H      -3.2609411998     2.5323029124    -0.4435792765
   46      O      -3.1311797787     2.8136364894     1.5402344773
   47      H      -2.8984532974     2.3353856537     2.3470024824
   48      C      -1.5773923160     1.4049622566     0.2887117999
   49      H      -1.2818754431     0.8821491882     1.2038444568
   50      O      -0.6781982768     2.4629184275    -0.0088391077
   51      H      -0.8375888899     3.1734234827     0.6236832237
 ----------------------------------------------------------------
 Molecular Point Group                 C1    NOp =  1
 Largest Abelian Subgroup              C1    NOp =  1
 Nuclear Repulsion Energy =  2449.3236040473 hartrees
 There are       97 alpha and       97 beta electrons
 Applying Cartesian multipole field
    Component          Value
    ---------          -----
     (2,0,0)        1.00000E-12
     (0,2,0)        2.00000E-11
     (0,0,2)       -3.00000E-11
 Nucleus-field energy     =     0.0000000185 hartrees
 Requested basis set is 6-311++G(d,p)
 There are 280 shells and 732 basis functions
 A cutoff of  1.0D-11 yielded  26814 shell pairs
 There are    179253 function pairs (    189897 Cartesian)
 Smallest overlap matrix eigenvalue = 1.10E-06

 Q-Chem warning in module stvman/mkSTV.C, line 306:

 Overlap eigenvalue is smaller than square root of threshold
 Use THRESH >= 12 to get rid of this warning

 Guess MOs from SCF MO coefficient file

 -----------------------------------------------------------------------
  General SCF calculation program by
  Eric Jon Sundstrom, Paul Horn, Yuezhi Mao, Dmitri Zuev, Alec White,
  David Stuck, Shaama M.S., Shane Yost, Joonho Lee, David Small,
  Daniel Levine, Susi Lehtola, Hugh Burton, Evgeny Epifanovsky
 -----------------------------------------------------------------------
 Exchange:     0.2000 Hartree-Fock + 0.0800 Slater + 0.7200 B88
 Correlation:  0.1900 VWN1RPA + 0.8100 LYP
 Using SG-1 standard quadrature grid
 using 6 threads for integral computing
 -------------------------------------------------------
 OpenMP Integral computing Module                
 Release: version 2.0, May 2017, Q-Chem Inc. Pleasanton 
 -------------------------------------------------------
 -------------------------------------------------------
 OpenMP BLAS3 based DFT computing Module                
 Release: version 1.0, May 2013, Q-Chem Inc. Pittsburgh 
 -------------------------------------------------------
 A restricted SCF calculation will be
 performed using DIIS
 SCF converges when DIIS error is below 1.0e-08
 ---------------------------------------
  Cycle       Energy         DIIS error
 ---------------------------------------
    1   -1302.7394619103      5.88e-04  
    2   -1302.7699238626      1.03e-04  
    3   -1302.7691920748      1.71e-04  
    4   -1302.7705372601      2.86e-05  
    5   -1302.7705692510      1.39e-05  
    6   -1302.7705780224      3.55e-06  
    7   -1302.7705786687      9.84e-07  
    8   -1302.7705787156      3.65e-07  
    9   -1302.7705787211      1.60e-07  
   10   -1302.7705787221      5.01e-08  
   11   -1302.7705787224      1.91e-08  
   12   -1302.7705787224      5.07e-09  Convergence criterion met
 ---------------------------------------
 SCF time:   CPU 2146.80s  wall 381.00s 
 SCF   energy in the final basis set =    -1302.7705787224
 Total energy in the final basis set =    -1302.7705787224

 --------------------------------------------------------------

                    Orbital Energies (a.u.)
 --------------------------------------------------------------

 Alpha MOs
 -- Occupied --
-19.1856 -19.1742 -19.1622 -19.1595 -19.1460 -19.1426 -19.1305 -19.1234
-19.1143 -10.3219 -10.3042 -10.3024 -10.2606 -10.2503 -10.2499 -10.2438
-10.2252 -10.1909 -10.1854 -10.1808 -10.1734 -10.1711 -10.1696 -10.1644
-10.1605  -1.1310  -1.1234  -1.0769  -1.0670  -1.0501  -1.0400  -1.0389
 -1.0273  -1.0257  -0.8485  -0.8145  -0.8097  -0.7944  -0.7534  -0.7414
 -0.7135  -0.6876  -0.6836  -0.6531  -0.6354  -0.6281  -0.6246  -0.5898
 -0.5716  -0.5638  -0.5594  -0.5552  -0.5270  -0.5202  -0.5143  -0.5133
 -0.5009  -0.4969  -0.4934  -0.4879  -0.4808  -0.4738  -0.4655  -0.4562
 -0.4512  -0.4386  -0.4353  -0.4300  -0.4258  -0.4168  -0.4055  -0.4001
 -0.3991  -0.3946  -0.3921  -0.3880  -0.3799  -0.3774  -0.3765  -0.3701
 -0.3677  -0.3611  -0.3516  -0.3415  -0.3407  -0.3396  -0.3323  -0.3289
 -0.3225  -0.3188  -0.3120  -0.3079  -0.3042  -0.2901  -0.2865  -0.2770
 -0.2695
 -- Virtual --
 -0.0321  -0.0192  -0.0143  -0.0077  -0.0068  -0.0017  -0.0009   0.0012
  0.0052   0.0146   0.0190   0.0205   0.0261   0.0307   0.0341   0.0397
  0.0409   0.0427   0.0494   0.0527   0.0545   0.0588   0.0619   0.0664
  0.0686   0.0722   0.0732   0.0763   0.0770   0.0804   0.0849   0.0883
  0.0910   0.0959   0.0980   0.1006   0.1018   0.1018   0.1055   0.1101
  0.1120   0.1136   0.1160   0.1184   0.1194   0.1216   0.1247   0.1261
  0.1278   0.1297   0.1319   0.1335   0.1376   0.1388   0.1392   0.1407
  0.1421   0.1452   0.1469   0.1481   0.1512   0.1522   0.1552   0.1577
  0.1586   0.1619   0.1624   0.1653   0.1673   0.1709   0.1721   0.1733
  0.1757   0.1775   0.1786   0.1812   0.1844   0.1865   0.1884   0.1907
  0.1931   0.1985   0.1992   0.2003   0.2039   0.2098   0.2116   0.2145
  0.2164   0.2178   0.2221   0.2231   0.2256   0.2272   0.2304   0.2337
  0.2372   0.2375   0.2406   0.2454   0.2495   0.2515   0.2527   0.2561
  0.2574   0.2613   0.2627   0.2631   0.2660   0.2696   0.2704   0.2720
  0.2743   0.2779   0.2805   0.2825   0.2878   0.2887   0.2922   0.2972
  0.2989   0.3021   0.3059   0.3117   0.3135   0.3156   0.3172   0.3181
  0.3202   0.3221   0.3260   0.3312   0.3321   0.3349   0.3366   0.3400
  0.3416   0.3426   0.3475   0.3509   0.3536   0.3558   0.3586   0.3593
  0.3603   0.3647   0.3705   0.3714   0.3750   0.3763   0.3794   0.3867
  0.3877   0.3921   0.3938   0.3989   0.4003   0.4059   0.4123   0.4133
  0.4147   0.4205   0.4233   0.4273   0.4317   0.4321   0.4360   0.4493
  0.4538   0.4581   0.4639   0.4698   0.4772   0.4789   0.4850   0.4885
  0.4932   0.4955   0.5026   0.5110   0.5126   0.5194   0.5309   0.5336
  0.5347   0.5375   0.5438   0.5556   0.5609   0.5676   0.5773   0.5777
  0.5855   0.5889   0.5939   0.6066   0.6087   0.6132   0.6232   0.6238
  0.6304   0.6321   0.6386   0.6414   0.6451   0.6465   0.6540   0.6587
  0.6635   0.6699   0.6722   0.6749   0.6786   0.6911   0.6921   0.6967
  0.6999   0.7067   0.7092   0.7171   0.7253   0.7360   0.7409   0.7454
  0.7506   0.7529   0.7560   0.7580   0.7631   0.7656   0.7704   0.7740
  0.7799   0.7825   0.7862   0.7888   0.7900   0.7920   0.7951   0.8039
  0.8068   0.8126   0.8182   0.8189   0.8399   0.8403   0.8509   0.8583
  0.8664   0.8705   0.9056   0.9192   0.9212   0.9255   0.9465   0.9543
  0.9649   0.9757   0.9945   1.0024   1.0189   1.0209   1.0287   1.0394
  1.0443   1.0537   1.0681   1.0807   1.0846   1.0863   1.1069   1.1105
  1.1236   1.1394   1.1454   1.1536   1.1572   1.1688   1.1731   1.1767
  1.1802   1.1881   1.1889   1.1994   1.2027   1.2152   1.2191   1.2235
  1.2272   1.2378   1.2445   1.2482   1.2582   1.2659   1.2683   1.2737
  1.2859   1.2921   1.2978   1.3066   1.3127   1.3203   1.3274   1.3387
  1.3436   1.3494   1.3686   1.3720   1.3858   1.3872   1.3990   1.4089
  1.4196   1.4287   1.4354   1.4464   1.4515   1.4573   1.4688   1.4736
  1.4808   1.4930   1.5044   1.5086   1.5157   1.5249   1.5265   1.5336
  1.5459   1.5481   1.5545   1.5570   1.5657   1.5690   1.5767   1.5824
  1.5871   1.5888   1.5974   1.6011   1.6077   1.6104   1.6115   1.6206
  1.6230   1.6317   1.6341   1.6367   1.6406   1.6433   1.6515   1.6544
  1.6639   1.6702   1.6715   1.6748   1.6872   1.7025   1.7066   1.7110
  1.7176   1.7192   1.7292   1.7415   1.7478   1.7505   1.7613   1.7636
  1.7741   1.7808   1.7891   1.7921   1.7966   1.8034   1.8132   1.8237
  1.8309   1.8358   1.8407   1.8508   1.8556   1.8626   1.8696   1.8879
  1.8929   1.8970   1.9063   1.9229   1.9247   1.9310   1.9382   1.9564
  1.9604   1.9745   1.9844   1.9974   2.0008   2.0145   2.0263   2.0297
  2.0418   2.0447   2.0552   2.0607   2.0705   2.0759   2.0818   2.0922
  2.1062   2.1108   2.1130   2.1253   2.1422   2.1466   2.1630   2.1704
  2.1744   2.1812   2.1963   2.2010   2.2087   2.2138   2.2218   2.2411
  2.2436   2.2536   2.2622   2.2801   2.2927   2.3036   2.3296   2.3417
  2.3466   2.3561   2.3664   2.3771   2.3987   2.4099   2.4194   2.4390
  2.4624   2.4821   2.4886   2.4928   2.5266   2.5283   2.5402   2.5450
  2.5492   2.5633   2.5654   2.5754   2.5810   2.5881   2.5995   2.6036
  2.6139   2.6253   2.6300   2.6361   2.6508   2.6548   2.6587   2.6847
  2.6901   2.6949   2.7029   2.7180   2.7287   2.7329   2.7420   2.7683
  2.7695   2.7860   2.7912   2.7938   2.8113   2.8174   2.8257   2.8338
  2.8412   2.8644   2.8823   2.8859   2.8891   2.8932   2.9049   2.9105
  2.9171   2.9242   2.9356   2.9394   2.9465   2.9640   2.9682   2.9789
  2.9855   2.9878   3.0026   3.0073   3.0128   3.0357   3.0383   3.0543
  3.0628   3.0709   3.0739   3.0781   3.0856   3.1036   3.1098   3.1166
  3.1284   3.1304   3.1375   3.1526   3.1582   3.1777   3.1864   3.1904
  3.2041   3.2091   3.2210   3.2331   3.2416   3.2547   3.2796   3.2876
  3.2987   3.3070   3.3170   3.3194   3.3417   3.3581   3.3817   3.4026
  3.4084   3.4263   3.4526   3.4849   3.5175   3.5364   3.5520   3.6197
  3.6371   3.6844   3.7138   3.7801   3.7843   3.7871   3.8056   3.8154
  3.8251   3.8361   3.8488   3.8730   3.9007   3.9045   3.9219   3.9337
  3.9426   3.9520   3.9750   4.0015   4.0074   4.0374   4.0457   4.0943
  4.1211   4.1315   4.1410   4.1677   4.1763   4.1853   4.2153   4.2444
  4.2554   4.2994   4.3082   4.3125   4.3227   4.3820   4.4243   4.9856
  5.0768   5.0975   5.1125   5.1193   5.1362   5.1431   5.1573   5.1587
  5.1897   5.3239   5.3748   5.3898   5.4145   5.4245   5.4445   5.4714
  5.4895   5.5959   5.6205   5.6408   5.6578   5.6800   5.6912   5.7648
  5.8467   5.9345  23.7550  23.7577  23.7959  23.8099  23.8180  23.8212
 23.8404  23.8603  23.8705  23.8887  23.9037  23.9321  23.9495  23.9580
 23.9831  24.0281  49.8707  49.9070  49.9267  49.9528  49.9633  49.9697
 49.9876  50.0171  50.0480
 --------------------------------------------------------------

          Ground-State Mulliken Net Atomic Charges

     Atom                 Charge (a.u.)
  ----------------------------------------
      1 C                     0.296845
      2 H                     0.216152
      3 C                    -0.462179
      4 H                     0.198721
      5 O                    -0.142754
      6 H                     0.227883
      7 C                    -0.679985
      8 H                     0.207216
      9 H                     0.126162
     10 C                     0.492786
     11 H                     0.159408
     12 C                    -0.746195
     13 H                     0.136469
     14 H                     0.137541
     15 H                     0.141262
     16 C                    -0.634861
     17 H                     0.172063
     18 H                     0.163882
     19 C                    -0.249497
     20 H                     0.166037
     21 H                     0.167597
     22 C                     0.855706
     23 H                     0.261789
     24 C                    -0.686968
     25 H                     0.156298
     26 H                     0.123955
     27 H                     0.209122
     28 C                    -1.189641
     29 O                    -0.076765
     30 O                     0.225900
     31 O                     0.079895
     32 C                    -0.395905
     33 H                     0.272955
     34 C                    -0.589713
     35 H                     0.215649
     36 C                     0.076067
     37 O                    -0.215899
     38 O                    -0.109434
     39 H                     0.295644
     40 C                    -0.120473
     41 H                     0.301064
     42 O                    -0.161663
     43 H                     0.264676
     44 C                    -0.571545
     45 H                     0.283374
     46 O                    -0.193785
     47 H                     0.280039
     48 C                    -0.112811
     49 H                     0.327841
     50 O                    -0.172100
     51 H                     0.272173
  ----------------------------------------
  Sum of atomic charges =     0.000000

 -----------------------------------------------------------------
                    Cartesian Multipole Moments
 -----------------------------------------------------------------
    Charge (ESU x 10^10)
                 0.0000
    Dipole Moment (Debye)
         X       3.5970      Y       0.8025      Z       2.2518
       Tot       4.3190
    Quadrupole Moments (Debye-Ang)
        XX    -147.9137     XY      -6.2696     YY    -148.0368
        XZ     -12.4386     YZ       0.2304     ZZ    -148.0356
    Octopole Moments (Debye-Ang^2)
       XXX      97.9491    XXY     -18.4887    XYY     -36.2818
       YYY     -31.2605    XXZ     106.1959    XYZ      11.9733
       YYZ      21.2901    XZZ      -4.6804    YZZ      16.0940
       ZZZ      51.1769
    Hexadecapole Moments (Debye-Ang^3)
      XXXX  -13584.3540   XXXY    -118.5369   XXYY   -2409.8487
      XYYY     105.3086   YYYY   -2036.3950   XXXZ    -397.9823
      XXYZ    -188.8091   XYYZ     -43.7823   YYYZ    -134.4711
      XXZZ   -2324.2505   XYZZ    -120.2197   YYZZ    -527.2445
      XZZZ      -6.4947   YZZZ    -124.1576   ZZZZ    -977.2304
 -----------------------------------------------------------------
 Calculating analytic gradient of the SCF energy
 Gradient of SCF Energy
            1           2           3           4           5           6
    1  -0.0009971   0.0004700  -0.0002735  -0.0003778  -0.0004013   0.0002037
    2   0.0003995   0.0001664  -0.0002664  -0.0003691   0.0000415  -0.0002422
    3   0.0003269   0.0011179  -0.0005753   0.0000379   0.0003502   0.0000406
            7           8           9          10          11          12
    1   0.0002409  -0.0000670   0.0001126   0.0002198  -0.0000522   0.0000107
    2   0.0001386  -0.0000203   0.0000185   0.0004505  -0.0000580   0.0000445
    3  -0.0007644   0.0001166  -0.0001518   0.0000826  -0.0001505  -0.0000762
           13          14          15          16          17          18
    1  -0.0000735   0.0000246   0.0001337  -0.0000249   0.0001802   0.0003194
    2  -0.0000573   0.0000742   0.0000876  -0.0002708   0.0000612   0.0000806
    3   0.0000720  -0.0000764   0.0000155   0.0002831   0.0000228  -0.0000399
           19          20          21          22          23          24
    1   0.0003330  -0.0000960  -0.0001629   0.0001688   0.0009466  -0.0011707
    2   0.0009659  -0.0001090  -0.0002313  -0.0006494  -0.0004343  -0.0008771
    3   0.0003322  -0.0001107  -0.0000756  -0.0018937   0.0002290   0.0011072
           25          26          27          28          29          30
    1   0.0000780   0.0000354   0.0004334   0.0008077  -0.0005013  -0.0009975
    2   0.0002098   0.0001960   0.0001984   0.0015217   0.0003137  -0.0014941
    3  -0.0003508   0.0000102   0.0000427  -0.0014190   0.0013964   0.0001671
           31          32          33          34          35          36
    1   0.0006034  -0.0003489  -0.0000142   0.0000690   0.0000297   0.0001173
    2  -0.0005978   0.0006850  -0.0000105   0.0003396   0.0004414  -0.0013622
    3   0.0008540   0.0003205  -0.0000388  -0.0014564  -0.0001250  -0.0002436
           37          38          39          40          41          42
    1  -0.0002438   0.0002144   0.0000011   0.0001446   0.0000791   0.0000867
    2   0.0003017   0.0006710   0.0000766   0.0004287  -0.0000656  -0.0002159
    3  -0.0004144   0.0004901  -0.0000756   0.0002205   0.0001939  -0.0003821
           43          44          45          46          47          48
    1  -0.0002640   0.0001366  -0.0000254  -0.0000320  -0.0000062   0.0000469
    2   0.0000306  -0.0004139  -0.0000552  -0.0001538  -0.0000794   0.0005890
    3   0.0003569   0.0000819  -0.0002104  -0.0007032   0.0001990   0.0006479
           49          50          51
    1   0.0000651  -0.0003776   0.0001955
    2  -0.0002098  -0.0004349   0.0001458
    3   0.0001262  -0.0000977   0.0001898
 Max gradient component =       1.894E-03
 RMS gradient           =       4.880E-04
 Gradient time:  CPU 505.47 s  wall 85.44 s
 Geometry Optimization Parameters
   NAtoms,    NIC,     NZ,  NCons,   NDum,   NFix, NCnnct, MaxDiis
       51     405       0       0       0       0       0       0

 Cartesian Hessian Update
 Hessian Updated using BFGS Update


** GEOMETRY OPTIMIZATION IN DELOCALIZED INTERNAL COORDINATES **
   Searching for a Minimum

   Optimization Cycle:   6

                       Coordinates (Angstroms)
     ATOM                X               Y               Z
      1  C         2.8410262811   -0.3721749308   -0.3171985891
      2  H         2.3779847579    0.5841081806   -0.0448863245
      3  C         3.7565610622   -0.7400571586    0.8557542976
      4  H         4.1863509718   -1.7354576312    0.6725199297
      5  O         2.9521310431   -0.7843450696    2.0409839846
      6  H         3.5184384828   -1.0102868981    2.7864120711
      7  C         4.9022894457    0.2683070976    1.0204055157
      8  H         4.4678293957    1.2344666603    1.3071504189
      9  H         5.5392426426   -0.0523073357    1.8554208319
     10  C         5.7489683100    0.4428853647   -0.2473569121
     11  H         6.1975598635   -0.5298688477   -0.4960720439
     12  C         6.8847686638    1.4494084075   -0.0369222756
     13  H         7.5493259232    1.1401366853    0.7757866693
     14  H         7.4916866625    1.5565410503   -0.9412607251
     15  H         6.4891939373    2.4391787207    0.2154914150
     16  C         4.8311881933    0.8434326800   -1.4082034628
     17  H         5.4094293664    0.9199429661   -2.3356933413
     18  H         4.4257056833    1.8445857713   -1.2106079104
     19  C         3.6803509211   -0.1518484056   -1.5940075501
     20  H         3.0162310326    0.1857444581   -2.3958277700
     21  H         4.0879630192   -1.1190172549   -1.9199444239
     22  C         1.7002321489   -1.4219288184   -0.6112647743
     23  H         1.6085912425   -1.4756134401   -1.6978618277
     24  C         1.9355169199   -2.8447992939   -0.0816047613
     25  H         1.1303728370   -3.5030455045   -0.4171140193
     26  H         2.8735820498   -3.2491387613   -0.4708588198
     27  H         1.9655688424   -2.8592429826    1.0073082473
     28  C         0.3671432335   -0.8999971100   -0.1000454335
     29  O        -0.0967450585   -1.0650288601    0.9943686423
     30  O        -0.2618127650   -0.1900932234   -1.0994836971
     31  O        -2.4679767008   -0.6275535791   -0.7099737822
     32  C        -3.8147056832   -0.1621393225   -0.6752851087
     33  H        -4.0683816185    0.3698778208   -1.6003418783
     34  C        -1.5205526832    0.4115084603   -0.8834173359
     35  H        -1.7146244847    0.9576883969   -1.8156966645
     36  C        -4.7042780930   -1.4047803039   -0.6385737237
     37  O        -5.3975728869   -1.7644390797   -1.5523906617
     38  O        -4.6134270110   -2.0522513058    0.5393887623
     39  H        -5.1789243861   -2.8372608035    0.4834386405
     40  C        -4.0176812108    0.7727369999    0.5255277718
     41  H        -3.8341296487    0.1968355727    1.4437243001
     42  O        -5.3559532527    1.2401866669    0.4835749801
     43  H        -5.4445356277    1.9556175529    1.1245326613
     44  C        -3.0124195497    1.9170164402    0.4275731447
     45  H        -3.2609411998    2.5323029124   -0.4435792765
     46  O        -3.1311797787    2.8136364894    1.5402344773
     47  H        -2.8984532974    2.3353856537    2.3470024824
     48  C        -1.5773923160    1.4049622566    0.2887117999
     49  H        -1.2818754431    0.8821491882    1.2038444568
     50  O        -0.6781982768    2.4629184275   -0.0088391077
     51  H        -0.8375888899    3.1734234827    0.6236832237
   Point Group: c1    Number of degrees of freedom:   147


   Energy is  -1302.770578722

 Hessian Updated using BFGS Update

142 Hessian modes will be used to form the next step
  Hessian Eigenvalues:
     0.000211    0.003592    0.005465    0.005602    0.005871    0.006200
     0.006784    0.006992    0.007943    0.008082    0.010249    0.010858
     0.010972    0.011237    0.012586    0.013696    0.019919    0.020500
     0.020866    0.022267    0.029490    0.031744    0.032809    0.034667
     0.038116    0.039803    0.042476    0.043832    0.044875    0.046254
     0.046992    0.047379    0.048198    0.048572    0.048852    0.049445
     0.050404    0.051043    0.053252    0.054825    0.055213    0.055713
     0.056293    0.056520    0.057146    0.057437    0.057931    0.060558
     0.061253    0.063188    0.066758    0.067893    0.069531    0.070081
     0.074609    0.078746    0.081644    0.082831    0.083793    0.084550
     0.092464    0.096040    0.104258    0.114110    0.119272    0.129837
     0.145368    0.147940    0.152270    0.159393    0.159750    0.160019
     0.160143    0.160844    0.161249    0.168524    0.173918    0.176788
     0.180827    0.184119    0.189082    0.195598    0.199938    0.201850
     0.230574    0.242133    0.249649    0.251276    0.256879    0.264618
     0.267505    0.268028    0.273175    0.277584    0.281944    0.284872
     0.286300    0.289934    0.291033    0.293922    0.296010    0.297595
     0.298552    0.302816    0.322265    0.336456    0.336791    0.338679
     0.338950    0.338988    0.339256    0.339329    0.339490    0.339770
     0.339971    0.340394    0.340533    0.340723    0.341027    0.341738
     0.342122    0.342402    0.342653    0.343340    0.344338    0.353413
     0.383701    0.394789    0.396930    0.400145    0.403411    0.409401
     0.422561    0.513599    0.518452    0.519995    0.521681    0.526767
     0.542040    0.551155    0.946065    0.985255

 Minimum Search - Taking Simple RFO Step
 Searching for Lamda that Minimizes Along All modes
 Value Taken    Lamda =  -0.00233390
 Calculated Step too Large.  Step scaled by  0.331050
 Step Taken.  Stepsize is  0.300000

                             Maximum     Tolerance    Cnvgd?
         Gradient           0.003023      0.000300      NO
         Displacement       0.095415      0.001200      NO
         Energy change     -0.000746      0.000001      NO


 New Cartesian Coordinates Obtained by Inverse Iteration

 Displacement from previous Coordinates is:  1.402461
 ----------------------------------------------------------------
             Standard Nuclear Orientation (Angstroms)
    I     Atom           X                Y                Z
 ----------------------------------------------------------------
    1      C       2.8267974434    -0.3739214984    -0.3650887830
    2      H       2.3536242128     0.5972546838    -0.1758723394
    3      C       3.6975272417    -0.6661736510     0.8615807761
    4      H       4.1349071977    -1.6684535979     0.7529460278
    5      O       2.8484650154    -0.6446018743     2.0150755021
    6      H       3.3882635261    -0.8145994404     2.7948458895
    7      C       4.8355633496     0.3536407318     1.0056377470
    8      H       4.3910997191     1.3363344161     1.2087144841
    9      H       5.4403726711     0.0923644302     1.8841297313
   10      C       5.7297586949     0.4432246310    -0.2383634209
   11      H       6.1839238084    -0.5438132554    -0.4058218742
   12      C       6.8600729588     1.4610092967    -0.0530128967
   13      H       7.4930813200     1.2075338777     0.8032390118
   14      H       7.5013029613     1.5075580838    -0.9389031091
   15      H       6.4585174197     2.4660185813     0.1166172454
   16      C       4.8585266011     0.7675485702    -1.4571536414
   17      H       5.4726790082     0.7827191153    -2.3644421756
   18      H       4.4492274893     1.7797313172    -1.3410283939
   19      C       3.7130756392    -0.2382952320    -1.6216034180
   20      H       3.0806596744     0.0441061198    -2.4694901483
   21      H       4.1321138574    -1.2244029591    -1.8663688331
   22      C       1.6984865306    -1.4464779558    -0.6229681806
   23      H       1.5944021300    -1.5196039905    -1.7077419402
   24      C       1.9746343847    -2.8527323118    -0.0722045897
   25      H       1.1832217255    -3.5372022034    -0.3870992979
   26      H       2.9189906927    -3.2417903000    -0.4624665945
   27      H       2.0129142678    -2.8509363281     1.0174174899
   28      C       0.3602992191    -0.9411211004    -0.1079923785
   29      O      -0.1292575401    -1.1575207172     0.9666391073
   30      O      -0.2482618479    -0.1858000515    -1.0884854102
   31      O      -2.4661587669    -0.6050422413    -0.7374858967
   32      C      -3.8060182770    -0.1210698630    -0.6905420909
   33      H      -4.0446634610     0.4539020939    -1.5938081588
   34      C      -1.5000406598     0.4257219316    -0.8624979362
   35      H      -1.6780735620     1.0104998515    -1.7743968394
   36      C      -4.7157609506    -1.3486476762    -0.7106064263
   37      O      -5.4104940925    -1.6605716493    -1.6424869158
   38      O      -4.6227771994    -2.0591303337     0.4304113044
   39      H      -5.1953521581    -2.8355899304     0.3322758486
   40      C      -4.0021261975     0.7622995281     0.5501500748
   41      H      -3.8207160033     0.1442865460     1.4413113462
   42      O      -5.3338894047     1.2460693304     0.5335050371
   43      H      -5.4091050783     1.9353818939     1.2049975572
   44      C      -2.9842122605     1.8985471623     0.4954227391
   45      H      -3.2218735416     2.5456851122    -0.3558132468
   46      O      -3.0970887047     2.7571849924     1.6381862639
   47      H      -2.8704140841     2.2479538323     2.4282917327
   48      C      -1.5531680059     1.3765492805     0.3468974480
   49      H      -1.2699878712     0.8168798291     1.2441887354
   50      O      -0.6419752013     2.4355097617     0.0968584949
   51      H      -0.8052108205     3.1242916030     0.7529318648
 ----------------------------------------------------------------
 Molecular Point Group                 C1    NOp =  1
 Largest Abelian Subgroup              C1    NOp =  1
 Nuclear Repulsion Energy =  2452.7082972367 hartrees
 There are       97 alpha and       97 beta electrons
 Applying Cartesian multipole field
    Component          Value
    ---------          -----
     (2,0,0)        1.00000E-12
     (0,2,0)        2.00000E-11
     (0,0,2)       -3.00000E-11
 Nucleus-field energy     =     0.0000000171 hartrees
 Requested basis set is 6-311++G(d,p)
 There are 280 shells and 732 basis functions
 A cutoff of  1.0D-11 yielded  26838 shell pairs
 There are    179549 function pairs (    190233 Cartesian)
 Smallest overlap matrix eigenvalue = 1.09E-06

 Q-Chem warning in module stvman/mkSTV.C, line 306:

 Overlap eigenvalue is smaller than square root of threshold
 Use THRESH >= 12 to get rid of this warning

 Guess MOs from SCF MO coefficient file

 -----------------------------------------------------------------------
  General SCF calculation program by
  Eric Jon Sundstrom, Paul Horn, Yuezhi Mao, Dmitri Zuev, Alec White,
  David Stuck, Shaama M.S., Shane Yost, Joonho Lee, David Small,
  Daniel Levine, Susi Lehtola, Hugh Burton, Evgeny Epifanovsky
 -----------------------------------------------------------------------
 Exchange:     0.2000 Hartree-Fock + 0.0800 Slater + 0.7200 B88
 Correlation:  0.1900 VWN1RPA + 0.8100 LYP
 Using SG-1 standard quadrature grid
 using 6 threads for integral computing
 -------------------------------------------------------
 OpenMP Integral computing Module                
 Release: version 2.0, May 2017, Q-Chem Inc. Pleasanton 
 -------------------------------------------------------
 -------------------------------------------------------
 OpenMP BLAS3 based DFT computing Module                
 Release: version 1.0, May 2013, Q-Chem Inc. Pittsburgh 
 -------------------------------------------------------
 A restricted SCF calculation will be
 performed using DIIS
 SCF converges when DIIS error is below 1.0e-08
 ---------------------------------------
  Cycle       Energy         DIIS error
 ---------------------------------------
    1   -1302.7348577132      6.36e-04  
    2   -1302.7706220109      1.06e-04  
    3   -1302.7700589263      1.63e-04  
    4   -1302.7712871685      2.74e-05  
    5   -1302.7713133631      1.52e-05  
    6   -1302.7713239137      3.93e-06  
    7   -1302.7713246996      1.00e-06  
    8   -1302.7713247508      2.94e-07  
    9   -1302.7713247547      1.26e-07  
   10   -1302.7713247552      5.50e-08  
   11   -1302.7713247554      2.07e-08  
   12   -1302.7713247553      5.25e-09  Convergence criterion met
 ---------------------------------------
 SCF time:   CPU 2153.53s  wall 382.00s 
 SCF   energy in the final basis set =    -1302.7713247553
 Total energy in the final basis set =    -1302.7713247553

 --------------------------------------------------------------

                    Orbital Energies (a.u.)
 --------------------------------------------------------------

 Alpha MOs
 -- Occupied --
-19.1853 -19.1738 -19.1622 -19.1590 -19.1460 -19.1423 -19.1302 -19.1238
-19.1145 -10.3217 -10.3043 -10.3023 -10.2603 -10.2501 -10.2497 -10.2437
-10.2249 -10.1914 -10.1853 -10.1809 -10.1738 -10.1713 -10.1699 -10.1645
-10.1610  -1.1304  -1.1227  -1.0766  -1.0666  -1.0501  -1.0391  -1.0387
 -1.0275  -1.0254  -0.8488  -0.8146  -0.8093  -0.7941  -0.7533  -0.7415
 -0.7134  -0.6876  -0.6832  -0.6528  -0.6350  -0.6275  -0.6251  -0.5897
 -0.5715  -0.5636  -0.5591  -0.5549  -0.5267  -0.5199  -0.5144  -0.5131
 -0.5008  -0.4966  -0.4929  -0.4878  -0.4806  -0.4742  -0.4661  -0.4568
 -0.4507  -0.4380  -0.4351  -0.4295  -0.4255  -0.4169  -0.4054  -0.4003
 -0.3989  -0.3947  -0.3923  -0.3883  -0.3799  -0.3778  -0.3757  -0.3706
 -0.3674  -0.3606  -0.3519  -0.3415  -0.3404  -0.3397  -0.3328  -0.3290
 -0.3229  -0.3186  -0.3115  -0.3077  -0.3041  -0.2898  -0.2862  -0.2775
 -0.2694
 -- Virtual --
 -0.0321  -0.0190  -0.0143  -0.0079  -0.0066  -0.0015  -0.0010   0.0008
  0.0052   0.0146   0.0190   0.0206   0.0258   0.0301   0.0341   0.0399
  0.0411   0.0429   0.0496   0.0524   0.0545   0.0587   0.0623   0.0666
  0.0690   0.0719   0.0738   0.0753   0.0769   0.0808   0.0850   0.0885
  0.0909   0.0957   0.0980   0.1008   0.1017   0.1020   0.1052   0.1104
  0.1124   0.1143   0.1163   0.1184   0.1198   0.1221   0.1246   0.1256
  0.1276   0.1297   0.1317   0.1336   0.1376   0.1382   0.1399   0.1406
  0.1427   0.1448   0.1468   0.1481   0.1504   0.1525   0.1560   0.1573
  0.1599   0.1619   0.1622   0.1655   0.1681   0.1711   0.1720   0.1733
  0.1765   0.1769   0.1782   0.1811   0.1845   0.1862   0.1887   0.1900
  0.1935   0.1985   0.1988   0.2008   0.2047   0.2097   0.2126   0.2140
  0.2167   0.2190   0.2227   0.2234   0.2245   0.2278   0.2300   0.2332
  0.2372   0.2385   0.2410   0.2455   0.2490   0.2522   0.2529   0.2544
  0.2575   0.2605   0.2622   0.2637   0.2682   0.2699   0.2705   0.2722
  0.2734   0.2776   0.2819   0.2831   0.2869   0.2897   0.2930   0.2972
  0.2981   0.3021   0.3050   0.3130   0.3140   0.3148   0.3172   0.3189
  0.3208   0.3225   0.3262   0.3316   0.3328   0.3356   0.3371   0.3406
  0.3411   0.3425   0.3473   0.3511   0.3535   0.3559   0.3581   0.3586
  0.3606   0.3633   0.3686   0.3710   0.3729   0.3766   0.3794   0.3859
  0.3881   0.3910   0.3950   0.3995   0.4015   0.4050   0.4133   0.4140
  0.4173   0.4177   0.4217   0.4266   0.4310   0.4323   0.4391   0.4496
  0.4541   0.4557   0.4644   0.4706   0.4765   0.4792   0.4855   0.4885
  0.4947   0.4961   0.5034   0.5112   0.5119   0.5221   0.5285   0.5330
  0.5355   0.5369   0.5461   0.5546   0.5619   0.5678   0.5773   0.5779
  0.5842   0.5878   0.5982   0.6051   0.6109   0.6160   0.6211   0.6253
  0.6321   0.6336   0.6387   0.6425   0.6449   0.6493   0.6539   0.6589
  0.6622   0.6716   0.6732   0.6770   0.6793   0.6892   0.6927   0.6966
  0.7008   0.7060   0.7094   0.7180   0.7256   0.7368   0.7436   0.7456
  0.7498   0.7536   0.7561   0.7573   0.7641   0.7659   0.7725   0.7742
  0.7791   0.7823   0.7873   0.7885   0.7904   0.7946   0.7956   0.8025
  0.8052   0.8155   0.8172   0.8210   0.8368   0.8443   0.8530   0.8612
  0.8642   0.8733   0.9055   0.9176   0.9219   0.9277   0.9480   0.9567
  0.9643   0.9766   0.9966   1.0038   1.0205   1.0220   1.0281   1.0390
  1.0435   1.0547   1.0693   1.0793   1.0834   1.0882   1.1084   1.1119
  1.1237   1.1400   1.1452   1.1513   1.1570   1.1683   1.1737   1.1754
  1.1806   1.1848   1.1912   1.1982   1.2024   1.2134   1.2183   1.2227
  1.2267   1.2425   1.2452   1.2483   1.2573   1.2660   1.2669   1.2741
  1.2875   1.2904   1.2953   1.3101   1.3139   1.3159   1.3286   1.3373
  1.3450   1.3501   1.3649   1.3714   1.3872   1.3916   1.4011   1.4099
  1.4223   1.4290   1.4418   1.4505   1.4517   1.4589   1.4700   1.4736
  1.4830   1.4935   1.5033   1.5068   1.5170   1.5250   1.5282   1.5310
  1.5454   1.5489   1.5535   1.5577   1.5670   1.5700   1.5750   1.5814
  1.5866   1.5897   1.5989   1.5998   1.6087   1.6110   1.6123   1.6197
  1.6240   1.6318   1.6348   1.6358   1.6388   1.6431   1.6510   1.6548
  1.6629   1.6700   1.6717   1.6743   1.6865   1.7021   1.7029   1.7092
  1.7163   1.7203   1.7293   1.7442   1.7499   1.7523   1.7623   1.7644
  1.7752   1.7797   1.7905   1.7926   1.7982   1.8032   1.8135   1.8243
  1.8291   1.8360   1.8424   1.8519   1.8572   1.8645   1.8698   1.8863
  1.8954   1.9036   1.9100   1.9211   1.9238   1.9302   1.9401   1.9574
  1.9651   1.9754   1.9829   1.9981   2.0017   2.0139   2.0271   2.0297
  2.0413   2.0444   2.0556   2.0587   2.0654   2.0747   2.0792   2.0909
  2.1062   2.1103   2.1143   2.1256   2.1431   2.1468   2.1639   2.1712
  2.1737   2.1817   2.1973   2.2012   2.2115   2.2148   2.2236   2.2412
  2.2441   2.2550   2.2635   2.2783   2.2937   2.3069   2.3289   2.3408
  2.3460   2.3558   2.3644   2.3798   2.3995   2.4118   2.4215   2.4374
  2.4601   2.4816   2.4889   2.4922   2.5257   2.5263   2.5398   2.5454
  2.5489   2.5631   2.5655   2.5747   2.5810   2.5880   2.5985   2.6036
  2.6143   2.6264   2.6313   2.6361   2.6502   2.6524   2.6637   2.6835
  2.6903   2.6981   2.7069   2.7182   2.7309   2.7324   2.7427   2.7680
  2.7711   2.7863   2.7916   2.7964   2.8113   2.8163   2.8260   2.8343
  2.8428   2.8652   2.8827   2.8861   2.8927   2.8943   2.9057   2.9123
  2.9175   2.9244   2.9358   2.9399   2.9499   2.9649   2.9693   2.9799
  2.9868   2.9898   3.0014   3.0072   3.0141   3.0336   3.0399   3.0543
  3.0620   3.0707   3.0739   3.0793   3.0863   3.1031   3.1096   3.1183
  3.1260   3.1299   3.1388   3.1527   3.1581   3.1774   3.1870   3.1896
  3.2035   3.2089   3.2199   3.2336   3.2440   3.2576   3.2789   3.2874
  3.2994   3.3078   3.3172   3.3207   3.3424   3.3573   3.3812   3.4042
  3.4094   3.4263   3.4521   3.4798   3.5177   3.5391   3.5515   3.6187
  3.6360   3.6839   3.7136   3.7794   3.7840   3.7867   3.8052   3.8127
  3.8250   3.8338   3.8482   3.8727   3.8996   3.9046   3.9218   3.9368
  3.9436   3.9504   3.9755   4.0002   4.0076   4.0371   4.0462   4.0942
  4.1259   4.1339   4.1431   4.1668   4.1758   4.1859   4.2175   4.2465
  4.2575   4.2976   4.3049   4.3087   4.3226   4.3776   4.4184   4.9856
  5.0766   5.0976   5.1141   5.1220   5.1375   5.1459   5.1569   5.1605
  5.1898   5.3208   5.3752   5.3905   5.4156   5.4254   5.4447   5.4705
  5.4957   5.5958   5.6198   5.6384   5.6566   5.6793   5.6937   5.7644
  5.8465   5.9332  23.7559  23.7574  23.7961  23.8095  23.8172  23.8216
 23.8409  23.8602  23.8704  23.8891  23.9023  23.9351  23.9485  23.9580
 23.9829  24.0285  49.8707  49.9073  49.9276  49.9528  49.9631  49.9692
 49.9897  50.0174  50.0460
 --------------------------------------------------------------

          Ground-State Mulliken Net Atomic Charges

     Atom                 Charge (a.u.)
  ----------------------------------------
      1 C                     0.238060
      2 H                     0.223485
      3 C                    -0.465574
      4 H                     0.199550
      5 O                    -0.141033
      6 H                     0.228551
      7 C                    -0.660227
      8 H                     0.206685
      9 H                     0.127200
     10 C                     0.487576
     11 H                     0.159382
     12 C                    -0.743352
     13 H                     0.136717
     14 H                     0.137387
     15 H                     0.141662
     16 C                    -0.619378
     17 H                     0.171304
     18 H                     0.164695
     19 C                    -0.288461
     20 H                     0.164078
     21 H                     0.167696
     22 C                     0.887396
     23 H                     0.259166
     24 C                    -0.706903
     25 H                     0.155855
     26 H                     0.126115
     27 H                     0.212105
     28 C                    -1.127512
     29 O                    -0.079592
     30 O                     0.219682
     31 O                     0.076321
     32 C                    -0.403564
     33 H                     0.270511
     34 C                    -0.535040
     35 H                     0.220230
     36 C                     0.075193
     37 O                    -0.216762
     38 O                    -0.108107
     39 H                     0.295173
     40 C                    -0.118560
     41 H                     0.301421
     42 O                    -0.161566
     43 H                     0.264368
     44 C                    -0.571775
     45 H                     0.282806
     46 O                    -0.195760
     47 H                     0.280422
     48 C                    -0.172587
     49 H                     0.332050
     50 O                    -0.166370
     51 H                     0.269280
  ----------------------------------------
  Sum of atomic charges =     0.000000

 -----------------------------------------------------------------
                    Cartesian Multipole Moments
 -----------------------------------------------------------------
    Charge (ESU x 10^10)
                 0.0000
    Dipole Moment (Debye)
         X       3.6874      Y       0.7358      Z       2.3692
       Tot       4.4443
    Quadrupole Moments (Debye-Ang)
        XX    -148.5923     XY      -5.3314     YY    -148.3739
        XZ     -12.3619     YZ       0.6346     ZZ    -147.5380
    Octopole Moments (Debye-Ang^2)
       XXX      97.8539    XXY     -21.5566    XYY     -38.6681
       YYY     -33.4263    XXZ     106.1519    XYZ      11.5064
       YYZ      16.9411    XZZ      -1.2699    YZZ      16.9256
       ZZZ      56.8902
    Hexadecapole Moments (Debye-Ang^3)
      XXXX  -13523.2501   XXXY     -78.1535   XXYY   -2383.4920
      XYYY     109.9662   YYYY   -1998.6707   XXXZ    -391.5625
      XXYZ    -177.6729   XYYZ     -27.5027   YYYZ    -156.9691
      XXZZ   -2329.7439   XYZZ    -118.7314   YYZZ    -532.2386
      XZZZ       0.6009   YZZZ    -150.6908   ZZZZ   -1002.5445
 -----------------------------------------------------------------
 Calculating analytic gradient of the SCF energy
 Gradient of SCF Energy
            1           2           3           4           5           6
    1  -0.0008435   0.0006610  -0.0006567  -0.0006049  -0.0008002   0.0006382
    2   0.0008798   0.0002946  -0.0009974  -0.0001280  -0.0000269  -0.0002309
    3  -0.0000419   0.0011060  -0.0004292  -0.0000502  -0.0002754   0.0004642
            7           8           9          10          11          12
    1   0.0006106  -0.0000907   0.0002053   0.0000089  -0.0001788  -0.0002370
    2   0.0000494  -0.0000158   0.0001461  -0.0000164   0.0001487  -0.0000791
    3  -0.0005529  -0.0001651  -0.0001259   0.0001305  -0.0002382  -0.0000283
           13          14          15          16          17          18
    1   0.0000920   0.0001776   0.0001489   0.0000552   0.0002753   0.0004316
    2   0.0000214   0.0001794   0.0001893   0.0000113   0.0000773   0.0000339
    3   0.0000864  -0.0001881  -0.0001114   0.0004610  -0.0000102   0.0000349
           19          20          21          22          23          24
    1   0.0001480  -0.0001336  -0.0001315  -0.0003419   0.0010471  -0.0007915
    2   0.0012539  -0.0001260  -0.0002374  -0.0012491  -0.0005158  -0.0004595
    3   0.0003786  -0.0003303   0.0001507  -0.0017725   0.0002556   0.0006658
           25          26          27          28          29          30
    1   0.0001112   0.0000483   0.0004539   0.0020358  -0.0013938  -0.0011481
    2   0.0001648  -0.0000040  -0.0001294   0.0023264  -0.0001632  -0.0016948
    3  -0.0003074   0.0000437   0.0004675  -0.0016809   0.0025793  -0.0005288
           31          32          33          34          35          36
    1   0.0004219   0.0003358   0.0001257   0.0005786  -0.0000593  -0.0011428
    2  -0.0009547   0.0000226  -0.0001388   0.0003270   0.0005950   0.0011584
    3   0.0007371   0.0000935  -0.0002094  -0.0019184  -0.0001088   0.0021327
           37          38          39          40          41          42
    1  -0.0006571   0.0015094  -0.0004077  -0.0009995   0.0001287   0.0003967
    2  -0.0009343   0.0004956  -0.0001883   0.0007777  -0.0003434  -0.0005780
    3  -0.0023395   0.0008052  -0.0004924   0.0007250   0.0002711  -0.0007411
           43          44          45          46          47          48
    1  -0.0000959  -0.0002509   0.0000196  -0.0000303   0.0001740   0.0005018
    2   0.0003132  -0.0006647   0.0000422   0.0001168  -0.0004988   0.0013814
    3   0.0008763  -0.0003721  -0.0004954  -0.0012971   0.0006307   0.0013303
           49          50          51
    1   0.0000296  -0.0003265  -0.0000482
    2  -0.0001318  -0.0009767   0.0004770
    3   0.0001393  -0.0003470   0.0005924
 Max gradient component =       2.579E-03
 RMS gradient           =       7.276E-04
 Gradient time:  CPU 507.93 s  wall 85.85 s
 Geometry Optimization Parameters
   NAtoms,    NIC,     NZ,  NCons,   NDum,   NFix, NCnnct, MaxDiis
       51     405       0       0       0       0       0       0

 Cartesian Hessian Update
 Hessian Updated using BFGS Update


** GEOMETRY OPTIMIZATION IN DELOCALIZED INTERNAL COORDINATES **
   Searching for a Minimum

   Optimization Cycle:   7

                       Coordinates (Angstroms)
     ATOM                X               Y               Z
      1  C         2.8267974434   -0.3739214984   -0.3650887830
      2  H         2.3536242128    0.5972546838   -0.1758723394
      3  C         3.6975272417   -0.6661736510    0.8615807761
      4  H         4.1349071977   -1.6684535979    0.7529460278
      5  O         2.8484650154   -0.6446018743    2.0150755021
      6  H         3.3882635261   -0.8145994404    2.7948458895
      7  C         4.8355633496    0.3536407318    1.0056377470
      8  H         4.3910997191    1.3363344161    1.2087144841
      9  H         5.4403726711    0.0923644302    1.8841297313
     10  C         5.7297586949    0.4432246310   -0.2383634209
     11  H         6.1839238084   -0.5438132554   -0.4058218742
     12  C         6.8600729588    1.4610092967   -0.0530128967
     13  H         7.4930813200    1.2075338777    0.8032390118
     14  H         7.5013029613    1.5075580838   -0.9389031091
     15  H         6.4585174197    2.4660185813    0.1166172454
     16  C         4.8585266011    0.7675485702   -1.4571536414
     17  H         5.4726790082    0.7827191153   -2.3644421756
     18  H         4.4492274893    1.7797313172   -1.3410283939
     19  C         3.7130756392   -0.2382952320   -1.6216034180
     20  H         3.0806596744    0.0441061198   -2.4694901483
     21  H         4.1321138574   -1.2244029591   -1.8663688331
     22  C         1.6984865306   -1.4464779558   -0.6229681806
     23  H         1.5944021300   -1.5196039905   -1.7077419402
     24  C         1.9746343847   -2.8527323118   -0.0722045897
     25  H         1.1832217255   -3.5372022034   -0.3870992979
     26  H         2.9189906927   -3.2417903000   -0.4624665945
     27  H         2.0129142678   -2.8509363281    1.0174174899
     28  C         0.3602992191   -0.9411211004   -0.1079923785
     29  O        -0.1292575401   -1.1575207172    0.9666391073
     30  O        -0.2482618479   -0.1858000515   -1.0884854102
     31  O        -2.4661587669   -0.6050422413   -0.7374858967
     32  C        -3.8060182770   -0.1210698630   -0.6905420909
     33  H        -4.0446634610    0.4539020939   -1.5938081588
     34  C        -1.5000406598    0.4257219316   -0.8624979362
     35  H        -1.6780735620    1.0104998515   -1.7743968394
     36  C        -4.7157609506   -1.3486476762   -0.7106064263
     37  O        -5.4104940925   -1.6605716493   -1.6424869158
     38  O        -4.6227771994   -2.0591303337    0.4304113044
     39  H        -5.1953521581   -2.8355899304    0.3322758486
     40  C        -4.0021261975    0.7622995281    0.5501500748
     41  H        -3.8207160033    0.1442865460    1.4413113462
     42  O        -5.3338894047    1.2460693304    0.5335050371
     43  H        -5.4091050783    1.9353818939    1.2049975572
     44  C        -2.9842122605    1.8985471623    0.4954227391
     45  H        -3.2218735416    2.5456851122   -0.3558132468
     46  O        -3.0970887047    2.7571849924    1.6381862639
     47  H        -2.8704140841    2.2479538323    2.4282917327
     48  C        -1.5531680059    1.3765492805    0.3468974480
     49  H        -1.2699878712    0.8168798291    1.2441887354
     50  O        -0.6419752013    2.4355097617    0.0968584949
     51  H        -0.8052108205    3.1242916030    0.7529318648
   Point Group: c1    Number of degrees of freedom:   147


   Energy is  -1302.771324755

 Hessian Updated using BFGS Update

143 Hessian modes will be used to form the next step
  Hessian Eigenvalues:
     0.000339    0.003203    0.005459    0.005603    0.005875    0.006200
     0.006778    0.006989    0.007291    0.008148    0.010249    0.010930
     0.011056    0.011810    0.012679    0.013973    0.019682    0.020487
     0.020810    0.022267    0.029422    0.031657    0.032527    0.034797
     0.038144    0.039807    0.042544    0.043832    0.044786    0.046119
     0.046884    0.047350    0.048023    0.048587    0.048777    0.049461
     0.050252    0.051040    0.052781    0.054192    0.055213    0.055637
     0.056267    0.056383    0.057113    0.057521    0.058194    0.060673
     0.061280    0.063519    0.066930    0.068075    0.068808    0.070439
     0.074608    0.078395    0.081557    0.082442    0.083787    0.084275
     0.092412    0.095767    0.103615    0.114222    0.121654    0.129934
     0.145421    0.147927    0.153329    0.159354    0.159519    0.160017
     0.160116    0.160451    0.160809    0.162335    0.168310    0.173328
     0.176789    0.182636    0.187125    0.188973    0.195961    0.199977
     0.202114    0.231207    0.246311    0.249901    0.253827    0.256869
     0.266368    0.267406    0.268669    0.274090    0.276675    0.281836
     0.285163    0.286548    0.289899    0.291230    0.295265    0.297052
     0.297859    0.299308    0.304501    0.317919    0.336286    0.336830
     0.338683    0.338986    0.339103    0.339277    0.339422    0.339546
     0.339709    0.339975    0.340362    0.340509    0.340665    0.340941
     0.341872    0.342122    0.342400    0.342748    0.343351    0.344563
     0.356832    0.383963    0.394738    0.396867    0.399940    0.403086
     0.419421    0.429725    0.514011    0.517705    0.519358    0.521366
     0.527238    0.550384    0.575785    0.946200    1.098174

 Minimum Search - Taking Simple RFO Step
 Searching for Lamda that Minimizes Along All modes
 Value Taken    Lamda =  -0.00228165
 Calculated Step too Large.  Step scaled by  0.345648
 Step Taken.  Stepsize is  0.300000

                             Maximum     Tolerance    Cnvgd?
         Gradient           0.002930      0.000300      NO
         Displacement       0.102192      0.001200      NO
         Energy change     -0.000746      0.000001      NO


 New Cartesian Coordinates Obtained by Inverse Iteration

 Displacement from previous Coordinates is:  1.410591
 ----------------------------------------------------------------
             Standard Nuclear Orientation (Angstroms)
    I     Atom           X                Y                Z
 ----------------------------------------------------------------
    1      C       2.8115686400    -0.3837365854    -0.4150017263
    2      H       2.3267941289     0.5944932971    -0.3112611512
    3      C       3.6342073235    -0.5937454101     0.8605540502
    4      H       4.0811862539    -1.5965541153     0.8285353398
    5      O       2.7389852937    -0.5117215512     1.9748308444
    6      H       3.2483347810    -0.6230857697     2.7852785092
    7      C       4.7604902004     0.4402668532     0.9856826093
    8      H       4.3063263644     1.4321072645     1.1063156400
    9      H       5.3310399738     0.2406825740     1.9024528841
   10      C       5.7028017025     0.4504153918    -0.2260449060
   11      H       6.1635958558    -0.5439059796    -0.3099190314
   12      C       6.8247403502     1.4812896696    -0.0636064449
   13      H       7.4232947363     1.2869348553     0.8320887332
   14      H       7.5009147977     1.4714070743    -0.9244330839
   15      H       6.4168358266     2.4943314023     0.0230471925
   16      C       4.8815803453     0.6912037113    -1.4979789397
   17      H       5.5322368132     0.6489512877    -2.3785513001
   18      H       4.4666826448     1.7071653125    -1.4652995994
   19      C       3.7451215378    -0.3282108302    -1.6427454257
   20      H       3.1461350480    -0.1040946535    -2.5315436648
   21      H       4.1760228509    -1.3259649767    -1.8067655007
   22      C       1.6965604674    -1.4767505389    -0.6381832974
   23      H       1.5826897370    -1.5690005799    -1.7211708118
   24      C       2.0111933687    -2.8644248507    -0.0659106036
   25      H       1.2347244534    -3.5746482066    -0.3602754610
   26      H       2.9625514223    -3.2385776160    -0.4543498860
   27      H       2.0537530643    -2.8443939299     1.0240067935
   28      C       0.3521145897    -0.9888729308    -0.1234030810
   29      O      -0.1649627870    -1.2570639315     0.9263672096
   30      O      -0.2306377773    -0.1818486664    -1.0798038943
   31      O      -2.4586901057    -0.5799723750    -0.7634698582
   32      C      -3.7913599248    -0.0788383145    -0.7020405584
   33      H      -4.0169631741     0.5362545405    -1.5820792172
   34      C      -1.4747715816     0.4398189411    -0.8422840108
   35      H      -1.6376314675     1.0604709312    -1.7328938021
   36      C      -4.7195135661    -1.2899220794    -0.7737280935
   37      O      -5.4178481342    -1.5547267744    -1.7186247753
   38      O      -4.6254829969    -2.0582072949     0.3292348079
   39      H      -5.2051698273    -2.8242843298     0.1937598707
   40      C      -3.9801955373     0.7538994043     0.5745736525
   41      H      -3.8039189616     0.0968322613     1.4383809814
   42      O      -5.3047569599     1.2547024343     0.5811985054
   43      H      -5.3661393536     1.9209305029     1.2774673624
   44      C      -2.9486920907     1.8799799111     0.5642074672
   45      H      -3.1767626548     2.5603243179    -0.2634814177
   46      O      -3.0541509563     2.6969903984     1.7381213560
   47      H      -2.8330202256     2.1560334625     2.5088889994
   48      C      -1.5223133001     1.3477875012     0.4011261911
   49      H      -1.2489843842     0.7534150933     1.2791124924
   50      O      -0.5997618664     2.4057193496     0.1948022282
   51      H      -0.7648718680     3.0724529900     0.8733423455
 ----------------------------------------------------------------
 Molecular Point Group                 C1    NOp =  1
 Largest Abelian Subgroup              C1    NOp =  1
 Nuclear Repulsion Energy =  2457.0633060772 hartrees
 There are       97 alpha and       97 beta electrons
 Applying Cartesian multipole field
    Component          Value
    ---------          -----
     (2,0,0)        1.00000E-12
     (0,2,0)        2.00000E-11
     (0,0,2)       -3.00000E-11
 Nucleus-field energy     =     0.0000000158 hartrees
 Requested basis set is 6-311++G(d,p)
 There are 280 shells and 732 basis functions
 A cutoff of  1.0D-11 yielded  26889 shell pairs
 There are    179798 function pairs (    190492 Cartesian)
 Smallest overlap matrix eigenvalue = 1.11E-06

 Q-Chem warning in module stvman/mkSTV.C, line 306:

 Overlap eigenvalue is smaller than square root of threshold
 Use THRESH >= 12 to get rid of this warning

 Guess MOs from SCF MO coefficient file

 -----------------------------------------------------------------------
  General SCF calculation program by
  Eric Jon Sundstrom, Paul Horn, Yuezhi Mao, Dmitri Zuev, Alec White,
  David Stuck, Shaama M.S., Shane Yost, Joonho Lee, David Small,
  Daniel Levine, Susi Lehtola, Hugh Burton, Evgeny Epifanovsky
 -----------------------------------------------------------------------
 Exchange:     0.2000 Hartree-Fock + 0.0800 Slater + 0.7200 B88
 Correlation:  0.1900 VWN1RPA + 0.8100 LYP
 Using SG-1 standard quadrature grid
 using 6 threads for integral computing
 -------------------------------------------------------
 OpenMP Integral computing Module                
 Release: version 2.0, May 2017, Q-Chem Inc. Pleasanton 
 -------------------------------------------------------
 -------------------------------------------------------
 OpenMP BLAS3 based DFT computing Module                
 Release: version 1.0, May 2013, Q-Chem Inc. Pittsburgh 
 -------------------------------------------------------
 A restricted SCF calculation will be
 performed using DIIS
 SCF converges when DIIS error is below 1.0e-08
 ---------------------------------------
  Cycle       Energy         DIIS error
 ---------------------------------------
    1   -1302.7352067714      6.40e-04  
    2   -1302.7713793481      1.02e-04  
    3   -1302.7710013833      1.48e-04  
    4   -1302.7720202658      2.44e-05  
    5   -1302.7720397576      1.45e-05  
    6   -1302.7720492008      4.21e-06  
    7   -1302.7720500818      1.02e-06  
    8   -1302.7720501356      2.69e-07  
    9   -1302.7720501389      9.57e-08  
   10   -1302.7720501396      3.98e-08  
   11   -1302.7720501394      1.60e-08  
   12   -1302.7720501397      6.73e-09  Convergence criterion met
 ---------------------------------------
 SCF time:   CPU 2161.31s  wall 383.00s 
 SCF   energy in the final basis set =    -1302.7720501397
 Total energy in the final basis set =    -1302.7720501397

 --------------------------------------------------------------

                    Orbital Energies (a.u.)
 --------------------------------------------------------------

 Alpha MOs
 -- Occupied --
-19.1849 -19.1733 -19.1623 -19.1585 -19.1459 -19.1420 -19.1298 -19.1243
-19.1146 -10.3214 -10.3042 -10.3021 -10.2601 -10.2500 -10.2494 -10.2437
-10.2247 -10.1917 -10.1851 -10.1811 -10.1740 -10.1714 -10.1701 -10.1646
-10.1613  -1.1299  -1.1222  -1.0763  -1.0662  -1.0501  -1.0385  -1.0382
 -1.0279  -1.0253  -0.8491  -0.8147  -0.8089  -0.7938  -0.7533  -0.7416
 -0.7133  -0.6875  -0.6828  -0.6526  -0.6346  -0.6271  -0.6255  -0.5896
 -0.5714  -0.5635  -0.5588  -0.5545  -0.5264  -0.5198  -0.5147  -0.5128
 -0.5007  -0.4963  -0.4925  -0.4876  -0.4804  -0.4745  -0.4666  -0.4576
 -0.4502  -0.4375  -0.4350  -0.4291  -0.4251  -0.4168  -0.4055  -0.4005
 -0.3985  -0.3949  -0.3926  -0.3886  -0.3801  -0.3781  -0.3749  -0.3712
 -0.3672  -0.3600  -0.3522  -0.3415  -0.3404  -0.3394  -0.3333  -0.3291
 -0.3232  -0.3184  -0.3110  -0.3076  -0.3039  -0.2896  -0.2858  -0.2779
 -0.2693
 -- Virtual --
 -0.0320  -0.0189  -0.0145  -0.0081  -0.0062  -0.0014  -0.0011   0.0005
  0.0053   0.0147   0.0190   0.0208   0.0255   0.0295   0.0343   0.0400
  0.0414   0.0433   0.0497   0.0519   0.0547   0.0584   0.0632   0.0667
  0.0694   0.0717   0.0743   0.0745   0.0770   0.0814   0.0851   0.0885
  0.0908   0.0955   0.0981   0.1009   0.1018   0.1024   0.1049   0.1107
  0.1128   0.1145   0.1170   0.1185   0.1206   0.1231   0.1245   0.1248
  0.1276   0.1296   0.1317   0.1335   0.1369   0.1384   0.1402   0.1408
  0.1428   0.1449   0.1467   0.1485   0.1500   0.1533   0.1558   0.1578
  0.1606   0.1614   0.1631   0.1655   0.1694   0.1712   0.1718   0.1733
  0.1757   0.1766   0.1793   0.1813   0.1845   0.1862   0.1887   0.1901
  0.1944   0.1979   0.1989   0.2012   0.2061   0.2097   0.2128   0.2138
  0.2164   0.2206   0.2222   0.2236   0.2251   0.2288   0.2292   0.2325
  0.2374   0.2392   0.2414   0.2453   0.2480   0.2519   0.2530   0.2543
  0.2575   0.2592   0.2616   0.2644   0.2691   0.2706   0.2714   0.2724
  0.2730   0.2776   0.2817   0.2840   0.2871   0.2908   0.2943   0.2965
  0.2989   0.3023   0.3045   0.3120   0.3147   0.3157   0.3172   0.3193
  0.3200   0.3227   0.3266   0.3311   0.3335   0.3352   0.3369   0.3403
  0.3425   0.3441   0.3476   0.3505   0.3534   0.3564   0.3572   0.3584
  0.3615   0.3626   0.3669   0.3705   0.3715   0.3770   0.3808   0.3841
  0.3893   0.3914   0.3963   0.4012   0.4013   0.4058   0.4134   0.4139
  0.4159   0.4198   0.4208   0.4261   0.4315   0.4329   0.4411   0.4520
  0.4538   0.4544   0.4629   0.4708   0.4769   0.4789   0.4840   0.4905
  0.4946   0.4962   0.5061   0.5111   0.5129   0.5229   0.5259   0.5330
  0.5372   0.5380   0.5492   0.5538   0.5621   0.5675   0.5773   0.5798
  0.5832   0.5875   0.6011   0.6039   0.6126   0.6178   0.6197   0.6273
  0.6329   0.6374   0.6380   0.6430   0.6462   0.6517   0.6537   0.6583
  0.6623   0.6723   0.6734   0.6778   0.6831   0.6888   0.6940   0.6971
  0.7005   0.7057   0.7097   0.7182   0.7267   0.7369   0.7436   0.7445
  0.7499   0.7555   0.7564   0.7588   0.7632   0.7656   0.7742   0.7763
  0.7800   0.7828   0.7867   0.7885   0.7906   0.7954   0.7963   0.8037
  0.8060   0.8158   0.8197   0.8237   0.8348   0.8485   0.8529   0.8627
  0.8630   0.8786   0.9050   0.9162   0.9229   0.9301   0.9481   0.9618
  0.9641   0.9777   0.9971   1.0046   1.0206   1.0233   1.0299   1.0384
  1.0431   1.0556   1.0699   1.0775   1.0817   1.0904   1.1070   1.1152
  1.1249   1.1406   1.1428   1.1488   1.1557   1.1665   1.1708   1.1752
  1.1817   1.1846   1.1927   1.1983   1.2026   1.2128   1.2198   1.2238
  1.2279   1.2409   1.2468   1.2513   1.2574   1.2663   1.2678   1.2740
  1.2864   1.2898   1.2938   1.3095   1.3128   1.3181   1.3313   1.3359
  1.3446   1.3508   1.3614   1.3714   1.3886   1.3945   1.4058   1.4133
  1.4259   1.4293   1.4478   1.4518   1.4547   1.4615   1.4703   1.4750
  1.4841   1.4950   1.5022   1.5054   1.5184   1.5253   1.5287   1.5309
  1.5439   1.5504   1.5549   1.5592   1.5688   1.5695   1.5745   1.5812
  1.5870   1.5906   1.5988   1.5998   1.6089   1.6122   1.6134   1.6195
  1.6254   1.6324   1.6359   1.6368   1.6382   1.6430   1.6512   1.6540
  1.6626   1.6698   1.6721   1.6749   1.6854   1.6970   1.7011   1.7095
  1.7150   1.7210   1.7290   1.7454   1.7515   1.7541   1.7631   1.7667
  1.7765   1.7794   1.7923   1.7931   1.7989   1.8030   1.8126   1.8239
  1.8281   1.8369   1.8451   1.8519   1.8591   1.8676   1.8705   1.8851
  1.8972   1.9085   1.9135   1.9195   1.9232   1.9313   1.9425   1.9586
  1.9705   1.9758   1.9811   1.9985   2.0034   2.0138   2.0260   2.0308
  2.0413   2.0450   2.0539   2.0582   2.0602   2.0745   2.0791   2.0904
  2.1067   2.1083   2.1189   2.1271   2.1435   2.1475   2.1645   2.1715
  2.1738   2.1822   2.1994   2.2002   2.2135   2.2168   2.2251   2.2411
  2.2472   2.2565   2.2656   2.2774   2.2957   2.3097   2.3270   2.3398
  2.3461   2.3557   2.3636   2.3811   2.4020   2.4136   2.4242   2.4361
  2.4585   2.4815   2.4896   2.4920   2.5242   2.5264   2.5402   2.5451
  2.5495   2.5630   2.5664   2.5743   2.5808   2.5877   2.5983   2.6039
  2.6146   2.6272   2.6328   2.6364   2.6467   2.6534   2.6676   2.6821
  2.6912   2.7006   2.7132   2.7188   2.7321   2.7343   2.7446   2.7673
  2.7729   2.7876   2.7926   2.7990   2.8127   2.8161   2.8261   2.8350
  2.8436   2.8664   2.8823   2.8867   2.8941   2.8971   2.9089   2.9147
  2.9185   2.9247   2.9355   2.9424   2.9528   2.9666   2.9715   2.9807
  2.9867   2.9922   3.0022   3.0076   3.0164   3.0329   3.0425   3.0538
  3.0615   3.0684   3.0742   3.0815   3.0876   3.1022   3.1057   3.1184
  3.1279   3.1304   3.1406   3.1523   3.1582   3.1771   3.1864   3.1901
  3.2036   3.2088   3.2196   3.2333   3.2458   3.2631   3.2781   3.2870
  3.2996   3.3080   3.3178   3.3217   3.3436   3.3562   3.3811   3.4051
  3.4107   3.4259   3.4520   3.4749   3.5178   3.5419   3.5511   3.6185
  3.6355   3.6834   3.7158   3.7787   3.7843   3.7864   3.8053   3.8106
  3.8248   3.8310   3.8493   3.8727   3.8991   3.9046   3.9219   3.9386
  3.9439   3.9497   3.9762   3.9982   4.0082   4.0365   4.0471   4.0940
  4.1281   4.1354   4.1459   4.1683   4.1752   4.1854   4.2207   4.2491
  4.2601   4.2941   4.3032   4.3064   4.3225   4.3740   4.4133   4.9858
  5.0769   5.0976   5.1147   5.1244   5.1382   5.1485   5.1574   5.1629
  5.1905   5.3178   5.3753   5.3910   5.4165   5.4266   5.4450   5.4722
  5.5024   5.5960   5.6191   5.6368   5.6561   5.6800   5.6953   5.7651
  5.8468   5.9327  23.7564  23.7585  23.7967  23.8093  23.8165  23.8218
 23.8417  23.8603  23.8702  23.8889  23.9017  23.9392  23.9482  23.9579
 23.9828  24.0287  49.8709  49.9077  49.9286  49.9532  49.9631  49.9689
 49.9923  50.0179  50.0446
 --------------------------------------------------------------

          Ground-State Mulliken Net Atomic Charges

     Atom                 Charge (a.u.)
  ----------------------------------------
      1 C                     0.164768
      2 H                     0.237241
      3 C                    -0.446629
      4 H                     0.199902
      5 O                    -0.137959
      6 H                     0.229892
      7 C                    -0.656298
      8 H                     0.206072
      9 H                     0.127731
     10 C                     0.487300
     11 H                     0.159587
     12 C                    -0.740898
     13 H                     0.136836
     14 H                     0.137126
     15 H                     0.141853
     16 C                    -0.613007
     17 H                     0.170981
     18 H                     0.164845
     19 C                    -0.331570
     20 H                     0.162171
     21 H                     0.167123
     22 C                     0.911144
     23 H                     0.256806
     24 C                    -0.726616
     25 H                     0.155982
     26 H                     0.127405
     27 H                     0.215070
     28 C                    -1.039385
     29 O                    -0.082964
     30 O                     0.215740
     31 O                     0.075086
     32 C                    -0.411247
     33 H                     0.268519
     34 C                    -0.501066
     35 H                     0.223286
     36 C                     0.071830
     37 O                    -0.217309
     38 O                    -0.107218
     39 H                     0.294949
     40 C                    -0.118111
     41 H                     0.301822
     42 O                    -0.161877
     43 H                     0.264428
     44 C                    -0.568622
     45 H                     0.282086
     46 O                    -0.196950
     47 H                     0.280525
     48 C                    -0.227367
     49 H                     0.338299
     50 O                    -0.157750
     51 H                     0.266438
  ----------------------------------------
  Sum of atomic charges =     0.000000

 -----------------------------------------------------------------
                    Cartesian Multipole Moments
 -----------------------------------------------------------------
    Charge (ESU x 10^10)
                 0.0000
    Dipole Moment (Debye)
         X       3.7778      Y       0.6851      Z       2.4842
       Tot       4.5730
    Quadrupole Moments (Debye-Ang)
        XX    -149.3658     XY      -4.4345     YY    -148.7161
        XZ     -12.2154     YZ       1.0665     ZZ    -147.0118
    Octopole Moments (Debye-Ang^2)
       XXX      97.0395    XXY     -24.5199    XYY     -40.8328
       YYY     -34.7206    XXZ     105.2063    XYZ      11.1555
       YYZ      12.7021    XZZ       1.4485    YZZ      17.3073
       ZZZ      62.3496
    Hexadecapole Moments (Debye-Ang^3)
      XXXX  -13427.0909   XXXY     -39.8868   XXYY   -2352.6233
      XYYY     111.5259   YYYY   -1969.8264   XXXZ    -380.2672
      XXYZ    -165.8964   XYYZ     -10.2104   YYYZ    -179.3914
      XXZZ   -2329.4478   XYZZ    -113.0781   YYZZ    -536.9473
      XZZZ       8.7780   YZZZ    -175.4931   ZZZZ   -1026.8510
 -----------------------------------------------------------------
 Calculating analytic gradient of the SCF energy
 Gradient of SCF Energy
            1           2           3           4           5           6
    1  -0.0002404   0.0005941  -0.0008613  -0.0006304  -0.0006998   0.0007596
    2   0.0010722   0.0004196  -0.0015020   0.0001119  -0.0002808   0.0000304
    3  -0.0003687   0.0010664  -0.0001431  -0.0001672  -0.0007562   0.0007169
            7           8           9          10          11          12
    1   0.0006910  -0.0000448   0.0001623  -0.0002990  -0.0002202  -0.0003878
    2  -0.0001275   0.0001213   0.0002435  -0.0005250   0.0002534  -0.0002569
    3  -0.0004680  -0.0001411  -0.0000641   0.0001716  -0.0002862  -0.0000340
           13          14          15          16          17          18
    1   0.0001729   0.0002273   0.0001584   0.0002565   0.0002546   0.0003879
    2   0.0001325   0.0002284   0.0002335   0.0002355   0.0000594   0.0000626
    3   0.0000887  -0.0002274  -0.0001500   0.0004535  -0.0000082   0.0000802
           19          20          21          22          23          24
    1  -0.0000801  -0.0001273   0.0000737  -0.0010428   0.0010571  -0.0003246
    2   0.0014775  -0.0002431  -0.0003798  -0.0015009  -0.0004318   0.0002067
    3   0.0002707  -0.0004038   0.0002536  -0.0013707   0.0002259   0.0001264
           25          26          27          28          29          30
    1   0.0000826   0.0001043   0.0004136   0.0025789  -0.0019373  -0.0011949
    2   0.0001032  -0.0000640  -0.0002949   0.0021220  -0.0003989  -0.0016870
    3  -0.0001637   0.0000261   0.0008587  -0.0016193   0.0030133  -0.0012230
           31          32          33          34          35          36
    1   0.0003154   0.0008431   0.0002030   0.0011308  -0.0001350  -0.0019368
    2  -0.0011533  -0.0006647  -0.0001855   0.0004585   0.0006043   0.0031561
    3   0.0005067  -0.0001980  -0.0003429  -0.0019185  -0.0000225   0.0041006
           37          38          39          40          41          42
    1  -0.0008965   0.0023087  -0.0006976  -0.0018866   0.0001615   0.0006487
    2  -0.0017996   0.0002324  -0.0004617   0.0009210  -0.0004803  -0.0007100
    3  -0.0036112   0.0007264  -0.0006969   0.0010322   0.0002693  -0.0009367
           43          44          45          46          47          48
    1   0.0000923  -0.0006514   0.0000412   0.0000318   0.0002701   0.0008024
    2   0.0004354  -0.0007362   0.0001609   0.0003999  -0.0007596   0.0018192
    3   0.0011588  -0.0007645  -0.0006290  -0.0014049   0.0008453   0.0017073
           49          50          51
    1  -0.0000300  -0.0001950  -0.0003043
    2  -0.0000204  -0.0012780   0.0006403
    3   0.0000722  -0.0004844   0.0008337
 Max gradient component =       4.101E-03
 RMS gradient           =       9.640E-04
 Gradient time:  CPU 509.63 s  wall 86.12 s
 Geometry Optimization Parameters
   NAtoms,    NIC,     NZ,  NCons,   NDum,   NFix, NCnnct, MaxDiis
       51     405       0       0       0       0       0       0

 Cartesian Hessian Update
 Hessian Updated using BFGS Update


** GEOMETRY OPTIMIZATION IN DELOCALIZED INTERNAL COORDINATES **
   Searching for a Minimum

   Optimization Cycle:   8

                       Coordinates (Angstroms)
     ATOM                X               Y               Z
      1  C         2.8115686400   -0.3837365854   -0.4150017263
      2  H         2.3267941289    0.5944932971   -0.3112611512
      3  C         3.6342073235   -0.5937454101    0.8605540502
      4  H         4.0811862539   -1.5965541153    0.8285353398
      5  O         2.7389852937   -0.5117215512    1.9748308444
      6  H         3.2483347810   -0.6230857697    2.7852785092
      7  C         4.7604902004    0.4402668532    0.9856826093
      8  H         4.3063263644    1.4321072645    1.1063156400
      9  H         5.3310399738    0.2406825740    1.9024528841
     10  C         5.7028017025    0.4504153918   -0.2260449060
     11  H         6.1635958558   -0.5439059796   -0.3099190314
     12  C         6.8247403502    1.4812896696   -0.0636064449
     13  H         7.4232947363    1.2869348553    0.8320887332
     14  H         7.5009147977    1.4714070743   -0.9244330839
     15  H         6.4168358266    2.4943314023    0.0230471925
     16  C         4.8815803453    0.6912037113   -1.4979789397
     17  H         5.5322368132    0.6489512877   -2.3785513001
     18  H         4.4666826448    1.7071653125   -1.4652995994
     19  C         3.7451215378   -0.3282108302   -1.6427454257
     20  H         3.1461350480   -0.1040946535   -2.5315436648
     21  H         4.1760228509   -1.3259649767   -1.8067655007
     22  C         1.6965604674   -1.4767505389   -0.6381832974
     23  H         1.5826897370   -1.5690005799   -1.7211708118
     24  C         2.0111933687   -2.8644248507   -0.0659106036
     25  H         1.2347244534   -3.5746482066   -0.3602754610
     26  H         2.9625514223   -3.2385776160   -0.4543498860
     27  H         2.0537530643   -2.8443939299    1.0240067935
     28  C         0.3521145897   -0.9888729308   -0.1234030810
     29  O        -0.1649627870   -1.2570639315    0.9263672096
     30  O        -0.2306377773   -0.1818486664   -1.0798038943
     31  O        -2.4586901057   -0.5799723750   -0.7634698582
     32  C        -3.7913599248   -0.0788383145   -0.7020405584
     33  H        -4.0169631741    0.5362545405   -1.5820792172
     34  C        -1.4747715816    0.4398189411   -0.8422840108
     35  H        -1.6376314675    1.0604709312   -1.7328938021
     36  C        -4.7195135661   -1.2899220794   -0.7737280935
     37  O        -5.4178481342   -1.5547267744   -1.7186247753
     38  O        -4.6254829969   -2.0582072949    0.3292348079
     39  H        -5.2051698273   -2.8242843298    0.1937598707
     40  C        -3.9801955373    0.7538994043    0.5745736525
     41  H        -3.8039189616    0.0968322613    1.4383809814
     42  O        -5.3047569599    1.2547024343    0.5811985054
     43  H        -5.3661393536    1.9209305029    1.2774673624
     44  C        -2.9486920907    1.8799799111    0.5642074672
     45  H        -3.1767626548    2.5603243179   -0.2634814177
     46  O        -3.0541509563    2.6969903984    1.7381213560
     47  H        -2.8330202256    2.1560334625    2.5088889994
     48  C        -1.5223133001    1.3477875012    0.4011261911
     49  H        -1.2489843842    0.7534150933    1.2791124924
     50  O        -0.5997618664    2.4057193496    0.1948022282
     51  H        -0.7648718680    3.0724529900    0.8733423455
   Point Group: c1    Number of degrees of freedom:   147


   Energy is  -1302.772050140

 Hessian Updated using BFGS Update

144 Hessian modes will be used to form the next step
  Hessian Eigenvalues:
     0.001023    0.002603    0.005462    0.005604    0.005914    0.006211
     0.006770    0.006890    0.007017    0.008162    0.010249    0.010886
     0.011001    0.011810    0.012944    0.013972    0.019083    0.020593
     0.020862    0.022273    0.029196    0.031345    0.032046    0.034755
     0.038214    0.039809    0.042581    0.043963    0.044471    0.046161
     0.046732    0.047256    0.048005    0.048626    0.048939    0.049465
     0.049767    0.051015    0.052148    0.053983    0.055213    0.055530
     0.056122    0.056365    0.057122    0.057529    0.058062    0.060681
     0.061320    0.063279    0.067157    0.068382    0.068609    0.070581
     0.074620    0.078342    0.081437    0.082215    0.083674    0.084226
     0.092367    0.095588    0.102915    0.114239    0.122502    0.130061
     0.145382    0.148007    0.152454    0.159176    0.159515    0.160013
     0.160039    0.160172    0.160590    0.161101    0.162370    0.168094
     0.172751    0.176700    0.182816    0.187414    0.188817    0.196120
     0.199751    0.201956    0.230417    0.243888    0.249445    0.253906
     0.257310    0.264882    0.267325    0.268268    0.273463    0.277122
     0.281647    0.285245    0.286547    0.289876    0.290997    0.295765
     0.297353    0.297842    0.299291    0.305562    0.313376    0.336201
     0.336840    0.338751    0.338988    0.339103    0.339289    0.339443
     0.339633    0.339793    0.340139    0.340337    0.340496    0.340695
     0.340919    0.341898    0.342122    0.342408    0.342746    0.343352
     0.344602    0.355293    0.383992    0.394972    0.396634    0.399814
     0.402856    0.417998    0.432831    0.514163    0.516878    0.519184
     0.521290    0.527468    0.550432    0.577716    0.945398    1.083630

 Minimum Search - Taking Simple RFO Step
 Searching for Lamda that Minimizes Along All modes
 Value Taken    Lamda =  -0.00190552
 Calculated Step too Large.  Step scaled by  0.418165
 Step Taken.  Stepsize is  0.300000

                             Maximum     Tolerance    Cnvgd?
         Gradient           0.003337      0.000300      NO
         Displacement       0.118244      0.001200      NO
         Energy change     -0.000725      0.000001      NO


 New Cartesian Coordinates Obtained by Inverse Iteration

 Displacement from previous Coordinates is:  1.498400
 ----------------------------------------------------------------
             Standard Nuclear Orientation (Angstroms)
    I     Atom           X                Y                Z
 ----------------------------------------------------------------
    1      C       2.7990318998    -0.4037172740    -0.4521845886
    2      H       2.3013192005     0.5729831085    -0.4334541408
    3      C       3.5833928457    -0.5221527224     0.8588972805
    4      H       4.0418375105    -1.5188047549     0.9026346657
    5      O       2.6508349586    -0.3849373303     1.9355882642
    6      H       3.1335708006    -0.4397263795     2.7678092821
    7      C       4.6945394237     0.5299100186     0.9528708654
    8      H       4.2297100673     1.5230681480     0.9935473965
    9      H       5.2386425927     0.3971190761     1.8974436880
   10      C       5.6736335040     0.4660918881    -0.2286145804
   11      H       6.1424939876    -0.5278003439    -0.2303383376
   12      C       6.7848628475     1.5133532509    -0.1012235955
   13      H       7.3554259416     1.3833986649     0.8239957591
   14      H       7.4883106002     1.4500094273    -0.9376112432
   15      H       6.3697313642     2.5270969750    -0.0960723719
   16      C       4.8919455664     0.6138623907    -1.5397151327
   17      H       5.5707976486     0.5183958517    -2.3944443589
   18      H       4.4691151293     1.6257129795    -1.5886249178
   19      C       3.7673565625    -0.4228624280    -1.6531387554
   20      H       3.1939809135    -0.2589163663    -2.5716231552
   21      H       4.2091144966    -1.4250070409    -1.7420016940
   22      C       1.6970276605    -1.5153022510    -0.6311519155
   23      H       1.5712243639    -1.6303211193    -1.7115977800
   24      C       2.0456184772    -2.8824466268    -0.0340982923
   25      H       1.2824034489    -3.6162446575    -0.3044250873
   26      H       3.0024299623    -3.2468704135    -0.4188731522
   27      H       2.0906352621    -2.8406563108     1.0553266619
   28      C       0.3472987557    -1.0404333735    -0.1198751306
   29      O      -0.2005071566    -1.3598095958     0.8989821660
   30      O      -0.2012081911    -0.1761655749    -1.0476163260
   31      O      -2.4435763528    -0.5497683598    -0.7894730332
   32      C      -3.7675314085    -0.0282954804    -0.7251480943
   33      H      -3.9678845941     0.6313513405    -1.5786860007
   34      C      -1.4397560938     0.4540477505    -0.8057717031
   35      H      -1.5778962360     1.1135716540    -1.6719416705
   36      C      -4.7166056173    -1.2162981493    -0.8650549426
   37      O      -5.4086826182    -1.4239003770    -1.8293678641
   38      O      -4.6434904544    -2.0443775764     0.1956025193
   39      H      -5.2334305137    -2.7930712728     0.0136628142
   40      C      -3.9621802206     0.7460239600     0.5867890943
   41      H      -3.8063673814     0.0467537499     1.4204422193
   42      O      -5.2777946402     1.2684205707     0.6025597316
   43      H      -5.3314439037     1.9108599913     1.3216433647
   44      C      -2.9133830315     1.8563898378     0.6414144087
   45      H      -3.1212036172     2.5758776979    -0.1576484767
   46      O      -3.0231894166     2.6214228773     1.8499910564
   47      H      -2.8177218584     2.0434077032     2.5979336060
   48      C      -1.4917943450     1.3113641892     0.4729259111
   49      H      -1.2372341205     0.6790357659     1.3300258902
   50      O      -0.5537384666     2.3651644192     0.3228667865
   51      H      -0.7237824830     3.0055009347     1.0253494329
 ----------------------------------------------------------------
 Molecular Point Group                 C1    NOp =  1
 Largest Abelian Subgroup              C1    NOp =  1
 Nuclear Repulsion Energy =  2461.1220835473 hartrees
 There are       97 alpha and       97 beta electrons
 Applying Cartesian multipole field
    Component          Value
    ---------          -----
     (2,0,0)        1.00000E-12
     (0,2,0)        2.00000E-11
     (0,0,2)       -3.00000E-11
 Nucleus-field energy     =     0.0000000144 hartrees
 Requested basis set is 6-311++G(d,p)
 There are 280 shells and 732 basis functions
 A cutoff of  1.0D-11 yielded  26931 shell pairs
 There are    180123 function pairs (    190824 Cartesian)
 Smallest overlap matrix eigenvalue = 1.14E-06

 Q-Chem warning in module stvman/mkSTV.C, line 306:

 Overlap eigenvalue is smaller than square root of threshold
 Use THRESH >= 12 to get rid of this warning

 Guess MOs from SCF MO coefficient file

 -----------------------------------------------------------------------
  General SCF calculation program by
  Eric Jon Sundstrom, Paul Horn, Yuezhi Mao, Dmitri Zuev, Alec White,
  David Stuck, Shaama M.S., Shane Yost, Joonho Lee, David Small,
  Daniel Levine, Susi Lehtola, Hugh Burton, Evgeny Epifanovsky
 -----------------------------------------------------------------------
 Exchange:     0.2000 Hartree-Fock + 0.0800 Slater + 0.7200 B88
 Correlation:  0.1900 VWN1RPA + 0.8100 LYP
 Using SG-1 standard quadrature grid
 using 6 threads for integral computing
 -------------------------------------------------------
 OpenMP Integral computing Module                
 Release: version 2.0, May 2017, Q-Chem Inc. Pleasanton 
 -------------------------------------------------------
 -------------------------------------------------------
 OpenMP BLAS3 based DFT computing Module                
 Release: version 1.0, May 2013, Q-Chem Inc. Pittsburgh 
 -------------------------------------------------------
 A restricted SCF calculation will be
 performed using DIIS
 SCF converges when DIIS error is below 1.0e-08
 ---------------------------------------
  Cycle       Energy         DIIS error
 ---------------------------------------
    1   -1302.7321096234      6.81e-04  
    2   -1302.7720801425      1.06e-04  
    3   -1302.7716789933      1.53e-04  
    4   -1302.7727696859      2.57e-05  
    5   -1302.7727900033      1.61e-05  
    6   -1302.7728019043      4.33e-06  
    7   -1302.7728028241      1.06e-06  
    8   -1302.7728028803      3.19e-07  
    9   -1302.7728028846      1.51e-07  
   10   -1302.7728028858      5.41e-08  
   11   -1302.7728028859      2.08e-08  
   12   -1302.7728028857      5.09e-09  Convergence criterion met
 ---------------------------------------
 SCF time:   CPU 2170.61s  wall 384.00s 
 SCF   energy in the final basis set =    -1302.7728028857
 Total energy in the final basis set =    -1302.7728028857

 --------------------------------------------------------------

                    Orbital Energies (a.u.)
 --------------------------------------------------------------

 Alpha MOs
 -- Occupied --
-19.1845 -19.1729 -19.1624 -19.1582 -19.1457 -19.1415 -19.1295 -19.1249
-19.1150 -10.3211 -10.3044 -10.3020 -10.2600 -10.2500 -10.2492 -10.2437
-10.2246 -10.1919 -10.1845 -10.1811 -10.1739 -10.1714 -10.1702 -10.1646
-10.1614  -1.1295  -1.1218  -1.0762  -1.0661  -1.0499  -1.0382  -1.0376
 -1.0285  -1.0255  -0.8492  -0.8149  -0.8086  -0.7936  -0.7533  -0.7418
 -0.7134  -0.6875  -0.6824  -0.6526  -0.6343  -0.6270  -0.6256  -0.5897
 -0.5713  -0.5633  -0.5586  -0.5543  -0.5263  -0.5197  -0.5150  -0.5126
 -0.5008  -0.4961  -0.4922  -0.4874  -0.4802  -0.4749  -0.4670  -0.4582
 -0.4497  -0.4372  -0.4349  -0.4287  -0.4245  -0.4167  -0.4057  -0.4008
 -0.3982  -0.3949  -0.3929  -0.3890  -0.3807  -0.3782  -0.3745  -0.3716
 -0.3670  -0.3595  -0.3525  -0.3416  -0.3405  -0.3390  -0.3335  -0.3290
 -0.3235  -0.3182  -0.3106  -0.3075  -0.3038  -0.2893  -0.2855  -0.2783
 -0.2695
 -- Virtual --
 -0.0319  -0.0189  -0.0146  -0.0082  -0.0058  -0.0015  -0.0012   0.0005
  0.0054   0.0149   0.0191   0.0209   0.0253   0.0289   0.0345   0.0402
  0.0416   0.0438   0.0496   0.0515   0.0549   0.0583   0.0643   0.0667
  0.0699   0.0715   0.0735   0.0751   0.0773   0.0821   0.0850   0.0884
  0.0907   0.0952   0.0982   0.1009   0.1021   0.1030   0.1047   0.1110
  0.1132   0.1143   0.1176   0.1189   0.1213   0.1238   0.1241   0.1247
  0.1277   0.1296   0.1318   0.1333   0.1365   0.1385   0.1406   0.1412
  0.1426   0.1455   0.1468   0.1487   0.1502   0.1544   0.1556   0.1588
  0.1604   0.1609   0.1645   0.1656   0.1705   0.1709   0.1713   0.1735
  0.1751   0.1769   0.1804   0.1818   0.1849   0.1860   0.1890   0.1908
  0.1953   0.1971   0.1990   0.2017   0.2074   0.2099   0.2117   0.2141
  0.2164   0.2205   0.2231   0.2238   0.2263   0.2275   0.2301   0.2322
  0.2373   0.2398   0.2413   0.2454   0.2468   0.2510   0.2532   0.2547
  0.2572   0.2586   0.2613   0.2647   0.2683   0.2700   0.2723   0.2733
  0.2738   0.2780   0.2814   0.2836   0.2878   0.2913   0.2958   0.2959
  0.3006   0.3027   0.3047   0.3108   0.3154   0.3166   0.3178   0.3182
  0.3201   0.3227   0.3272   0.3304   0.3329   0.3343   0.3363   0.3398
  0.3429   0.3458   0.3482   0.3506   0.3536   0.3561   0.3568   0.3580
  0.3615   0.3649   0.3658   0.3693   0.3722   0.3775   0.3820   0.3828
  0.3901   0.3939   0.3981   0.4009   0.4028   0.4066   0.4108   0.4125
  0.4172   0.4195   0.4227   0.4264   0.4326   0.4343   0.4404   0.4501
  0.4529   0.4580   0.4621   0.4716   0.4764   0.4789   0.4826   0.4920
  0.4938   0.4978   0.5070   0.5124   0.5136   0.5211   0.5262   0.5323
  0.5377   0.5403   0.5508   0.5567   0.5618   0.5668   0.5776   0.5810
  0.5852   0.5884   0.6016   0.6038   0.6135   0.6186   0.6197   0.6278
  0.6335   0.6349   0.6427   0.6436   0.6476   0.6525   0.6541   0.6580
  0.6639   0.6726   0.6736   0.6770   0.6849   0.6916   0.6952   0.6983
  0.7008   0.7052   0.7110   0.7175   0.7279   0.7364   0.7407   0.7436
  0.7489   0.7556   0.7574   0.7602   0.7618   0.7681   0.7751   0.7773
  0.7805   0.7838   0.7864   0.7889   0.7913   0.7956   0.7981   0.8037
  0.8086   0.8148   0.8222   0.8260   0.8356   0.8480   0.8558   0.8624
  0.8636   0.8849   0.9044   0.9159   0.9242   0.9321   0.9494   0.9642
  0.9660   0.9786   0.9963   1.0043   1.0192   1.0255   1.0326   1.0376
  1.0418   1.0566   1.0692   1.0761   1.0818   1.0917   1.1047   1.1170
  1.1261   1.1407   1.1412   1.1455   1.1541   1.1644   1.1689   1.1772
  1.1827   1.1844   1.1932   1.1992   1.2043   1.2134   1.2211   1.2252
  1.2311   1.2365   1.2475   1.2531   1.2581   1.2673   1.2688   1.2755
  1.2803   1.2908   1.2934   1.3077   1.3143   1.3194   1.3340   1.3351
  1.3440   1.3491   1.3592   1.3726   1.3885   1.3962   1.4102   1.4173
  1.4284   1.4305   1.4507   1.4522   1.4584   1.4630   1.4702   1.4785
  1.4842   1.4967   1.5016   1.5046   1.5200   1.5255   1.5280   1.5322
  1.5430   1.5524   1.5565   1.5611   1.5673   1.5717   1.5760   1.5820
  1.5877   1.5912   1.5990   1.5999   1.6080   1.6128   1.6136   1.6200
  1.6265   1.6338   1.6370   1.6387   1.6399   1.6441   1.6513   1.6532
  1.6618   1.6692   1.6736   1.6753   1.6808   1.6957   1.6993   1.7099
  1.7135   1.7210   1.7283   1.7445   1.7505   1.7567   1.7634   1.7696
  1.7766   1.7812   1.7926   1.7943   1.7985   1.8027   1.8109   1.8227
  1.8279   1.8382   1.8479   1.8521   1.8603   1.8689   1.8714   1.8839
  1.8981   1.9099   1.9146   1.9183   1.9230   1.9335   1.9440   1.9598
  1.9733   1.9772   1.9789   1.9988   2.0050   2.0142   2.0238   2.0330
  2.0410   2.0462   2.0491   2.0567   2.0613   2.0746   2.0809   2.0900
  2.1075   2.1084   2.1220   2.1306   2.1425   2.1489   2.1640   2.1718
  2.1748   2.1824   2.1993   2.2014   2.2148   2.2184   2.2278   2.2411
  2.2510   2.2588   2.2692   2.2778   2.2978   2.3103   2.3240   2.3383
  2.3465   2.3553   2.3640   2.3809   2.4061   2.4152   2.4271   2.4356
  2.4572   2.4816   2.4901   2.4928   2.5237   2.5270   2.5410   2.5447
  2.5501   2.5631   2.5676   2.5742   2.5808   2.5869   2.5987   2.6046
  2.6143   2.6277   2.6344   2.6370   2.6436   2.6549   2.6704   2.6806
  2.6918   2.7021   2.7182   2.7198   2.7317   2.7366   2.7462   2.7667
  2.7745   2.7894   2.7935   2.8006   2.8125   2.8184   2.8257   2.8361
  2.8441   2.8675   2.8811   2.8877   2.8948   2.8986   2.9125   2.9169
  2.9205   2.9247   2.9343   2.9464   2.9524   2.9680   2.9731   2.9808
  2.9857   2.9940   3.0055   3.0082   3.0188   3.0327   3.0449   3.0525
  3.0592   3.0660   3.0753   3.0839   3.0886   3.0990   3.1032   3.1192
  3.1292   3.1319   3.1426   3.1521   3.1583   3.1765   3.1847   3.1905
  3.2051   3.2091   3.2198   3.2338   3.2465   3.2668   3.2773   3.2862
  3.2998   3.3078   3.3193   3.3220   3.3450   3.3553   3.3813   3.4042
  3.4119   3.4254   3.4522   3.4708   3.5175   3.5437   3.5506   3.6189
  3.6346   3.6830   3.7198   3.7780   3.7848   3.7867   3.8053   3.8097
  3.8239   3.8288   3.8511   3.8735   3.8997   3.9050   3.9222   3.9376
  3.9442   3.9500   3.9768   3.9962   4.0086   4.0357   4.0479   4.0941
  4.1290   4.1357   4.1484   4.1720   4.1745   4.1850   4.2240   4.2518
  4.2637   4.2901   4.3029   4.3054   4.3228   4.3718   4.4101   4.9861
  5.0772   5.0977   5.1145   5.1260   5.1385   5.1513   5.1590   5.1626
  5.1911   5.3144   5.3752   5.3926   5.4171   5.4276   5.4454   5.4760
  5.5063   5.5962   5.6185   5.6359   5.6559   5.6820   5.6950   5.7669
  5.8472   5.9327  23.7572  23.7598  23.7974  23.8090  23.8160  23.8211
 23.8429  23.8603  23.8699  23.8884  23.9016  23.9435  23.9491  23.9579
 23.9826  24.0283  49.8710  49.9078  49.9293  49.9539  49.9632  49.9684
 49.9946  50.0182  50.0433
 --------------------------------------------------------------

          Ground-State Mulliken Net Atomic Charges

     Atom                 Charge (a.u.)
  ----------------------------------------
      1 C                     0.096683
      2 H                     0.251048
      3 C                    -0.419835
      4 H                     0.199747
      5 O                    -0.136053
      6 H                     0.232605
      7 C                    -0.661622
      8 H                     0.206195
      9 H                     0.128310
     10 C                     0.487710
     11 H                     0.159749
     12 C                    -0.739056
     13 H                     0.136708
     14 H                     0.136827
     15 H                     0.141781
     16 C                    -0.614164
     17 H                     0.171356
     18 H                     0.164727
     19 C                    -0.372490
     20 H                     0.160617
     21 H                     0.166137
     22 C                     0.909233
     23 H                     0.254105
     24 C                    -0.741218
     25 H                     0.157490
     26 H                     0.126689
     27 H                     0.216097
     28 C                    -0.930351
     29 O                    -0.087695
     30 O                     0.217316
     31 O                     0.073649
     32 C                    -0.411137
     33 H                     0.267505
     34 C                    -0.494264
     35 H                     0.223324
     36 C                     0.063572
     37 O                    -0.217604
     38 O                    -0.107003
     39 H                     0.294760
     40 C                    -0.119701
     41 H                     0.302142
     42 O                    -0.162111
     43 H                     0.264691
     44 C                    -0.562164
     45 H                     0.281595
     46 O                    -0.197678
     47 H                     0.280325
     48 C                    -0.253570
     49 H                     0.340490
     50 O                    -0.151119
     51 H                     0.265653
  ----------------------------------------
  Sum of atomic charges =     0.000000

 -----------------------------------------------------------------
                    Cartesian Multipole Moments
 -----------------------------------------------------------------
    Charge (ESU x 10^10)
                 0.0000
    Dipole Moment (Debye)
         X       3.8169      Y       0.6165      Z       2.5824
       Tot       4.6495
    Quadrupole Moments (Debye-Ang)
        XX    -149.7181     XY      -3.4317     YY    -149.0458
        XZ     -12.1528     YZ       1.5612     ZZ    -146.7515
    Octopole Moments (Debye-Ang^2)
       XXX      92.2803    XXY     -29.1929    XYY     -43.0390
       YYY     -35.4117    XXZ     104.6434    XYZ       9.9231
       YYZ       7.9513    XZZ       4.5133    YZZ      17.3617
       ZZZ      67.8317
    Hexadecapole Moments (Debye-Ang^3)
      XXXX  -13297.0581   XXXY      11.0271   XXYY   -2318.8975
      XYYY     113.9337   YYYY   -1943.3161   XXXZ    -372.4113
      XXYZ    -148.4655   XYYZ       8.6273   YYYZ    -198.5905
      XXZZ   -2334.8941   XYZZ    -103.2949   YYZZ    -541.7392
      XZZZ       5.5633   YZZZ    -198.9889   ZZZZ   -1061.1637
 -----------------------------------------------------------------
 Calculating analytic gradient of the SCF energy
 Gradient of SCF Energy
            1           2           3           4           5           6
    1   0.0007103   0.0004105  -0.0008442  -0.0008090  -0.0003603   0.0007839
    2   0.0010376   0.0004159  -0.0016008   0.0005028  -0.0004830   0.0001726
    3  -0.0003081   0.0006680   0.0004745  -0.0002562  -0.0011210   0.0006617
            7           8           9          10          11          12
    1   0.0006571   0.0001224   0.0002132  -0.0007618  -0.0002934  -0.0004868
    2  -0.0000661   0.0000871   0.0003222  -0.0009713   0.0003519  -0.0003394
    3  -0.0002656   0.0001125  -0.0000110   0.0001271  -0.0002871  -0.0000722
           13          14          15          16          17          18
    1   0.0002415   0.0002746   0.0002230   0.0004600   0.0002019   0.0003754
    2   0.0001564   0.0002381   0.0002174   0.0005538   0.0000293  -0.0000138
    3   0.0001383  -0.0002408  -0.0001422   0.0003278  -0.0000360   0.0000487
           19          20          21          22          23          24
    1  -0.0004413  -0.0001108   0.0000603  -0.0017556   0.0009058   0.0003379
    2   0.0011891  -0.0002691  -0.0004229  -0.0013169  -0.0000893   0.0009486
    3   0.0003032  -0.0004076   0.0000623  -0.0004572   0.0001370  -0.0005088
           25          26          27          28          29          30
    1   0.0000373   0.0001714   0.0001329   0.0024108  -0.0019218  -0.0007247
    2  -0.0000120  -0.0004046  -0.0003431   0.0012727  -0.0004566  -0.0012207
    3   0.0001122  -0.0000766   0.0009664  -0.0010964   0.0026013  -0.0018886
           31          32          33          34          35          36
    1  -0.0002105   0.0011585   0.0002726   0.0014308  -0.0002471  -0.0021930
    2  -0.0009228  -0.0012948  -0.0001393   0.0002840   0.0003945   0.0044122
    3  -0.0000735  -0.0004974  -0.0004378  -0.0012331   0.0000916   0.0055056
           37          38          39          40          41          42
    1  -0.0010414   0.0025690  -0.0008114  -0.0024370   0.0001418   0.0007738
    2  -0.0022707  -0.0000245  -0.0006549   0.0006267  -0.0003628  -0.0006786
    3  -0.0043059   0.0004713  -0.0007364   0.0011567   0.0001864  -0.0009089
           43          44          45          46          47          48
    1   0.0002424  -0.0008318   0.0000477   0.0001343   0.0002808   0.0010187
    2   0.0004487  -0.0005275   0.0001433   0.0006583  -0.0008459   0.0017248
    3   0.0011955  -0.0011966  -0.0005920  -0.0011328   0.0008781   0.0015352
           49          50          51
    1  -0.0000318   0.0000713  -0.0005583
    2   0.0000982  -0.0012350   0.0006801
    3   0.0001123  -0.0004708   0.0008868
 Max gradient component =       5.506E-03
 RMS gradient           =       1.062E-03
 Gradient time:  CPU 510.44 s  wall 86.26 s
 Geometry Optimization Parameters
   NAtoms,    NIC,     NZ,  NCons,   NDum,   NFix, NCnnct, MaxDiis
       51     405       0       0       0       0       0       0

 Cartesian Hessian Update
 Hessian Updated using BFGS Update


** GEOMETRY OPTIMIZATION IN DELOCALIZED INTERNAL COORDINATES **
   Searching for a Minimum

   Optimization Cycle:   9

                       Coordinates (Angstroms)
     ATOM                X               Y               Z
      1  C         2.7990318998   -0.4037172740   -0.4521845886
      2  H         2.3013192005    0.5729831085   -0.4334541408
      3  C         3.5833928457   -0.5221527224    0.8588972805
      4  H         4.0418375105   -1.5188047549    0.9026346657
      5  O         2.6508349586   -0.3849373303    1.9355882642
      6  H         3.1335708006   -0.4397263795    2.7678092821
      7  C         4.6945394237    0.5299100186    0.9528708654
      8  H         4.2297100673    1.5230681480    0.9935473965
      9  H         5.2386425927    0.3971190761    1.8974436880
     10  C         5.6736335040    0.4660918881   -0.2286145804
     11  H         6.1424939876   -0.5278003439   -0.2303383376
     12  C         6.7848628475    1.5133532509   -0.1012235955
     13  H         7.3554259416    1.3833986649    0.8239957591
     14  H         7.4883106002    1.4500094273   -0.9376112432
     15  H         6.3697313642    2.5270969750   -0.0960723719
     16  C         4.8919455664    0.6138623907   -1.5397151327
     17  H         5.5707976486    0.5183958517   -2.3944443589
     18  H         4.4691151293    1.6257129795   -1.5886249178
     19  C         3.7673565625   -0.4228624280   -1.6531387554
     20  H         3.1939809135   -0.2589163663   -2.5716231552
     21  H         4.2091144966   -1.4250070409   -1.7420016940
     22  C         1.6970276605   -1.5153022510   -0.6311519155
     23  H         1.5712243639   -1.6303211193   -1.7115977800
     24  C         2.0456184772   -2.8824466268   -0.0340982923
     25  H         1.2824034489   -3.6162446575   -0.3044250873
     26  H         3.0024299623   -3.2468704135   -0.4188731522
     27  H         2.0906352621   -2.8406563108    1.0553266619
     28  C         0.3472987557   -1.0404333735   -0.1198751306
     29  O        -0.2005071566   -1.3598095958    0.8989821660
     30  O        -0.2012081911   -0.1761655749   -1.0476163260
     31  O        -2.4435763528   -0.5497683598   -0.7894730332
     32  C        -3.7675314085   -0.0282954804   -0.7251480943
     33  H        -3.9678845941    0.6313513405   -1.5786860007
     34  C        -1.4397560938    0.4540477505   -0.8057717031
     35  H        -1.5778962360    1.1135716540   -1.6719416705
     36  C        -4.7166056173   -1.2162981493   -0.8650549426
     37  O        -5.4086826182   -1.4239003770   -1.8293678641
     38  O        -4.6434904544   -2.0443775764    0.1956025193
     39  H        -5.2334305137   -2.7930712728    0.0136628142
     40  C        -3.9621802206    0.7460239600    0.5867890943
     41  H        -3.8063673814    0.0467537499    1.4204422193
     42  O        -5.2777946402    1.2684205707    0.6025597316
     43  H        -5.3314439037    1.9108599913    1.3216433647
     44  C        -2.9133830315    1.8563898378    0.6414144087
     45  H        -3.1212036172    2.5758776979   -0.1576484767
     46  O        -3.0231894166    2.6214228773    1.8499910564
     47  H        -2.8177218584    2.0434077032    2.5979336060
     48  C        -1.4917943450    1.3113641892    0.4729259111
     49  H        -1.2372341205    0.6790357659    1.3300258902
     50  O        -0.5537384666    2.3651644192    0.3228667865
     51  H        -0.7237824830    3.0055009347    1.0253494329
   Point Group: c1    Number of degrees of freedom:   147


   Energy is  -1302.772802886

 Hessian Updated using BFGS Update

145 Hessian modes will be used to form the next step
  Hessian Eigenvalues:
     0.000347    0.002165    0.005526    0.005608    0.005959    0.006215
     0.006812    0.006922    0.007113    0.008169    0.010249    0.010910
     0.011174    0.012032    0.012948    0.014259    0.019732    0.020580
     0.020953    0.022300    0.029603    0.031859    0.033188    0.035128
     0.038261    0.039823    0.042710    0.044182    0.045299    0.046100
     0.046591    0.047238    0.047830    0.048832    0.049209    0.049454
     0.049521    0.051032    0.051687    0.054183    0.055280    0.055507
     0.056099    0.056490    0.057121    0.057631    0.058455    0.061222
     0.061409    0.063367    0.067684    0.068398    0.070255    0.071032
     0.074640    0.078355    0.082034    0.082211    0.083630    0.084218
     0.092849    0.095730    0.102478    0.114521    0.123380    0.130234
     0.145331    0.148346    0.154478    0.159129    0.159856    0.160007
     0.160024    0.160074    0.160576    0.161028    0.162370    0.163567
     0.168871    0.172400    0.177460    0.185376    0.187673    0.194867
     0.199371    0.200455    0.207893    0.228702    0.243312    0.249258
     0.253469    0.260577    0.264046    0.268189    0.269586    0.274391
     0.280114    0.281634    0.286119    0.286851    0.290297    0.291442
     0.295874    0.297753    0.298757    0.301292    0.307870    0.310017
     0.336250    0.336890    0.338751    0.339015    0.339111    0.339291
     0.339478    0.339687    0.339860    0.340142    0.340328    0.340564
     0.340731    0.341603    0.342084    0.342325    0.342518    0.342930
     0.344582    0.345490    0.355449    0.384863    0.395333    0.397879
     0.399839    0.402957    0.416358    0.441785    0.513887    0.517073
     0.519176    0.521378    0.528319    0.550448    0.575767    0.949488
     1.043420

 Minimum Search - Taking Simple RFO Step
 Searching for Lamda that Minimizes Along All modes
 Value Taken    Lamda =  -0.00246119
 Calculated Step too Large.  Step scaled by  0.345131
 Step Taken.  Stepsize is  0.300000

                             Maximum     Tolerance    Cnvgd?
         Gradient           0.003811      0.000300      NO
         Displacement       0.122803      0.001200      NO
         Energy change     -0.000753      0.000001      NO


 New Cartesian Coordinates Obtained by Inverse Iteration

 Displacement from previous Coordinates is:  1.740240
 ----------------------------------------------------------------
             Standard Nuclear Orientation (Angstroms)
    I     Atom           X                Y                Z
 ----------------------------------------------------------------
    1      C       2.7864062799    -0.4425280958    -0.4834907688
    2      H       2.2715246614     0.5226664787    -0.5495590352
    3      C       3.5361650731    -0.4577168483     0.8526385031
    4      H       4.0161064720    -1.4377477811     0.9731390095
    5      O       2.5681560316    -0.2764657795     1.8903224489
    6      H       3.0246271916    -0.2680443762     2.7388468426
    7      C       4.6191813121     0.6242564309     0.9065613922
    8      H       4.1325158158     1.6065939012     0.8636833059
    9      H       5.1386273423     0.5701858725     1.8725246507
   10      C       5.6333773179     0.4986796003    -0.2411835384
   11      H       6.1223368855    -0.4819443087    -0.1580380792
   12      C       6.7193273057     1.5762527600    -0.1579233268
   13      H       7.2640563343     1.5242359040     0.7902004966
   14      H       7.4486555656     1.4683017739    -0.9670666014
   15      H       6.2840351695     2.5782897862    -0.2375857448
   16      C       4.8874316002     0.5355791392    -1.5815682487
   17      H       5.5927944551     0.3943811086    -2.4079769421
   18      H       4.4460566728     1.5317345922    -1.7144520517
   19      C       3.7862172217    -0.5295114315    -1.6544825566
   20      H       3.2360422081    -0.4370820174    -2.5969091305
   21      H       4.2479653910    -1.5259343438    -1.6640093570
   22      C       1.7005093193    -1.5729033826    -0.6104264488
   23      H       1.5640046603    -1.7190688198    -1.6869691620
   24      C       2.0799196592    -2.9138223233     0.0218722240
   25      H       1.3313362342    -3.6720607821    -0.2206076616
   26      H       3.0432147709    -3.2703824356    -0.3538750152
   27      H       2.1243942566    -2.8423372654     1.1098270371
   28      C       0.3463750147    -1.1049566880    -0.1062370205
   29      O      -0.2332138153    -1.4685936918     0.8788430575
   30      O      -0.1620498951    -0.1832379016    -1.0023968739
   31      O      -2.4201959988    -0.5157397798    -0.8157129763
   32      C      -3.7308659832     0.0363774632    -0.7547053445
   33      H      -3.8931243281     0.7456820658    -1.5758224912
   34      C      -1.3921883048     0.4616342027    -0.7593812770
   35      H      -1.4963059476     1.1632553156    -1.5964311775
   36      C      -4.7081520128    -1.1147353703    -0.9785173630
   37      O      -5.3855188604    -1.2498833595    -1.9660773401
   38      O      -4.6778713198    -2.0057460464     0.0322789423
   39      H      -5.2838980096    -2.7255271595    -0.2050058986
   40      C      -3.9374497109     0.7442230858     0.5921083713
   41      H      -3.8158674117    -0.0014349959     1.3899607548
   42      O      -5.2398857810     1.2980879413     0.6102875018
   43      H      -5.2880500806     1.9124637680     1.3538674422
   44      C      -2.8647927946     1.8265438454     0.7275482710
   45      H      -3.0418686580     2.5913075642    -0.0355693770
   46      O      -2.9834336353     2.5286670871     1.9733390202
   47      H      -2.8031713125     1.9076765127     2.6926264688
   48      C      -1.4514128192     1.2597567165     0.5563360066
   49      H      -1.2247436519     0.5839904326     1.3879047772
   50      O      -0.4900787638     2.3001421047     0.4730164235
   51      H      -0.6613380564     2.9087479735     1.2027743844
 ----------------------------------------------------------------
 Molecular Point Group                 C1    NOp =  1
 Largest Abelian Subgroup              C1    NOp =  1
 Nuclear Repulsion Energy =  2466.2444038597 hartrees
 There are       97 alpha and       97 beta electrons
 Applying Cartesian multipole field
    Component          Value
    ---------          -----
     (2,0,0)        1.00000E-12
     (0,2,0)        2.00000E-11
     (0,0,2)       -3.00000E-11
 Nucleus-field energy     =     0.0000000127 hartrees
 Requested basis set is 6-311++G(d,p)
 There are 280 shells and 732 basis functions
 A cutoff of  1.0D-11 yielded  27001 shell pairs
 There are    180565 function pairs (    191314 Cartesian)
 Smallest overlap matrix eigenvalue = 1.18E-06

 Q-Chem warning in module stvman/mkSTV.C, line 306:

 Overlap eigenvalue is smaller than square root of threshold
 Use THRESH >= 12 to get rid of this warning

 Guess MOs from SCF MO coefficient file

 -----------------------------------------------------------------------
  General SCF calculation program by
  Eric Jon Sundstrom, Paul Horn, Yuezhi Mao, Dmitri Zuev, Alec White,
  David Stuck, Shaama M.S., Shane Yost, Joonho Lee, David Small,
  Daniel Levine, Susi Lehtola, Hugh Burton, Evgeny Epifanovsky
 -----------------------------------------------------------------------
 Exchange:     0.2000 Hartree-Fock + 0.0800 Slater + 0.7200 B88
 Correlation:  0.1900 VWN1RPA + 0.8100 LYP
 Using SG-1 standard quadrature grid
 using 6 threads for integral computing
 -------------------------------------------------------
 OpenMP Integral computing Module                
 Release: version 2.0, May 2017, Q-Chem Inc. Pleasanton 
 -------------------------------------------------------
 -------------------------------------------------------
 OpenMP BLAS3 based DFT computing Module                
 Release: version 1.0, May 2013, Q-Chem Inc. Pittsburgh 
 -------------------------------------------------------
 A restricted SCF calculation will be
 performed using DIIS
 SCF converges when DIIS error is below 1.0e-08
 ---------------------------------------
  Cycle       Energy         DIIS error
 ---------------------------------------
    1   -1302.7226977667      7.66e-04  
    2   -1302.7727847730      1.18e-04  
    3   -1302.7721812545      1.76e-04  
    4   -1302.7736136573      3.34e-05  
    5   -1302.7736517494      1.88e-05  
    6   -1302.7736680863      4.45e-06  
    7   -1302.7736690620      1.14e-06  
    8   -1302.7736691279      3.37e-07  
    9   -1302.7736691328      1.55e-07  
   10   -1302.7736691341      5.57e-08  
   11   -1302.7736691341      2.13e-08  
   12   -1302.7736691341      5.24e-09  Convergence criterion met
 ---------------------------------------
 SCF time:   CPU 2180.40s  wall 386.00s 
 SCF   energy in the final basis set =    -1302.7736691341
 Total energy in the final basis set =    -1302.7736691341

 --------------------------------------------------------------

                    Orbital Energies (a.u.)
 --------------------------------------------------------------

 Alpha MOs
 -- Occupied --
-19.1842 -19.1725 -19.1624 -19.1580 -19.1454 -19.1408 -19.1292 -19.1254
-19.1154 -10.3209 -10.3046 -10.3018 -10.2599 -10.2499 -10.2490 -10.2435
-10.2246 -10.1920 -10.1836 -10.1812 -10.1737 -10.1713 -10.1702 -10.1645
-10.1614  -1.1293  -1.1215  -1.0762  -1.0662  -1.0496  -1.0379  -1.0371
 -1.0290  -1.0260  -0.8493  -0.8151  -0.8082  -0.7933  -0.7532  -0.7420
 -0.7135  -0.6875  -0.6820  -0.6526  -0.6341  -0.6269  -0.6256  -0.5897
 -0.5712  -0.5631  -0.5584  -0.5541  -0.5262  -0.5197  -0.5152  -0.5123
 -0.5008  -0.4961  -0.4919  -0.4873  -0.4800  -0.4752  -0.4673  -0.4588
 -0.4494  -0.4368  -0.4347  -0.4283  -0.4239  -0.4166  -0.4059  -0.4009
 -0.3978  -0.3947  -0.3931  -0.3892  -0.3813  -0.3782  -0.3744  -0.3715
 -0.3669  -0.3589  -0.3528  -0.3417  -0.3406  -0.3386  -0.3334  -0.3288
 -0.3236  -0.3180  -0.3103  -0.3074  -0.3039  -0.2890  -0.2852  -0.2787
 -0.2698
 -- Virtual --
 -0.0318  -0.0190  -0.0148  -0.0083  -0.0054  -0.0017  -0.0014   0.0009
  0.0055   0.0154   0.0190   0.0211   0.0250   0.0283   0.0348   0.0404
  0.0417   0.0444   0.0492   0.0513   0.0551   0.0585   0.0648   0.0671
  0.0701   0.0714   0.0731   0.0759   0.0778   0.0827   0.0849   0.0883
  0.0906   0.0949   0.0985   0.1009   0.1024   0.1037   0.1050   0.1112
  0.1130   0.1142   0.1175   0.1201   0.1219   0.1234   0.1243   0.1255
  0.1278   0.1294   0.1319   0.1335   0.1365   0.1384   0.1408   0.1415
  0.1425   0.1463   0.1471   0.1492   0.1505   0.1551   0.1562   0.1595
  0.1603   0.1608   0.1650   0.1661   0.1695   0.1708   0.1720   0.1738
  0.1753   0.1779   0.1808   0.1832   0.1855   0.1858   0.1901   0.1922
  0.1961   0.1966   0.1994   0.2020   0.2079   0.2101   0.2111   0.2143
  0.2169   0.2199   0.2237   0.2240   0.2262   0.2281   0.2307   0.2334
  0.2373   0.2404   0.2405   0.2457   0.2458   0.2499   0.2530   0.2551
  0.2571   0.2593   0.2614   0.2643   0.2675   0.2691   0.2722   0.2746
  0.2755   0.2780   0.2814   0.2832   0.2881   0.2916   0.2954   0.2970
  0.3008   0.3027   0.3059   0.3110   0.3156   0.3167   0.3169   0.3205
  0.3210   0.3228   0.3278   0.3299   0.3320   0.3334   0.3357   0.3392
  0.3426   0.3462   0.3487   0.3497   0.3543   0.3555   0.3568   0.3582
  0.3613   0.3638   0.3686   0.3695   0.3731   0.3791   0.3799   0.3845
  0.3907   0.3958   0.4013   0.4030   0.4043   0.4064   0.4091   0.4109
  0.4179   0.4196   0.4245   0.4276   0.4327   0.4366   0.4391   0.4469
  0.4511   0.4597   0.4641   0.4749   0.4762   0.4794   0.4827   0.4921
  0.4952   0.4989   0.5081   0.5110   0.5152   0.5203   0.5274   0.5304
  0.5369   0.5440   0.5512   0.5609   0.5630   0.5663   0.5782   0.5805
  0.5882   0.5919   0.6009   0.6058   0.6136   0.6196   0.6207   0.6268
  0.6299   0.6351   0.6446   0.6471   0.6484   0.6523   0.6554   0.6598
  0.6664   0.6731   0.6738   0.6758   0.6847   0.6934   0.6950   0.7011
  0.7052   0.7068   0.7128   0.7174   0.7293   0.7348   0.7383   0.7427
  0.7472   0.7547   0.7581   0.7587   0.7625   0.7732   0.7769   0.7772
  0.7798   0.7829   0.7866   0.7882   0.7924   0.7953   0.8027   0.8040
  0.8071   0.8159   0.8235   0.8268   0.8382   0.8467   0.8603   0.8620
  0.8632   0.8907   0.9042   0.9174   0.9275   0.9341   0.9524   0.9639
  0.9685   0.9801   0.9944   1.0035   1.0168   1.0277   1.0322   1.0376
  1.0410   1.0570   1.0707   1.0742   1.0851   1.0936   1.1020   1.1180
  1.1275   1.1403   1.1418   1.1435   1.1541   1.1621   1.1691   1.1782
  1.1838   1.1849   1.1930   1.2002   1.2069   1.2147   1.2211   1.2286
  1.2306   1.2350   1.2493   1.2514   1.2593   1.2676   1.2689   1.2717
  1.2825   1.2911   1.2952   1.3065   1.3155   1.3225   1.3330   1.3381
  1.3432   1.3471   1.3588   1.3739   1.3867   1.3968   1.4138   1.4181
  1.4259   1.4362   1.4509   1.4524   1.4609   1.4639   1.4699   1.4824
  1.4841   1.4980   1.5002   1.5057   1.5212   1.5259   1.5278   1.5322
  1.5425   1.5556   1.5576   1.5627   1.5653   1.5744   1.5787   1.5836
  1.5886   1.5914   1.5983   1.6017   1.6062   1.6119   1.6145   1.6214
  1.6274   1.6343   1.6393   1.6396   1.6446   1.6471   1.6493   1.6537
  1.6594   1.6692   1.6731   1.6762   1.6796   1.6971   1.6990   1.7098
  1.7123   1.7209   1.7278   1.7420   1.7491   1.7586   1.7637   1.7729
  1.7762   1.7850   1.7924   1.7940   1.7988   1.8017   1.8104   1.8216
  1.8282   1.8391   1.8490   1.8547   1.8613   1.8668   1.8735   1.8836
  1.8987   1.9088   1.9117   1.9192   1.9231   1.9355   1.9443   1.9608
  1.9732   1.9753   1.9815   1.9996   2.0054   2.0151   2.0240   2.0343
  2.0409   2.0473   2.0474   2.0554   2.0642   2.0744   2.0844   2.0908
  2.1073   2.1115   2.1245   2.1344   2.1413   2.1517   2.1626   2.1723
  2.1766   2.1824   2.1999   2.2031   2.2151   2.2187   2.2318   2.2417
  2.2533   2.2620   2.2732   2.2788   2.3007   2.3085   2.3203   2.3372
  2.3474   2.3552   2.3652   2.3797   2.4100   2.4167   2.4293   2.4359
  2.4563   2.4819   2.4906   2.4945   2.5245   2.5285   2.5419   2.5445
  2.5505   2.5634   2.5687   2.5748   2.5813   2.5865   2.5996   2.6054
  2.6133   2.6278   2.6357   2.6380   2.6421   2.6567   2.6727   2.6797
  2.6922   2.7032   2.7197   2.7218   2.7313   2.7370   2.7462   2.7673
  2.7759   2.7910   2.7939   2.8015   2.8097   2.8216   2.8250   2.8396
  2.8450   2.8686   2.8800   2.8888   2.8960   2.8994   2.9151   2.9189
  2.9248   2.9258   2.9321   2.9487   2.9541   2.9677   2.9749   2.9802
  2.9856   2.9953   3.0083   3.0098   3.0220   3.0327   3.0458   3.0506
  3.0548   3.0672   3.0761   3.0848   3.0897   3.0974   3.1030   3.1210
  3.1307   3.1335   3.1450   3.1526   3.1588   3.1753   3.1837   3.1903
  3.2078   3.2096   3.2196   3.2350   3.2461   3.2683   3.2778   3.2862
  3.3013   3.3078   3.3214   3.3221   3.3465   3.3553   3.3820   3.4032
  3.4135   3.4252   3.4529   3.4677   3.5168   3.5446   3.5503   3.6195
  3.6332   3.6832   3.7249   3.7779   3.7855   3.7876   3.8053   3.8101
  3.8219   3.8284   3.8532   3.8749   3.9011   3.9057   3.9232   3.9352
  3.9450   3.9522   3.9772   3.9952   4.0087   4.0351   4.0484   4.0946
  4.1286   4.1357   4.1501   4.1736   4.1775   4.1857   4.2271   4.2539
  4.2685   4.2878   4.3029   4.3056   4.3243   4.3713   4.4083   4.9865
  5.0775   5.0980   5.1143   5.1267   5.1398   5.1550   5.1602   5.1619
  5.1916   5.3120   5.3752   5.3960   5.4175   5.4290   5.4459   5.4797
  5.5076   5.5965   5.6182   5.6363   5.6561   5.6847   5.6942   5.7688
  5.8479   5.9334  23.7583  23.7611  23.7982  23.8086  23.8160  23.8199
 23.8445  23.8602  23.8698  23.8878  23.9018  23.9468  23.9514  23.9583
 23.9827  24.0277  49.8710  49.9080  49.9298  49.9550  49.9634  49.9684
 49.9961  50.0185  50.0428
 --------------------------------------------------------------

          Ground-State Mulliken Net Atomic Charges

     Atom                 Charge (a.u.)
  ----------------------------------------
      1 C                     0.029353
      2 H                     0.256823
      3 C                    -0.390177
      4 H                     0.199293
      5 O                    -0.136811
      6 H                     0.236399
      7 C                    -0.667843
      8 H                     0.208115
      9 H                     0.128547
     10 C                     0.481262
     11 H                     0.159843
     12 C                    -0.737625
     13 H                     0.136436
     14 H                     0.136497
     15 H                     0.141506
     16 C                    -0.617987
     17 H                     0.173404
     18 H                     0.164491
     19 C                    -0.405861
     20 H                     0.159632
     21 H                     0.164489
     22 C                     0.900917
     23 H                     0.251869
     24 C                    -0.747918
     25 H                     0.160031
     26 H                     0.124749
     27 H                     0.215767
     28 C                    -0.821138
     29 O                    -0.092876
     30 O                     0.222653
     31 O                     0.072246
     32 C                    -0.399939
     33 H                     0.267730
     34 C                    -0.506708
     35 H                     0.219946
     36 C                     0.051045
     37 O                    -0.217752
     38 O                    -0.107523
     39 H                     0.294432
     40 C                    -0.123810
     41 H                     0.302543
     42 O                    -0.162079
     43 H                     0.264922
     44 C                    -0.551452
     45 H                     0.281615
     46 O                    -0.197531
     47 H                     0.279854
     48 C                    -0.255959
     49 H                     0.335917
     50 O                    -0.148735
     51 H                     0.267403
  ----------------------------------------
  Sum of atomic charges =     0.000000

 -----------------------------------------------------------------
                    Cartesian Multipole Moments
 -----------------------------------------------------------------
    Charge (ESU x 10^10)
                 0.0000
    Dipole Moment (Debye)
         X       3.8234      Y       0.5374      Z       2.6736
       Tot       4.6964
    Quadrupole Moments (Debye-Ang)
        XX    -149.7374     XY      -2.1684     YY    -149.4414
        XZ     -12.0843     YZ       2.1960     ZZ    -146.6744
    Octopole Moments (Debye-Ang^2)
       XXX      82.8845    XXY     -35.7577    XYY     -44.8920
       YYY     -34.9336    XXZ     103.7621    XYZ       7.5722
       YYZ       2.8181    XZZ       7.5064    YZZ      16.6864
       ZZZ      73.7120
    Hexadecapole Moments (Debye-Ang^3)
      XXXX  -13087.5546   XXXY      79.9727   XXYY   -2278.7863
      XYYY     116.2654   YYYY   -1925.5262   XXXZ    -363.6687
      XXYZ    -121.8688   XYYZ      29.1459   YYYZ    -213.2501
      XXZZ   -2337.1169   XYZZ     -86.5252   YYZZ    -546.7625
      XZZZ      -6.6458   YZZZ    -218.9564   ZZZZ   -1108.8825
 -----------------------------------------------------------------
 Calculating analytic gradient of the SCF energy
 Gradient of SCF Energy
            1           2           3           4           5           6
    1   0.0016477  -0.0000981  -0.0006549  -0.0009590  -0.0000927   0.0007359
    2   0.0011190   0.0001542  -0.0015359   0.0006531  -0.0004775   0.0001944
    3   0.0003061   0.0001266   0.0008660  -0.0004700  -0.0015632   0.0006087
            7           8           9          10          11          12
    1   0.0003269   0.0002113   0.0002899  -0.0008748  -0.0003169  -0.0004870
    2   0.0000553  -0.0000039   0.0003810  -0.0012942   0.0004206  -0.0003776
    3   0.0002458   0.0001424   0.0000253  -0.0001209  -0.0002833   0.0000005
           13          14          15          16          17          18
    1   0.0003255   0.0002921   0.0002160   0.0006561   0.0000858   0.0003495
    2   0.0001339   0.0002024   0.0001999   0.0008572  -0.0000431  -0.0001353
    3   0.0001827  -0.0002246  -0.0001347   0.0003069  -0.0001006   0.0001245
           19          20          21          22          23          24
    1  -0.0006713  -0.0001518  -0.0001210  -0.0022743   0.0007785   0.0009205
    2   0.0006724  -0.0001972  -0.0002268  -0.0009146   0.0002205   0.0017456
    3   0.0000378  -0.0004099  -0.0000981   0.0003129  -0.0000308  -0.0010272
           25          26          27          28          29          30
    1  -0.0000377   0.0002048  -0.0001733   0.0017550  -0.0015168   0.0000401
    2  -0.0001259  -0.0007100  -0.0005570  -0.0003102  -0.0000956  -0.0002945
    3   0.0004066  -0.0000893   0.0009269  -0.0002956   0.0019528  -0.0022111
           31          32          33          34          35          36
    1  -0.0006430   0.0014193   0.0004336   0.0014319  -0.0004567  -0.0022311
    2  -0.0004593  -0.0016416   0.0000130  -0.0000079   0.0000442   0.0051171
    3  -0.0005793  -0.0007411  -0.0004379  -0.0006576   0.0001748   0.0062195
           37          38          39          40          41          42
    1  -0.0009860   0.0024241  -0.0007833  -0.0030544   0.0001873   0.0008368
    2  -0.0024355  -0.0003448  -0.0007662  -0.0004242  -0.0000122  -0.0005959
    3  -0.0044163   0.0001657  -0.0006942   0.0011276   0.0000048  -0.0007089
           43          44          45          46          47          48
    1   0.0003366  -0.0006404  -0.0000595   0.0002174   0.0002118   0.0012687
    2   0.0004290   0.0004285  -0.0001345   0.0007740  -0.0007783   0.0013352
    3   0.0010958  -0.0014472  -0.0004771  -0.0006870   0.0007490   0.0009666
           49          50          51
    1   0.0000448   0.0004283  -0.0007923
    2   0.0001564  -0.0010446   0.0006377
    3   0.0002542  -0.0002418   0.0008175
 Max gradient component =       6.220E-03
 RMS gradient           =       1.107E-03
 Gradient time:  CPU 514.75 s  wall 87.04 s
 Geometry Optimization Parameters
   NAtoms,    NIC,     NZ,  NCons,   NDum,   NFix, NCnnct, MaxDiis
       51     405       0       0       0       0       0       0

 Cartesian Hessian Update
 Hessian Updated using BFGS Update


** GEOMETRY OPTIMIZATION IN DELOCALIZED INTERNAL COORDINATES **
   Searching for a Minimum

   Optimization Cycle:  10

                       Coordinates (Angstroms)
     ATOM                X               Y               Z
      1  C         2.7864062799   -0.4425280958   -0.4834907688
      2  H         2.2715246614    0.5226664787   -0.5495590352
      3  C         3.5361650731   -0.4577168483    0.8526385031
      4  H         4.0161064720   -1.4377477811    0.9731390095
      5  O         2.5681560316   -0.2764657795    1.8903224489
      6  H         3.0246271916   -0.2680443762    2.7388468426
      7  C         4.6191813121    0.6242564309    0.9065613922
      8  H         4.1325158158    1.6065939012    0.8636833059
      9  H         5.1386273423    0.5701858725    1.8725246507
     10  C         5.6333773179    0.4986796003   -0.2411835384
     11  H         6.1223368855   -0.4819443087   -0.1580380792
     12  C         6.7193273057    1.5762527600   -0.1579233268
     13  H         7.2640563343    1.5242359040    0.7902004966
     14  H         7.4486555656    1.4683017739   -0.9670666014
     15  H         6.2840351695    2.5782897862   -0.2375857448
     16  C         4.8874316002    0.5355791392   -1.5815682487
     17  H         5.5927944551    0.3943811086   -2.4079769421
     18  H         4.4460566728    1.5317345922   -1.7144520517
     19  C         3.7862172217   -0.5295114315   -1.6544825566
     20  H         3.2360422081   -0.4370820174   -2.5969091305
     21  H         4.2479653910   -1.5259343438   -1.6640093570
     22  C         1.7005093193   -1.5729033826   -0.6104264488
     23  H         1.5640046603   -1.7190688198   -1.6869691620
     24  C         2.0799196592   -2.9138223233    0.0218722240
     25  H         1.3313362342   -3.6720607821   -0.2206076616
     26  H         3.0432147709   -3.2703824356   -0.3538750152
     27  H         2.1243942566   -2.8423372654    1.1098270371
     28  C         0.3463750147   -1.1049566880   -0.1062370205
     29  O        -0.2332138153   -1.4685936918    0.8788430575
     30  O        -0.1620498951   -0.1832379016   -1.0023968739
     31  O        -2.4201959988   -0.5157397798   -0.8157129763
     32  C        -3.7308659832    0.0363774632   -0.7547053445
     33  H        -3.8931243281    0.7456820658   -1.5758224912
     34  C        -1.3921883048    0.4616342027   -0.7593812770
     35  H        -1.4963059476    1.1632553156   -1.5964311775
     36  C        -4.7081520128   -1.1147353703   -0.9785173630
     37  O        -5.3855188604   -1.2498833595   -1.9660773401
     38  O        -4.6778713198   -2.0057460464    0.0322789423
     39  H        -5.2838980096   -2.7255271595   -0.2050058986
     40  C        -3.9374497109    0.7442230858    0.5921083713
     41  H        -3.8158674117   -0.0014349959    1.3899607548
     42  O        -5.2398857810    1.2980879413    0.6102875018
     43  H        -5.2880500806    1.9124637680    1.3538674422
     44  C        -2.8647927946    1.8265438454    0.7275482710
     45  H        -3.0418686580    2.5913075642   -0.0355693770
     46  O        -2.9834336353    2.5286670871    1.9733390202
     47  H        -2.8031713125    1.9076765127    2.6926264688
     48  C        -1.4514128192    1.2597567165    0.5563360066
     49  H        -1.2247436519    0.5839904326    1.3879047772
     50  O        -0.4900787638    2.3001421047    0.4730164235
     51  H        -0.6613380564    2.9087479735    1.2027743844
   Point Group: c1    Number of degrees of freedom:   147


   Energy is  -1302.773669134

 Hessian Updated using BFGS Update

146 Hessian modes will be used to form the next step
  Hessian Eigenvalues:
     0.000007    0.001917    0.005517    0.005605    0.006084    0.006212
     0.006810    0.006891    0.007051    0.008196    0.010249    0.010779
     0.011194    0.012778    0.013410    0.015984    0.020006    0.020597
     0.022092    0.023520    0.029439    0.031858    0.033613    0.035122
     0.038133    0.039873    0.042596    0.042923    0.045398    0.045822
     0.046398    0.047160    0.047585    0.048735    0.049107    0.049470
     0.050360    0.051316    0.052087    0.054464    0.055404    0.055761
     0.056072    0.057066    0.057213    0.057724    0.059756    0.061217
     0.062430    0.064264    0.067483    0.068186    0.070673    0.073904
     0.076502    0.079016    0.081945    0.083396    0.084168    0.089107
     0.093730    0.095881    0.103982    0.114487    0.123169    0.133357
     0.145105    0.148562    0.154988    0.159374    0.159846    0.160007
     0.160024    0.160061    0.160292    0.161024    0.162322    0.163126
     0.166873    0.168467    0.173351    0.177818    0.185233    0.187457
     0.194684    0.197739    0.201761    0.211879    0.216913    0.243352
     0.249349    0.252912    0.260512    0.265583    0.268442    0.273324
     0.274483    0.281398    0.281747    0.286441    0.289751    0.291280
     0.294900    0.295851    0.297789    0.298788    0.303207    0.307100
     0.331079    0.336498    0.337275    0.338754    0.339052    0.339095
     0.339288    0.339599    0.339693    0.339851    0.340286    0.340538
     0.340655    0.341011    0.342069    0.342219    0.342456    0.342657
     0.343469    0.344575    0.349170    0.384517    0.389318    0.395327
     0.399488    0.401627    0.411745    0.422451    0.508874    0.513552
     0.518817    0.520583    0.527219    0.548318    0.550877    0.836548
     0.971176    1.488895
**WARNING** Magnitude of eigenvalue   1 too small.  Replaced by     0.000100

 Minimum Search - Taking Simple RFO Step
 Searching for Lamda that Minimizes Along All modes
 Value Taken    Lamda =  -0.00308800
 Calculated Step too Large.  Step scaled by  0.333172
 Step Taken.  Stepsize is  0.300000

                             Maximum     Tolerance    Cnvgd?
         Gradient           0.004312      0.000300      NO
         Displacement       0.115889      0.001200      NO
         Energy change     -0.000866      0.000001      NO


 New Cartesian Coordinates Obtained by Inverse Iteration

 Displacement from previous Coordinates is:  2.073241
 ----------------------------------------------------------------
             Standard Nuclear Orientation (Angstroms)
    I     Atom           X                Y                Z
 ----------------------------------------------------------------
    1      C       2.7764336221    -0.5008119421    -0.4974324519
    2      H       2.2362985656     0.4403862241    -0.6454323350
    3      C       3.5004642701    -0.3997705201     0.8492709403
    4      H       4.0139805007    -1.3501941521     1.0465472254
    5      O       2.5023994334    -0.1855134809     1.8511966703
    6      H       2.9349574056    -0.1053578070     2.7079918777
    7      C       4.5403507269     0.7223236896     0.8472065434
    8      H       4.0204747140     1.6801964845     0.7232951554
    9      H       5.0414669873     0.7566769822     1.8236259540
   10      C       5.5815721989     0.5486381748    -0.2715518076
   11      H       6.1035810923    -0.4040402905    -0.1047158308
   12      C       6.6269244838     1.6680534508    -0.2496011041
   13      H       7.1523482396     1.7055633024     0.7098329022
   14      H       7.3764532484     1.5256658732    -1.0342973846
   15      H       6.1576156587     2.6441484808    -0.4125794937
   16      C       4.8617811610     0.4583531177    -1.6253592440
   17      H       5.5877832098     0.2817926136    -2.4265445629
   18      H       4.3874034048     1.4245833309    -1.8400152102
   19      C       3.7983927119    -0.6461105309    -1.6419225736
   20      H       3.2641603054    -0.6339741760    -2.5977612308
   21      H       4.2910172033    -1.6244381753    -1.5744666280
   22      C       1.7103408761    -1.6483911225    -0.5651310873
   23      H       1.5633488107    -1.8280568182    -1.6369247891
   24      C       2.1180489683    -2.9598213642     0.1047920740
   25      H       1.3831773853    -3.7412154955    -0.1043159548
   26      H       3.0868037853    -3.3110760599    -0.2611890317
   27      H       2.1617687299    -2.8550892893     1.1898026538
   28      C       0.3513287678    -1.1852119336    -0.0726151801
   29      O      -0.2589788717    -1.5859767524     0.8772551892
   30      O      -0.1111778198    -0.2064430649    -0.9337539886
   31      O      -2.3873866919    -0.4782664609    -0.8425343345
   32      C      -3.6780670673     0.1172861082    -0.7953374854
   33      H      -3.7845950544     0.8799491941    -1.5765242531
   34      C      -1.3315064768     0.4577137802    -0.6953868425
   35      H      -1.3882769186     1.2038348860    -1.4971454498
   36      C      -4.6887032912    -0.9782325795    -1.1222141904
   37      O      -5.3371863760    -1.0237883521    -2.1365544506
   38      O      -4.7300252788    -1.9342620519    -0.1727728103
   39      H      -5.3560342744    -2.6102279603    -0.4766164229
   40      C      -3.9099913579     0.7513440416     0.5831068216
   41      H      -3.8452140040    -0.0433243471     1.3381317378
   42      O      -5.1916827759     1.3526538334     0.5905674366
   43      H      -5.2378233067     1.9359431174     1.3584810089
   44      C      -2.8072875727     1.7871361078     0.8240223997
   45      H      -2.9370877070     2.6039669044     0.1077371405
   46      O      -2.9465086060     2.4117953131     2.1091605922
   47      H      -2.8066218903     1.7411125954     2.7911848036
   48      C      -1.4067466771     1.1867365164     0.6572095826
   49      H      -1.2228327661     0.4625765966     1.4579226702
   50      O      -0.4133020561     2.2010788830     0.6564316390
   51      H      -0.5877565552     2.7723935678     1.4144496337
 ----------------------------------------------------------------
 Molecular Point Group                 C1    NOp =  1
 Largest Abelian Subgroup              C1    NOp =  1
 Nuclear Repulsion Energy =  2471.7288433593 hartrees
 There are       97 alpha and       97 beta electrons
 Applying Cartesian multipole field
    Component          Value
    ---------          -----
     (2,0,0)        1.00000E-12
     (0,2,0)        2.00000E-11
     (0,0,2)       -3.00000E-11
 Nucleus-field energy     =     0.0000000106 hartrees
 Requested basis set is 6-311++G(d,p)
 There are 280 shells and 732 basis functions
 A cutoff of  1.0D-11 yielded  27059 shell pairs
 There are    180967 function pairs (    191726 Cartesian)
 Smallest overlap matrix eigenvalue = 1.21E-06

 Q-Chem warning in module stvman/mkSTV.C, line 306:

 Overlap eigenvalue is smaller than square root of threshold
 Use THRESH >= 12 to get rid of this warning

 Guess MOs from SCF MO coefficient file

 -----------------------------------------------------------------------
  General SCF calculation program by
  Eric Jon Sundstrom, Paul Horn, Yuezhi Mao, Dmitri Zuev, Alec White,
  David Stuck, Shaama M.S., Shane Yost, Joonho Lee, David Small,
  Daniel Levine, Susi Lehtola, Hugh Burton, Evgeny Epifanovsky
 -----------------------------------------------------------------------
 Exchange:     0.2000 Hartree-Fock + 0.0800 Slater + 0.7200 B88
 Correlation:  0.1900 VWN1RPA + 0.8100 LYP
 Using SG-1 standard quadrature grid
 using 6 threads for integral computing
 -------------------------------------------------------
 OpenMP Integral computing Module                
 Release: version 2.0, May 2017, Q-Chem Inc. Pleasanton 
 -------------------------------------------------------
 -------------------------------------------------------
 OpenMP BLAS3 based DFT computing Module                
 Release: version 1.0, May 2013, Q-Chem Inc. Pittsburgh 
 -------------------------------------------------------
 A restricted SCF calculation will be
 performed using DIIS
 SCF converges when DIIS error is below 1.0e-08
 ---------------------------------------
  Cycle       Energy         DIIS error
 ---------------------------------------
    1   -1302.7080460039      8.75e-04  
    2   -1302.7732154961      1.38e-04  
    3   -1302.7721070806      2.19e-04  
    4   -1302.7743325016      4.11e-05  
    5   -1302.7743938443      2.14e-05  
    6   -1302.7744150059      4.77e-06  
    7   -1302.7744161208      1.31e-06  
    8   -1302.7744162052      4.09e-07  
    9   -1302.7744162125      1.87e-07  
   10   -1302.7744162140      5.79e-08  
   11   -1302.7744162141      2.21e-08  
   12   -1302.7744162143      5.37e-09  Convergence criterion met
 ---------------------------------------
 SCF time:   CPU 2191.67s  wall 387.00s 
 SCF   energy in the final basis set =    -1302.7744162143
 Total energy in the final basis set =    -1302.7744162143

 --------------------------------------------------------------

                    Orbital Energies (a.u.)
 --------------------------------------------------------------

 Alpha MOs
 -- Occupied --
-19.1839 -19.1720 -19.1624 -19.1583 -19.1451 -19.1400 -19.1290 -19.1256
-19.1161 -10.3208 -10.3049 -10.3016 -10.2601 -10.2500 -10.2489 -10.2433
-10.2245 -10.1918 -10.1821 -10.1812 -10.1732 -10.1710 -10.1700 -10.1642
-10.1611  -1.1293  -1.1215  -1.0764  -1.0666  -1.0492  -1.0375  -1.0369
 -1.0292  -1.0268  -0.8494  -0.8154  -0.8080  -0.7933  -0.7532  -0.7421
 -0.7139  -0.6875  -0.6816  -0.6527  -0.6340  -0.6269  -0.6256  -0.5897
 -0.5713  -0.5628  -0.5584  -0.5540  -0.5263  -0.5196  -0.5153  -0.5120
 -0.5008  -0.4964  -0.4918  -0.4875  -0.4796  -0.4757  -0.4674  -0.4592
 -0.4493  -0.4364  -0.4346  -0.4281  -0.4234  -0.4166  -0.4062  -0.4011
 -0.3976  -0.3944  -0.3931  -0.3892  -0.3819  -0.3783  -0.3747  -0.3710
 -0.3668  -0.3584  -0.3529  -0.3418  -0.3406  -0.3385  -0.3330  -0.3284
 -0.3235  -0.3180  -0.3101  -0.3072  -0.3041  -0.2888  -0.2850  -0.2788
 -0.2702
 -- Virtual --
 -0.0316  -0.0191  -0.0149  -0.0084  -0.0049  -0.0018  -0.0016   0.0013
  0.0057   0.0160   0.0190   0.0213   0.0248   0.0278   0.0352   0.0408
  0.0414   0.0452   0.0487   0.0514   0.0552   0.0588   0.0647   0.0678
  0.0696   0.0714   0.0738   0.0769   0.0783   0.0832   0.0845   0.0882
  0.0903   0.0946   0.0988   0.1008   0.1026   0.1043   0.1059   0.1113
  0.1124   0.1143   0.1172   0.1216   0.1219   0.1234   0.1242   0.1261
  0.1277   0.1295   0.1320   0.1344   0.1369   0.1381   0.1406   0.1416
  0.1431   0.1471   0.1475   0.1502   0.1510   0.1553   0.1567   0.1595
  0.1603   0.1618   0.1640   0.1671   0.1684   0.1706   0.1734   0.1742
  0.1761   0.1787   0.1808   0.1846   0.1851   0.1875   0.1908   0.1947
  0.1958   0.1978   0.2004   0.2023   0.2075   0.2101   0.2107   0.2146
  0.2171   0.2199   0.2228   0.2234   0.2260   0.2293   0.2318   0.2351
  0.2374   0.2398   0.2407   0.2458   0.2470   0.2480   0.2524   0.2555
  0.2569   0.2608   0.2618   0.2632   0.2669   0.2695   0.2726   0.2747
  0.2761   0.2774   0.2819   0.2839   0.2879   0.2918   0.2952   0.2967
  0.3002   0.3026   0.3056   0.3117   0.3150   0.3166   0.3172   0.3206
  0.3222   0.3240   0.3288   0.3305   0.3323   0.3347   0.3360   0.3382
  0.3423   0.3447   0.3479   0.3508   0.3539   0.3544   0.3563   0.3606
  0.3610   0.3636   0.3699   0.3702   0.3754   0.3773   0.3813   0.3855
  0.3916   0.3974   0.4011   0.4041   0.4054   0.4056   0.4101   0.4124
  0.4183   0.4207   0.4265   0.4288   0.4310   0.4374   0.4392   0.4446
  0.4489   0.4619   0.4633   0.4737   0.4790   0.4809   0.4824   0.4918
  0.4961   0.4988   0.5081   0.5145   0.5156   0.5208   0.5273   0.5305
  0.5358   0.5471   0.5528   0.5606   0.5660   0.5707   0.5785   0.5804
  0.5892   0.5970   0.6005   0.6102   0.6128   0.6208   0.6215   0.6245
  0.6261   0.6358   0.6449   0.6484   0.6507   0.6527   0.6568   0.6626
  0.6692   0.6724   0.6744   0.6759   0.6836   0.6927   0.6947   0.7043
  0.7108   0.7111   0.7159   0.7187   0.7306   0.7334   0.7368   0.7424
  0.7457   0.7549   0.7568   0.7608   0.7640   0.7738   0.7766   0.7789
  0.7800   0.7815   0.7870   0.7886   0.7934   0.7945   0.8030   0.8039
  0.8082   0.8180   0.8249   0.8270   0.8381   0.8498   0.8596   0.8607
  0.8660   0.8947   0.9048   0.9202   0.9305   0.9365   0.9559   0.9627
  0.9705   0.9820   0.9916   1.0026   1.0136   1.0281   1.0304   1.0375
  1.0426   1.0562   1.0726   1.0757   1.0893   1.0967   1.0990   1.1167
  1.1282   1.1402   1.1416   1.1465   1.1528   1.1613   1.1695   1.1752
  1.1829   1.1871   1.1926   1.2012   1.2073   1.2113   1.2181   1.2288
  1.2350   1.2359   1.2488   1.2537   1.2583   1.2659   1.2711   1.2716
  1.2854   1.2913   1.2969   1.3037   1.3181   1.3283   1.3323   1.3392
  1.3419   1.3462   1.3583   1.3752   1.3847   1.3963   1.4082   1.4212
  1.4235   1.4427   1.4504   1.4524   1.4624   1.4644   1.4672   1.4816
  1.4873   1.4984   1.4995   1.5096   1.5205   1.5274   1.5282   1.5327
  1.5442   1.5563   1.5597   1.5635   1.5664   1.5747   1.5828   1.5854
  1.5896   1.5917   1.5968   1.6027   1.6057   1.6114   1.6153   1.6227
  1.6282   1.6345   1.6366   1.6426   1.6440   1.6498   1.6503   1.6552
  1.6590   1.6678   1.6734   1.6800   1.6818   1.6983   1.7017   1.7093
  1.7114   1.7212   1.7278   1.7385   1.7474   1.7599   1.7642   1.7741
  1.7766   1.7892   1.7902   1.7951   1.7968   1.8019   1.8110   1.8205
  1.8281   1.8394   1.8488   1.8575   1.8623   1.8646   1.8735   1.8853
  1.8995   1.9050   1.9089   1.9185   1.9238   1.9371   1.9438   1.9617
  1.9698   1.9731   1.9846   2.0012   2.0052   2.0159   2.0265   2.0316
  2.0421   2.0462   2.0493   2.0551   2.0662   2.0742   2.0879   2.0941
  2.1075   2.1155   2.1282   2.1354   2.1409   2.1559   2.1611   2.1723
  2.1790   2.1833   2.2013   2.2044   2.2141   2.2177   2.2362   2.2428
  2.2549   2.2652   2.2747   2.2789   2.3044   2.3068   2.3171   2.3372
  2.3485   2.3553   2.3676   2.3776   2.4128   2.4183   2.4299   2.4376
  2.4561   2.4822   2.4917   2.4969   2.5264   2.5309   2.5422   2.5454
  2.5507   2.5639   2.5702   2.5767   2.5819   2.5864   2.6008   2.6062
  2.6120   2.6283   2.6363   2.6380   2.6434   2.6594   2.6741   2.6802
  2.6924   2.7034   2.7197   2.7226   2.7313   2.7383   2.7449   2.7687
  2.7772   2.7896   2.7956   2.8022   2.8068   2.8234   2.8236   2.8438
  2.8474   2.8692   2.8788   2.8902   2.8966   2.9003   2.9163   2.9219
  2.9253   2.9293   2.9322   2.9446   2.9614   2.9647   2.9772   2.9797
  2.9862   2.9975   3.0083   3.0126   3.0267   3.0320   3.0447   3.0478
  3.0532   3.0692   3.0743   3.0850   3.0922   3.0995   3.1038   3.1224
  3.1311   3.1350   3.1464   3.1536   3.1594   3.1743   3.1843   3.1894
  3.2091   3.2121   3.2188   3.2355   3.2457   3.2683   3.2802   3.2872
  3.3022   3.3086   3.3213   3.3240   3.3485   3.3565   3.3835   3.4040
  3.4167   3.4254   3.4546   3.4669   3.5157   3.5452   3.5502   3.6210
  3.6308   3.6835   3.7300   3.7785   3.7867   3.7892   3.8057   3.8116
  3.8185   3.8299   3.8560   3.8769   3.9027   3.9071   3.9233   3.9353
  3.9452   3.9558   3.9767   3.9959   4.0091   4.0347   4.0488   4.0952
  4.1271   4.1362   4.1513   4.1728   4.1826   4.1872   4.2304   4.2558
  4.2736   4.2893   4.3033   4.3074   4.3269   4.3717   4.4101   4.9864
  5.0775   5.0983   5.1142   5.1242   5.1419   5.1544   5.1629   5.1673
  5.1917   5.3098   5.3751   5.4002   5.4174   5.4322   5.4469   5.4824
  5.5058   5.5968   5.6178   5.6378   5.6566   5.6864   5.6952   5.7713
  5.8490   5.9347  23.7597  23.7621  23.7991  23.8082  23.8161  23.8180
 23.8475  23.8600  23.8698  23.8878  23.9033  23.9486  23.9545  23.9593
 23.9831  24.0264  49.8710  49.9079  49.9302  49.9562  49.9632  49.9690
 49.9964  50.0189  50.0432
 --------------------------------------------------------------

          Ground-State Mulliken Net Atomic Charges

     Atom                 Charge (a.u.)
  ----------------------------------------
      1 C                    -0.052456
      2 H                     0.253706
      3 C                    -0.348048
      4 H                     0.198760
      5 O                    -0.136757
      6 H                     0.239365
      7 C                    -0.672874
      8 H                     0.211371
      9 H                     0.128190
     10 C                     0.468697
     11 H                     0.159688
     12 C                    -0.737716
     13 H                     0.135906
     14 H                     0.136121
     15 H                     0.141068
     16 C                    -0.622347
     17 H                     0.176859
     18 H                     0.163834
     19 C                    -0.434922
     20 H                     0.158917
     21 H                     0.162791
     22 C                     0.911402
     23 H                     0.248988
     24 C                    -0.750450
     25 H                     0.163366
     26 H                     0.122998
     27 H                     0.214071
     28 C                    -0.731620
     29 O                    -0.099804
     30 O                     0.229444
     31 O                     0.068657
     32 C                    -0.368857
     33 H                     0.269363
     34 C                    -0.525238
     35 H                     0.213112
     36 C                     0.032450
     37 O                    -0.217058
     38 O                    -0.109897
     39 H                     0.294155
     40 C                    -0.135472
     41 H                     0.302639
     42 O                    -0.161870
     43 H                     0.265072
     44 C                    -0.529249
     45 H                     0.282533
     46 O                    -0.196467
     47 H                     0.279516
     48 C                    -0.247285
     49 H                     0.324295
     50 O                    -0.148450
     51 H                     0.269503
  ----------------------------------------
  Sum of atomic charges =     0.000000

 -----------------------------------------------------------------
                    Cartesian Multipole Moments
 -----------------------------------------------------------------
    Charge (ESU x 10^10)
                 0.0000
    Dipole Moment (Debye)
         X       3.7615      Y       0.4524      Z       2.7370
       Tot       4.6738
    Quadrupole Moments (Debye-Ang)
        XX    -149.2373     XY      -0.6518     YY    -149.9172
        XZ     -11.9666     YZ       3.0206     ZZ    -146.9000
    Octopole Moments (Debye-Ang^2)
       XXX      67.1794    XXY     -44.1890    XYY     -46.0032
       YYY     -32.7022    XXZ     102.1400    XYZ       3.6513
       YYZ      -2.4790    XZZ      10.3257    YZZ      14.7513
       ZZZ      79.6029
    Hexadecapole Moments (Debye-Ang^3)
      XXXX  -12793.3596   XXXY     170.2634   XXYY   -2237.3034
      XYYY     119.9273   YYYY   -1916.1172   XXXZ    -349.9359
      XXYZ     -81.6366   XYYZ      48.9171   YYYZ    -219.3746
      XXZZ   -2335.5815   XYZZ     -58.6855   YYZZ    -553.1069
      XZZZ     -31.0702   YZZZ    -230.7865   ZZZZ   -1179.7524
 -----------------------------------------------------------------
 Calculating analytic gradient of the SCF energy
 Gradient of SCF Energy
            1           2           3           4           5           6
    1   0.0022865  -0.0013051   0.0004596  -0.0007766   0.0003350   0.0004174
    2   0.0009617  -0.0006674  -0.0009833   0.0008716  -0.0002517   0.0002321
    3   0.0010779  -0.0003824   0.0012293  -0.0005455  -0.0018541   0.0004230
            7           8           9          10          11          12
    1  -0.0003479   0.0002481   0.0002283  -0.0005661  -0.0001963  -0.0002712
    2   0.0001474  -0.0001033   0.0004090  -0.0015218   0.0004824  -0.0002707
    3   0.0011840  -0.0000817   0.0000212  -0.0002462  -0.0001084   0.0002639
           13          14          15          16          17          18
    1   0.0003316   0.0002474  -0.0000396   0.0005130  -0.0002178   0.0000819
    2   0.0000234   0.0001267   0.0000662   0.0009223  -0.0002886  -0.0002535
    3   0.0001396  -0.0001068  -0.0001906   0.0002149  -0.0002125   0.0001381
           19          20          21          22          23          24
    1  -0.0009071  -0.0001841  -0.0002609  -0.0023874   0.0005338   0.0015063
    2  -0.0003544   0.0000478   0.0001672   0.0000763   0.0007657   0.0027004
    3  -0.0006159  -0.0003351  -0.0000737   0.0016145  -0.0004834  -0.0016797
           25          26          27          28          29          30
    1  -0.0001342   0.0002014  -0.0006928  -0.0003476   0.0001593   0.0018436
    2  -0.0002791  -0.0008718  -0.0008242  -0.0032489   0.0009135   0.0013352
    3   0.0008740  -0.0000271   0.0004225   0.0003978   0.0007670  -0.0022083
           31          32          33          34          35          36
    1  -0.0013076   0.0017736   0.0005332   0.0008667  -0.0008113  -0.0016015
    2   0.0007912  -0.0016418   0.0000182  -0.0007924  -0.0007265   0.0059231
    3  -0.0012596  -0.0013086  -0.0001172   0.0004446   0.0001963   0.0062782
           37          38          39          40          41          42
    1  -0.0006158   0.0013591  -0.0006416  -0.0036604   0.0002176   0.0007858
    2  -0.0025356  -0.0012814  -0.0006614  -0.0023607   0.0004721  -0.0002766
    3  -0.0035444  -0.0003716  -0.0006737   0.0003189  -0.0003483  -0.0002048
           43          44          45          46          47          48
    1   0.0004682   0.0000465  -0.0003091   0.0002199   0.0000636   0.0016122
    2   0.0003101   0.0021444  -0.0005390   0.0008353  -0.0005073   0.0004019
    3   0.0006960  -0.0010439  -0.0001657   0.0003934   0.0002696  -0.0004319
           49          50          51
    1   0.0000116   0.0012701  -0.0010393
    2   0.0002232  -0.0004892   0.0003623
    3   0.0003307   0.0004088   0.0005166
 Max gradient component =       6.278E-03
 RMS gradient           =       1.211E-03
 Gradient time:  CPU 517.21 s  wall 87.41 s
 Geometry Optimization Parameters
   NAtoms,    NIC,     NZ,  NCons,   NDum,   NFix, NCnnct, MaxDiis
       51     405       0       0       0       0       0       0

 Cartesian Hessian Update
 Hessian Updated using BFGS Update


** GEOMETRY OPTIMIZATION IN DELOCALIZED INTERNAL COORDINATES **
   Searching for a Minimum

   Optimization Cycle:  11

                       Coordinates (Angstroms)
     ATOM                X               Y               Z
      1  C         2.7764336221   -0.5008119421   -0.4974324519
      2  H         2.2362985656    0.4403862241   -0.6454323350
      3  C         3.5004642701   -0.3997705201    0.8492709403
      4  H         4.0139805007   -1.3501941521    1.0465472254
      5  O         2.5023994334   -0.1855134809    1.8511966703
      6  H         2.9349574056   -0.1053578070    2.7079918777
      7  C         4.5403507269    0.7223236896    0.8472065434
      8  H         4.0204747140    1.6801964845    0.7232951554
      9  H         5.0414669873    0.7566769822    1.8236259540
     10  C         5.5815721989    0.5486381748   -0.2715518076
     11  H         6.1035810923   -0.4040402905   -0.1047158308
     12  C         6.6269244838    1.6680534508   -0.2496011041
     13  H         7.1523482396    1.7055633024    0.7098329022
     14  H         7.3764532484    1.5256658732   -1.0342973846
     15  H         6.1576156587    2.6441484808   -0.4125794937
     16  C         4.8617811610    0.4583531177   -1.6253592440
     17  H         5.5877832098    0.2817926136   -2.4265445629
     18  H         4.3874034048    1.4245833309   -1.8400152102
     19  C         3.7983927119   -0.6461105309   -1.6419225736
     20  H         3.2641603054   -0.6339741760   -2.5977612308
     21  H         4.2910172033   -1.6244381753   -1.5744666280
     22  C         1.7103408761   -1.6483911225   -0.5651310873
     23  H         1.5633488107   -1.8280568182   -1.6369247891
     24  C         2.1180489683   -2.9598213642    0.1047920740
     25  H         1.3831773853   -3.7412154955   -0.1043159548
     26  H         3.0868037853   -3.3110760599   -0.2611890317
     27  H         2.1617687299   -2.8550892893    1.1898026538
     28  C         0.3513287678   -1.1852119336   -0.0726151801
     29  O        -0.2589788717   -1.5859767524    0.8772551892
     30  O        -0.1111778198   -0.2064430649   -0.9337539886
     31  O        -2.3873866919   -0.4782664609   -0.8425343345
     32  C        -3.6780670673    0.1172861082   -0.7953374854
     33  H        -3.7845950544    0.8799491941   -1.5765242531
     34  C        -1.3315064768    0.4577137802   -0.6953868425
     35  H        -1.3882769186    1.2038348860   -1.4971454498
     36  C        -4.6887032912   -0.9782325795   -1.1222141904
     37  O        -5.3371863760   -1.0237883521   -2.1365544506
     38  O        -4.7300252788   -1.9342620519   -0.1727728103
     39  H        -5.3560342744   -2.6102279603   -0.4766164229
     40  C        -3.9099913579    0.7513440416    0.5831068216
     41  H        -3.8452140040   -0.0433243471    1.3381317378
     42  O        -5.1916827759    1.3526538334    0.5905674366
     43  H        -5.2378233067    1.9359431174    1.3584810089
     44  C        -2.8072875727    1.7871361078    0.8240223997
     45  H        -2.9370877070    2.6039669044    0.1077371405
     46  O        -2.9465086060    2.4117953131    2.1091605922
     47  H        -2.8066218903    1.7411125954    2.7911848036
     48  C        -1.4067466771    1.1867365164    0.6572095826
     49  H        -1.2228327661    0.4625765966    1.4579226702
     50  O        -0.4133020561    2.2010788830    0.6564316390
     51  H        -0.5877565552    2.7723935678    1.4144496337
   Point Group: c1    Number of degrees of freedom:   147


   Energy is  -1302.774416214

 Hessian Updated using BFGS Update

147 Hessian modes will be used to form the next step
  Hessian Eigenvalues:
     0.000085    0.002575    0.005500    0.005598    0.005923    0.006260
     0.006797    0.006985    0.007140    0.008202    0.010245    0.010939
     0.011276    0.012808    0.013406    0.017147    0.019385    0.020619
     0.022077    0.024633    0.028335    0.031290    0.032100    0.035243
     0.037620    0.039726    0.040709    0.042722    0.044776    0.046327
     0.046539    0.047148    0.047730    0.048737    0.049104    0.049469
     0.050484    0.051916    0.052962    0.054291    0.055336    0.055741
     0.056091    0.057120    0.057173    0.057648    0.059581    0.061279
     0.061828    0.064383    0.067146    0.068219    0.070622    0.074005
     0.076782    0.078896    0.081813    0.083086    0.084158    0.088484
     0.093694    0.095743    0.103884    0.114574    0.121896    0.132896
     0.145227    0.147551    0.155209    0.158321    0.159844    0.160006
     0.160014    0.160042    0.160156    0.160186    0.161043    0.161855
     0.163153    0.164933    0.167602    0.173682    0.177899    0.181081
     0.188321    0.192528    0.195978    0.201496    0.206781    0.217082
     0.242376    0.249910    0.252346    0.259438    0.265852    0.268472
     0.273366    0.274579    0.281465    0.281741    0.286470    0.289752
     0.290877    0.294399    0.295744    0.297025    0.298001    0.300778
     0.307060    0.331261    0.336388    0.337297    0.338728    0.339046
     0.339111    0.339296    0.339483    0.339694    0.339857    0.340235
     0.340541    0.340647    0.341011    0.342040    0.342217    0.342433
     0.342521    0.343391    0.344439    0.345780    0.384570    0.388243
     0.395245    0.398863    0.401202    0.407808    0.418096    0.505195
     0.513121    0.518817    0.520538    0.526339    0.535573    0.550558
     0.800167    0.929970    1.500623
**WARNING** Magnitude of eigenvalue   1 too small.  Replaced by     0.000100

 Minimum Search - Taking Simple RFO Step
 Searching for Lamda that Minimizes Along All modes
 Value Taken    Lamda =  -0.00085308
 Calculated Step too Large.  Step scaled by  0.447452
 Step Taken.  Stepsize is  0.300000

                             Maximum     Tolerance    Cnvgd?
         Gradient           0.002880      0.000300      NO
         Displacement       0.106443      0.001200      NO
         Energy change     -0.000747      0.000001      NO


 New Cartesian Coordinates Obtained by Inverse Iteration

 Displacement from previous Coordinates is:  1.257549
 ----------------------------------------------------------------
             Standard Nuclear Orientation (Angstroms)
    I     Atom           X                Y                Z
 ----------------------------------------------------------------
    1      C       2.7686426657    -0.5045346190    -0.5644757760
    2      H       2.2466590181     0.4302562425    -0.7952820849
    3      C       3.4180107851    -0.3376696914     0.8122779654
    4      H       3.9175125097    -1.2786135626     1.0782651548
    5      O       2.3688762226    -0.0823111334     1.7501770523
    6      H       2.7575574124     0.0358026469     2.6238951479
    7      C       4.4606370863     0.7827053934     0.8114485688
    8      H       3.9521525249     1.7331171172     0.6086802297
    9      H       4.9073967548     0.8678228736     1.8109136993
   10      C       5.5627339486     0.5489763452    -0.2360114126
   11      H       6.0692653180    -0.3948301398     0.0095218292
   12      C       6.6115719239     1.6653778261    -0.2148245114
   13      H       7.0819874188     1.7531722416     0.7697018261
   14      H       7.4038202812     1.4788904754    -0.9468289838
   15      H       6.1596058800     2.6333536738    -0.4565521606
   16      C       4.9215025795     0.3865102757    -1.6214972166
   17      H       5.6928809099     0.1648853887    -2.3673371801
   18      H       4.4679796130     1.3415708524    -1.9157417099
   19      C       3.8540713060    -0.7152949523    -1.6384390461
   20      H       3.3757379608    -0.7556719314    -2.6229689019
   21      H       4.3365024082    -1.6897913905    -1.4893863717
   22      C       1.7034917100    -1.6557910724    -0.6152364809
   23      H       1.5488845880    -1.8481151924    -1.6835616027
   24      C       2.1284593597    -2.9565937706     0.0647200114
   25      H       1.4034278422    -3.7484054397    -0.1384540701
   26      H       3.1013641526    -3.2984168179    -0.2995389218
   27      H       2.1721698730    -2.8438064115     1.1495685216
   28      C       0.3428822355    -1.1997283560    -0.1171126954
   29      O      -0.2918143465    -1.6432625877     0.7979136418
   30      O      -0.1022785185    -0.1820135057    -0.9428347277
   31      O      -2.3751052932    -0.4532620669    -0.8439214077
   32      C      -3.6675807445     0.1363451241    -0.7716591658
   33      H      -3.7838122793     0.9153407056    -1.5355524537
   34      C      -1.3183502353     0.4819421128    -0.6880699410
   35      H      -1.3773712864     1.2453881515    -1.4738977981
   36      C      -4.6774189148    -0.9564175220    -1.1107964529
   37      O      -5.3420430555    -0.9816972370    -2.1160494772
   38      O      -4.6915143609    -1.9350463063    -0.1840828223
   39      H      -5.3172959719    -2.6092787111    -0.4927999241
   40      C      -3.8874030680     0.7376278776     0.6237019865
   41      H      -3.8030393065    -0.0737566447     1.3595623227
   42      O      -5.1735331713     1.3260757531     0.6632172662
   43      H      -5.2139729027     1.8940428655     1.4433979688
   44      C      -2.7887714895     1.7754168766     0.8674760464
   45      H      -2.9294125468     2.6014923651     0.1632867177
   46      O      -2.9180718551     2.3810486770     2.1619039966
   47      H      -2.7648245908     1.7023680250     2.8337683256
   48      C      -1.3861356414     1.1862703199     0.6797286936
   49      H      -1.1894978022     0.4492300758     1.4662234448
   50      O      -0.4010403586     2.2071212971     0.6859514314
   51      H      -0.5696134775     2.7644659258     1.4561379719
 ----------------------------------------------------------------
 Molecular Point Group                 C1    NOp =  1
 Largest Abelian Subgroup              C1    NOp =  1
 Nuclear Repulsion Energy =  2477.0677708342 hartrees
 There are       97 alpha and       97 beta electrons
 Applying Cartesian multipole field
    Component          Value
    ---------          -----
     (2,0,0)        1.00000E-12
     (0,2,0)        2.00000E-11
     (0,0,2)       -3.00000E-11
 Nucleus-field energy     =     0.0000000106 hartrees
 Requested basis set is 6-311++G(d,p)
 There are 280 shells and 732 basis functions
 A cutoff of  1.0D-11 yielded  27121 shell pairs
 There are    181544 function pairs (    192378 Cartesian)
 Smallest overlap matrix eigenvalue = 1.17E-06

 Q-Chem warning in module stvman/mkSTV.C, line 306:

 Overlap eigenvalue is smaller than square root of threshold
 Use THRESH >= 12 to get rid of this warning

 Guess MOs from SCF MO coefficient file

 -----------------------------------------------------------------------
  General SCF calculation program by
  Eric Jon Sundstrom, Paul Horn, Yuezhi Mao, Dmitri Zuev, Alec White,
  David Stuck, Shaama M.S., Shane Yost, Joonho Lee, David Small,
  Daniel Levine, Susi Lehtola, Hugh Burton, Evgeny Epifanovsky
 -----------------------------------------------------------------------
 Exchange:     0.2000 Hartree-Fock + 0.0800 Slater + 0.7200 B88
 Correlation:  0.1900 VWN1RPA + 0.8100 LYP
 Using SG-1 standard quadrature grid
 using 6 threads for integral computing
 -------------------------------------------------------
 OpenMP Integral computing Module                
 Release: version 2.0, May 2017, Q-Chem Inc. Pleasanton 
 -------------------------------------------------------
 -------------------------------------------------------
 OpenMP BLAS3 based DFT computing Module                
 Release: version 1.0, May 2013, Q-Chem Inc. Pittsburgh 
 -------------------------------------------------------
 A restricted SCF calculation will be
 performed using DIIS
 SCF converges when DIIS error is below 1.0e-08
 ---------------------------------------
  Cycle       Energy         DIIS error
 ---------------------------------------
    1   -1302.7418447002      6.17e-04  
    2   -1302.7739237331      8.44e-05  
    3   -1302.7737423358      1.17e-04  
    4   -1302.7744070972      2.17e-05  
    5   -1302.7744221815      1.27e-05  
    6   -1302.7744294880      3.75e-06  
    7   -1302.7744301612      9.08e-07  
    8   -1302.7744302028      2.10e-07  
    9   -1302.7744302049      8.39e-08  
   10   -1302.7744302050      3.43e-08  
   11   -1302.7744302052      1.16e-08  
   12   -1302.7744302054      5.89e-09  Convergence criterion met
 ---------------------------------------
 SCF time:   CPU 2201.25s  wall 389.00s 
 SCF   energy in the final basis set =    -1302.7744302054
 Total energy in the final basis set =    -1302.7744302054

 --------------------------------------------------------------

                    Orbital Energies (a.u.)
 --------------------------------------------------------------

 Alpha MOs
 -- Occupied --
-19.1834 -19.1709 -19.1620 -19.1570 -19.1446 -19.1390 -19.1285 -19.1263
-19.1152 -10.3202 -10.3047 -10.3010 -10.2591 -10.2493 -10.2481 -10.2429
-10.2245 -10.1925 -10.1821 -10.1813 -10.1736 -10.1711 -10.1704 -10.1645
-10.1617  -1.1285  -1.1206  -1.0756  -1.0656  -1.0487  -1.0369  -1.0363
 -1.0297  -1.0257  -0.8496  -0.8151  -0.8073  -0.7925  -0.7532  -0.7422
 -0.7134  -0.6873  -0.6811  -0.6522  -0.6334  -0.6270  -0.6252  -0.5895
 -0.5711  -0.5626  -0.5579  -0.5533  -0.5255  -0.5196  -0.5152  -0.5114
 -0.5008  -0.4956  -0.4909  -0.4868  -0.4795  -0.4755  -0.4674  -0.4595
 -0.4485  -0.4361  -0.4341  -0.4279  -0.4223  -0.4158  -0.4066  -0.4012
 -0.3971  -0.3944  -0.3930  -0.3892  -0.3823  -0.3775  -0.3753  -0.3700
 -0.3661  -0.3574  -0.3532  -0.3428  -0.3401  -0.3378  -0.3334  -0.3285
 -0.3239  -0.3171  -0.3092  -0.3067  -0.3035  -0.2881  -0.2841  -0.2790
 -0.2696
 -- Virtual --
 -0.0313  -0.0193  -0.0149  -0.0082  -0.0047  -0.0019  -0.0016   0.0020
  0.0057   0.0163   0.0190   0.0214   0.0246   0.0276   0.0350   0.0406
  0.0417   0.0453   0.0486   0.0517   0.0552   0.0591   0.0642   0.0678
  0.0694   0.0713   0.0745   0.0770   0.0790   0.0835   0.0841   0.0888
  0.0902   0.0949   0.0991   0.1006   0.1027   0.1048   0.1060   0.1117
  0.1120   0.1149   0.1170   0.1216   0.1224   0.1237   0.1243   0.1266
  0.1285   0.1291   0.1322   0.1346   0.1366   0.1381   0.1404   0.1419
  0.1433   0.1471   0.1481   0.1504   0.1517   0.1550   0.1563   0.1600
  0.1603   0.1626   0.1638   0.1675   0.1689   0.1713   0.1740   0.1744
  0.1766   0.1789   0.1808   0.1838   0.1857   0.1890   0.1910   0.1949
  0.1960   0.1991   0.2016   0.2023   0.2066   0.2104   0.2106   0.2148
  0.2168   0.2199   0.2222   0.2228   0.2261   0.2296   0.2322   0.2356
  0.2377   0.2389   0.2411   0.2454   0.2465   0.2475   0.2529   0.2559
  0.2578   0.2611   0.2617   0.2638   0.2668   0.2696   0.2733   0.2752
  0.2765   0.2786   0.2825   0.2844   0.2882   0.2909   0.2948   0.2962
  0.2995   0.3030   0.3052   0.3120   0.3134   0.3160   0.3178   0.3193
  0.3228   0.3254   0.3271   0.3324   0.3331   0.3348   0.3373   0.3391
  0.3430   0.3447   0.3465   0.3502   0.3525   0.3542   0.3575   0.3603
  0.3616   0.3644   0.3708   0.3717   0.3763   0.3777   0.3816   0.3863
  0.3938   0.3978   0.4004   0.4032   0.4053   0.4068   0.4102   0.4140
  0.4190   0.4212   0.4264   0.4277   0.4306   0.4394   0.4426   0.4438
  0.4484   0.4601   0.4655   0.4731   0.4771   0.4808   0.4822   0.4888
  0.4990   0.5002   0.5087   0.5135   0.5208   0.5220   0.5267   0.5298
  0.5356   0.5461   0.5543   0.5610   0.5668   0.5729   0.5777   0.5812
  0.5903   0.5974   0.6015   0.6111   0.6122   0.6195   0.6214   0.6250
  0.6269   0.6374   0.6449   0.6477   0.6498   0.6531   0.6582   0.6659
  0.6700   0.6711   0.6764   0.6796   0.6837   0.6931   0.6949   0.7047
  0.7108   0.7132   0.7171   0.7195   0.7288   0.7311   0.7360   0.7425
  0.7455   0.7557   0.7574   0.7615   0.7656   0.7714   0.7764   0.7784
  0.7800   0.7839   0.7867   0.7904   0.7940   0.7948   0.8013   0.8032
  0.8108   0.8205   0.8276   0.8305   0.8376   0.8444   0.8592   0.8598
  0.8692   0.8995   0.9054   0.9221   0.9324   0.9384   0.9536   0.9635
  0.9723   0.9846   0.9889   0.9998   1.0150   1.0258   1.0306   1.0381
  1.0429   1.0553   1.0700   1.0775   1.0917   1.0971   1.1006   1.1174
  1.1322   1.1370   1.1398   1.1467   1.1493   1.1598   1.1697   1.1734
  1.1828   1.1871   1.1927   1.1998   1.2064   1.2103   1.2196   1.2275
  1.2321   1.2405   1.2473   1.2560   1.2575   1.2691   1.2714   1.2732
  1.2887   1.2937   1.3000   1.3024   1.3197   1.3314   1.3327   1.3330
  1.3435   1.3472   1.3551   1.3790   1.3869   1.3950   1.4045   1.4228
  1.4309   1.4481   1.4504   1.4520   1.4613   1.4632   1.4680   1.4794
  1.4902   1.4974   1.4978   1.5140   1.5183   1.5278   1.5313   1.5343
  1.5450   1.5559   1.5612   1.5634   1.5671   1.5761   1.5844   1.5863
  1.5885   1.5922   1.5942   1.6035   1.6073   1.6129   1.6159   1.6234
  1.6283   1.6313   1.6332   1.6398   1.6451   1.6505   1.6523   1.6580
  1.6610   1.6661   1.6733   1.6810   1.6845   1.6979   1.7038   1.7086
  1.7112   1.7215   1.7282   1.7366   1.7464   1.7593   1.7633   1.7743
  1.7766   1.7882   1.7930   1.7945   1.7958   1.8043   1.8144   1.8196
  1.8312   1.8386   1.8503   1.8575   1.8611   1.8678   1.8729   1.8881
  1.9005   1.9025   1.9084   1.9209   1.9257   1.9356   1.9432   1.9626
  1.9688   1.9740   1.9849   2.0001   2.0055   2.0177   2.0257   2.0315
  2.0414   2.0475   2.0493   2.0575   2.0660   2.0738   2.0898   2.1001
  2.1060   2.1191   2.1305   2.1338   2.1450   2.1581   2.1610   2.1741
  2.1797   2.1839   2.2017   2.2059   2.2147   2.2195   2.2393   2.2450
  2.2541   2.2638   2.2710   2.2770   2.3041   2.3068   2.3126   2.3391
  2.3491   2.3542   2.3669   2.3784   2.4125   2.4186   2.4299   2.4374
  2.4555   2.4823   2.4914   2.4980   2.5266   2.5314   2.5413   2.5462
  2.5515   2.5641   2.5701   2.5778   2.5828   2.5880   2.6018   2.6063
  2.6112   2.6277   2.6358   2.6384   2.6443   2.6598   2.6740   2.6800
  2.6931   2.7048   2.7148   2.7221   2.7315   2.7382   2.7466   2.7690
  2.7778   2.7890   2.7968   2.8033   2.8063   2.8225   2.8271   2.8480
  2.8504   2.8714   2.8793   2.8881   2.8960   2.8999   2.9165   2.9236
  2.9288   2.9290   2.9355   2.9456   2.9634   2.9655   2.9794   2.9808
  2.9905   2.9996   3.0104   3.0157   3.0277   3.0334   3.0415   3.0473
  3.0525   3.0709   3.0727   3.0868   3.0934   3.0997   3.1043   3.1253
  3.1311   3.1368   3.1451   3.1530   3.1608   3.1751   3.1860   3.1892
  3.2092   3.2123   3.2185   3.2327   3.2463   3.2706   3.2808   3.2885
  3.3024   3.3093   3.3230   3.3243   3.3488   3.3571   3.3841   3.4058
  3.4181   3.4266   3.4558   3.4626   3.5151   3.5451   3.5520   3.6203
  3.6316   3.6844   3.7318   3.7774   3.7873   3.7884   3.8059   3.8104
  3.8179   3.8292   3.8550   3.8761   3.9027   3.9054   3.9224   3.9402
  3.9459   3.9615   3.9776   3.9971   4.0096   4.0343   4.0506   4.0956
  4.1231   4.1375   4.1508   4.1735   4.1849   4.1888   4.2323   4.2582
  4.2771   4.2898   4.3029   4.3078   4.3276   4.3704   4.3998   4.9878
  5.0784   5.0987   5.1145   5.1202   5.1411   5.1553   5.1693   5.1758
  5.1936   5.3135   5.3754   5.4020   5.4185   5.4343   5.4475   5.4827
  5.5064   5.5986   5.6185   5.6383   5.6577   5.6854   5.6943   5.7704
  5.8496   5.9353  23.7596  23.7626  23.7998  23.8085  23.8170  23.8198
 23.8471  23.8593  23.8698  23.8869  23.9018  23.9487  23.9537  23.9598
 23.9827  24.0244  49.8717  49.9084  49.9306  49.9569  49.9635  49.9696
 49.9982  50.0196  50.0439
 --------------------------------------------------------------

          Ground-State Mulliken Net Atomic Charges

     Atom                 Charge (a.u.)
  ----------------------------------------
      1 C                    -0.083601
      2 H                     0.252396
      3 C                    -0.301315
      4 H                     0.194825
      5 O                    -0.131226
      6 H                     0.241795
      7 C                    -0.688543
      8 H                     0.211562
      9 H                     0.126574
     10 C                     0.474924
     11 H                     0.159751
     12 C                    -0.745087
     13 H                     0.135831
     14 H                     0.136310
     15 H                     0.141403
     16 C                    -0.631616
     17 H                     0.178355
     18 H                     0.161484
     19 C                    -0.451093
     20 H                     0.160929
     21 H                     0.154672
     22 C                     0.919500
     23 H                     0.248478
     24 C                    -0.738980
     25 H                     0.165719
     26 H                     0.122275
     27 H                     0.212820
     28 C                    -0.741256
     29 O                    -0.097101
     30 O                     0.227362
     31 O                     0.078581
     32 C                    -0.378847
     33 H                     0.267043
     34 C                    -0.514103
     35 H                     0.210911
     36 C                     0.035802
     37 O                    -0.217223
     38 O                    -0.108070
     39 H                     0.294103
     40 C                    -0.132903
     41 H                     0.303359
     42 O                    -0.161479
     43 H                     0.264628
     44 C                    -0.521270
     45 H                     0.283473
     46 O                    -0.196681
     47 H                     0.278505
     48 C                    -0.251698
     49 H                     0.325322
     50 O                    -0.145730
     51 H                     0.269131
  ----------------------------------------
  Sum of atomic charges =     0.000000

 -----------------------------------------------------------------
                    Cartesian Multipole Moments
 -----------------------------------------------------------------
    Charge (ESU x 10^10)
                 0.0000
    Dipole Moment (Debye)
         X       3.8995      Y       0.4400      Z       2.8559
       Tot       4.8535
    Quadrupole Moments (Debye-Ang)
        XX    -150.4450     XY      -0.3068     YY    -150.1424
        XZ     -11.9118     YZ       3.2687     ZZ    -146.0870
    Octopole Moments (Debye-Ang^2)
       XXX      69.6712    XXY     -44.2806    XYY     -45.4346
       YYY     -33.5229    XXZ      98.9820    XYZ       4.2584
       YYZ      -3.4423    XZZ       8.8892    YZZ      13.9841
       ZZZ      81.1762
    Hexadecapole Moments (Debye-Ang^3)
      XXXX  -12747.1786   XXXY     176.7774   XXYY   -2221.6779
      XYYY     119.3033   YYYY   -1914.5662   XXXZ    -320.7406
      XXYZ     -82.8233   XYYZ      63.9268   YYYZ    -240.5688
      XXZZ   -2323.5781   XYZZ     -51.6387   YYZZ    -549.5684
      XZZZ       0.3593   YZZZ    -248.0699   ZZZZ   -1173.3836
 -----------------------------------------------------------------
 Calculating analytic gradient of the SCF energy
 Gradient of SCF Energy
            1           2           3           4           5           6
    1   0.0022082  -0.0004788  -0.0005243  -0.0011335  -0.0002323   0.0007655
    2   0.0019292   0.0000707  -0.0008292   0.0006847  -0.0007101   0.0003577
    3   0.0003767  -0.0006192   0.0013275  -0.0007227  -0.0020772   0.0007508
            7           8           9          10          11          12
    1  -0.0002726   0.0001750   0.0003643  -0.0004434  -0.0001698  -0.0004137
    2   0.0002290  -0.0002350   0.0004620  -0.0012559   0.0004044  -0.0002499
    3   0.0005239  -0.0001390  -0.0000560  -0.0000880  -0.0003147   0.0002008
           13          14          15          16          17          18
    1   0.0003206   0.0003039   0.0002039   0.0004525   0.0000211   0.0005252
    2   0.0000632   0.0001762   0.0001395   0.0008997  -0.0001613  -0.0001791
    3   0.0002438  -0.0002043  -0.0002685   0.0003761  -0.0001370   0.0001046
           19          20          21          22          23          24
    1  -0.0003993  -0.0001743  -0.0004746  -0.0034884   0.0004296   0.0017461
    2   0.0001123   0.0000046  -0.0002066  -0.0017471   0.0005490   0.0028151
    3  -0.0000207  -0.0003065   0.0002162   0.0010075   0.0000501  -0.0016294
           25          26          27          28          29          30
    1  -0.0000961   0.0004460  -0.0005107   0.0014446  -0.0017752   0.0009257
    2  -0.0002274  -0.0008731  -0.0005841  -0.0032607   0.0002364   0.0010251
    3   0.0006006  -0.0002222   0.0007057   0.0010694   0.0009114  -0.0025203
           31          32          33          34          35          36
    1  -0.0008421   0.0018291   0.0006911   0.0016529  -0.0006194  -0.0022592
    2  -0.0002996  -0.0014873   0.0000520   0.0003274  -0.0001915   0.0053794
    3  -0.0004267  -0.0010271  -0.0003553  -0.0005922   0.0001605   0.0069752
           37          38          39          40          41          42
    1  -0.0009979   0.0023593  -0.0007610  -0.0041730   0.0003468   0.0010837
    2  -0.0022064  -0.0008377  -0.0006064  -0.0017026   0.0001561  -0.0007717
    3  -0.0047279   0.0001478  -0.0008539   0.0006451  -0.0001571  -0.0004865
           43          44          45          46          47          48
    1   0.0003421  -0.0000494  -0.0003023   0.0002029   0.0001815   0.0012735
    2   0.0005425   0.0019437  -0.0003812   0.0007239  -0.0007968   0.0008553
    3   0.0010745  -0.0012408  -0.0004087  -0.0005805   0.0006380   0.0006279
           49          50          51
    1   0.0000994   0.0012159  -0.0010191
    2   0.0002568  -0.0012682   0.0006729
    3   0.0004683   0.0000136   0.0009662
 Max gradient component =       6.975E-03
 RMS gradient           =       1.296E-03
 Gradient time:  CPU 519.83 s  wall 87.86 s
 Geometry Optimization Parameters
   NAtoms,    NIC,     NZ,  NCons,   NDum,   NFix, NCnnct, MaxDiis
       51     405       0       0       0       0       0       0

 Cartesian Hessian Update
 Hessian Updated using BFGS Update


** GEOMETRY OPTIMIZATION IN DELOCALIZED INTERNAL COORDINATES **
   Searching for a Minimum

   Optimization Cycle:  12

                       Coordinates (Angstroms)
     ATOM                X               Y               Z
      1  C         2.7686426657   -0.5045346190   -0.5644757760
      2  H         2.2466590181    0.4302562425   -0.7952820849
      3  C         3.4180107851   -0.3376696914    0.8122779654
      4  H         3.9175125097   -1.2786135626    1.0782651548
      5  O         2.3688762226   -0.0823111334    1.7501770523
      6  H         2.7575574124    0.0358026469    2.6238951479
      7  C         4.4606370863    0.7827053934    0.8114485688
      8  H         3.9521525249    1.7331171172    0.6086802297
      9  H         4.9073967548    0.8678228736    1.8109136993
     10  C         5.5627339486    0.5489763452   -0.2360114126
     11  H         6.0692653180   -0.3948301398    0.0095218292
     12  C         6.6115719239    1.6653778261   -0.2148245114
     13  H         7.0819874188    1.7531722416    0.7697018261
     14  H         7.4038202812    1.4788904754   -0.9468289838
     15  H         6.1596058800    2.6333536738   -0.4565521606
     16  C         4.9215025795    0.3865102757   -1.6214972166
     17  H         5.6928809099    0.1648853887   -2.3673371801
     18  H         4.4679796130    1.3415708524   -1.9157417099
     19  C         3.8540713060   -0.7152949523   -1.6384390461
     20  H         3.3757379608   -0.7556719314   -2.6229689019
     21  H         4.3365024082   -1.6897913905   -1.4893863717
     22  C         1.7034917100   -1.6557910724   -0.6152364809
     23  H         1.5488845880   -1.8481151924   -1.6835616027
     24  C         2.1284593597   -2.9565937706    0.0647200114
     25  H         1.4034278422   -3.7484054397   -0.1384540701
     26  H         3.1013641526   -3.2984168179   -0.2995389218
     27  H         2.1721698730   -2.8438064115    1.1495685216
     28  C         0.3428822355   -1.1997283560   -0.1171126954
     29  O        -0.2918143465   -1.6432625877    0.7979136418
     30  O        -0.1022785185   -0.1820135057   -0.9428347277
     31  O        -2.3751052932   -0.4532620669   -0.8439214077
     32  C        -3.6675807445    0.1363451241   -0.7716591658
     33  H        -3.7838122793    0.9153407056   -1.5355524537
     34  C        -1.3183502353    0.4819421128   -0.6880699410
     35  H        -1.3773712864    1.2453881515   -1.4738977981
     36  C        -4.6774189148   -0.9564175220   -1.1107964529
     37  O        -5.3420430555   -0.9816972370   -2.1160494772
     38  O        -4.6915143609   -1.9350463063   -0.1840828223
     39  H        -5.3172959719   -2.6092787111   -0.4927999241
     40  C        -3.8874030680    0.7376278776    0.6237019865
     41  H        -3.8030393065   -0.0737566447    1.3595623227
     42  O        -5.1735331713    1.3260757531    0.6632172662
     43  H        -5.2139729027    1.8940428655    1.4433979688
     44  C        -2.7887714895    1.7754168766    0.8674760464
     45  H        -2.9294125468    2.6014923651    0.1632867177
     46  O        -2.9180718551    2.3810486770    2.1619039966
     47  H        -2.7648245908    1.7023680250    2.8337683256
     48  C        -1.3861356414    1.1862703199    0.6797286936
     49  H        -1.1894978022    0.4492300758    1.4662234448
     50  O        -0.4010403586    2.2071212971    0.6859514314
     51  H        -0.5696134775    2.7644659258    1.4561379719
   Point Group: c1    Number of degrees of freedom:   147


   Energy is  -1302.774430205

 Hessian Updated using BFGS Update

147 Hessian modes will be used to form the next step
  Hessian Eigenvalues:
     0.000780    0.002839    0.005258    0.005611    0.006234    0.006410
     0.006790    0.006982    0.007688    0.008228    0.010225    0.010874
     0.011168    0.012895    0.013277    0.016232    0.019095    0.021516
     0.022879    0.024542    0.028578    0.031323    0.031975    0.035449
     0.037903    0.039489    0.040114    0.042716    0.044630    0.046396
     0.046511    0.047150    0.047769    0.048742    0.049144    0.049491
     0.050481    0.052017    0.053019    0.053926    0.055290    0.056074
     0.056188    0.057095    0.057555    0.057643    0.058794    0.061221
     0.061463    0.063745    0.066738    0.067934    0.070236    0.073894
     0.076741    0.079269    0.082072    0.082880    0.084368    0.088553
     0.093735    0.095682    0.104056    0.114592    0.118091    0.132788
     0.143245    0.145659    0.150505    0.157721    0.159840    0.159897
     0.160007    0.160018    0.160072    0.160223    0.161001    0.161117
     0.163189    0.165997    0.167371    0.173161    0.177996    0.179627
     0.187400    0.191160    0.195425    0.200937    0.202420    0.216009
     0.247124    0.250181    0.251600    0.259657    0.266685    0.268435
     0.273483    0.274545    0.280055    0.281718    0.286248    0.289372
     0.289757    0.292619    0.295725    0.296274    0.298664    0.299850
     0.307652    0.329598    0.336200    0.337238    0.338575    0.339010
     0.339118    0.339300    0.339341    0.339701    0.339851    0.340157
     0.340562    0.340621    0.341011    0.341371    0.342092    0.342290
     0.342463    0.343470    0.344230    0.344828    0.384227    0.385255
     0.394733    0.397074    0.400898    0.403831    0.417277    0.498272
     0.512978    0.518820    0.520523    0.524524    0.530175    0.550463
     0.752335    0.919820    1.449792

 Minimum Search - Taking Simple RFO Step
 Searching for Lamda that Minimizes Along All modes
 Value Taken    Lamda =  -0.00290941
 Calculated Step too Large.  Step scaled by  0.438000
 Step Taken.  Stepsize is  0.300000

                             Maximum     Tolerance    Cnvgd?
         Gradient           0.002727      0.000300      NO
         Displacement       0.080760      0.001200      NO
         Energy change     -0.000014      0.000001      NO


 New Cartesian Coordinates Obtained by Inverse Iteration

 Displacement from previous Coordinates is:  1.009192
 ----------------------------------------------------------------
             Standard Nuclear Orientation (Angstroms)
    I     Atom           X                Y                Z
 ----------------------------------------------------------------
    1      C       2.7907717841    -0.5672152076    -0.5605927125
    2      H       2.2663169436     0.3562959463    -0.8196265300
    3      C       3.4218882450    -0.3559183098     0.8185982071
    4      H       3.9535963778    -1.2732545593     1.1168620304
    5      O       2.3501088401    -0.1147238279     1.7370625305
    6      H       2.7141867085     0.0243728540     2.6161456918
    7      C       4.4182376923     0.8021301442     0.8067513772
    8      H       3.8714963159     1.7260501538     0.5849513701
    9      H       4.8506523949     0.9173035114     1.8095077843
   10      C       5.5373637623     0.5960315257    -0.2313113935
   11      H       6.0860914368    -0.3176752881     0.0420409231
   12      C       6.5329805977     1.7586682212    -0.2330342761
   13      H       6.9946081269     1.8874963070     0.7501948707
   14      H       7.3337225941     1.5862897160    -0.9576568104
   15      H       6.0377230834     2.6984605375    -0.4969942803
   16      C       4.9097915168     0.3682080644    -1.6165798719
   17      H       5.6942386411     0.1698127401    -2.3547087380
   18      H       4.4070446960     1.2912722465    -1.9335060066
   19      C       3.8932283365    -0.7784509932    -1.6153306704
   20      H       3.4284734098    -0.8493515416    -2.6032504934
   21      H       4.4101686639    -1.7294329072    -1.4446794309
   22      C       1.7214716349    -1.7038794423    -0.6206093865
   23      H       1.5413172604    -1.8601047348    -1.6926713778
   24      C       2.1235224154    -3.0373842859     0.0067998192
   25      H       1.3765774250    -3.8056245507    -0.2075187246
   26      H       3.0810938686    -3.3872641241    -0.3851712987
   27      H       2.1893355174    -2.9586366797     1.0919447224
   28      C       0.3659791813    -1.2488646333    -0.1004159780
   29      O      -0.2529225234    -1.7112429764     0.8112080863
   30      O      -0.0739627523    -0.1958273241    -0.8819608625
   31      O      -2.3482159756    -0.4540841759    -0.8153493838
   32      C      -3.6337916746     0.1496764849    -0.7707300212
   33      H      -3.7330352282     0.9266391805    -1.5390550017
   34      C      -1.2911736872     0.4694606112    -0.6391104761
   35      H      -1.3289868192     1.2301365285    -1.4290968240
   36      C      -4.6486501790    -0.9344520888    -1.1261402863
   37      O      -5.3183978452    -0.9290598860    -2.1220648912
   38      O      -4.7146771263    -1.8956620867    -0.1846832304
   39      H      -5.3633739847    -2.5523525968    -0.4752834149
   40      C      -3.8691992724     0.7686361390     0.6138791192
   41      H      -3.8262984663    -0.0363163701     1.3592318387
   42      O      -5.1480217215     1.3818455172     0.6097545569
   43      H      -5.2034630551     1.9707844529     1.3701105418
   44      C      -2.7630899433     1.7872348238     0.8902587151
   45      H      -2.8774331377     2.6188644467     0.1894077589
   46      O      -2.9143100480     2.3901116574     2.1838692554
   47      H      -2.7804755032     1.7131273046     2.8581840987
   48      C      -1.3694448775     1.1805487032     0.7161445459
   49      H      -1.1804590250     0.4494370946     1.5091854647
   50      O      -0.3761238653     2.1962076627     0.7047452084
   51      H      -0.5205976885     2.7639844578     1.4688203783
 ----------------------------------------------------------------
 Molecular Point Group                 C1    NOp =  1
 Largest Abelian Subgroup              C1    NOp =  1
 Nuclear Repulsion Energy =  2477.3531183948 hartrees
 There are       97 alpha and       97 beta electrons
 Applying Cartesian multipole field
    Component          Value
    ---------          -----
     (2,0,0)        1.00000E-12
     (0,2,0)        2.00000E-11
     (0,0,2)       -3.00000E-11
 Nucleus-field energy     =     0.0000000115 hartrees
 Requested basis set is 6-311++G(d,p)
 There are 280 shells and 732 basis functions
 A cutoff of  1.0D-11 yielded  27110 shell pairs
 There are    181449 function pairs (    192262 Cartesian)
 Smallest overlap matrix eigenvalue = 1.20E-06

 Q-Chem warning in module stvman/mkSTV.C, line 306:

 Overlap eigenvalue is smaller than square root of threshold
 Use THRESH >= 12 to get rid of this warning

 Guess MOs from SCF MO coefficient file

 -----------------------------------------------------------------------
  General SCF calculation program by
  Eric Jon Sundstrom, Paul Horn, Yuezhi Mao, Dmitri Zuev, Alec White,
  David Stuck, Shaama M.S., Shane Yost, Joonho Lee, David Small,
  Daniel Levine, Susi Lehtola, Hugh Burton, Evgeny Epifanovsky
 -----------------------------------------------------------------------
 Exchange:     0.2000 Hartree-Fock + 0.0800 Slater + 0.7200 B88
 Correlation:  0.1900 VWN1RPA + 0.8100 LYP
 Using SG-1 standard quadrature grid
 using 6 threads for integral computing
 -------------------------------------------------------
 OpenMP Integral computing Module                
 Release: version 2.0, May 2017, Q-Chem Inc. Pleasanton 
 -------------------------------------------------------
 -------------------------------------------------------
 OpenMP BLAS3 based DFT computing Module                
 Release: version 1.0, May 2013, Q-Chem Inc. Pittsburgh 
 -------------------------------------------------------
 A restricted SCF calculation will be
 performed using DIIS
 SCF converges when DIIS error is below 1.0e-08
 ---------------------------------------
  Cycle       Energy         DIIS error
 ---------------------------------------
    1   -1302.7586860029      4.21e-04  
    2   -1302.7742370552      5.65e-05  
    3   -1302.7741248397      8.29e-05  
    4   -1302.7744615582      1.79e-05  
    5   -1302.7744727228      9.14e-06  
    6   -1302.7744767391      2.30e-06  
    7   -1302.7744769869      7.03e-07  
    8   -1302.7744770122      1.68e-07  
    9   -1302.7744770136      1.00e-07  
   10   -1302.7744770140      3.94e-08  
   11   -1302.7744770140      1.26e-08  
   12   -1302.7744770140      3.65e-09  Convergence criterion met
 ---------------------------------------
 SCF time:   CPU 2203.09s  wall 390.00s 
 SCF   energy in the final basis set =    -1302.7744770140
 Total energy in the final basis set =    -1302.7744770140

 --------------------------------------------------------------

                    Orbital Energies (a.u.)
 --------------------------------------------------------------

 Alpha MOs
 -- Occupied --
-19.1829 -19.1688 -19.1619 -19.1573 -19.1437 -19.1389 -19.1284 -19.1253
-19.1136 -10.3197 -10.3031 -10.3002 -10.2589 -10.2496 -10.2482 -10.2434
-10.2248 -10.1914 -10.1812 -10.1809 -10.1726 -10.1706 -10.1699 -10.1639
-10.1608  -1.1292  -1.1202  -1.0760  -1.0664  -1.0481  -1.0385  -1.0371
 -1.0289  -1.0256  -0.8493  -0.8147  -0.8083  -0.7934  -0.7533  -0.7424
 -0.7141  -0.6878  -0.6817  -0.6530  -0.6336  -0.6266  -0.6257  -0.5895
 -0.5712  -0.5628  -0.5586  -0.5543  -0.5258  -0.5190  -0.5152  -0.5113
 -0.5011  -0.4953  -0.4912  -0.4867  -0.4790  -0.4747  -0.4667  -0.4595
 -0.4491  -0.4356  -0.4340  -0.4274  -0.4224  -0.4149  -0.4071  -0.4010
 -0.3962  -0.3943  -0.3924  -0.3884  -0.3816  -0.3777  -0.3744  -0.3687
 -0.3664  -0.3573  -0.3528  -0.3429  -0.3399  -0.3386  -0.3324  -0.3281
 -0.3234  -0.3164  -0.3097  -0.3065  -0.3035  -0.2883  -0.2839  -0.2785
 -0.2692
 -- Virtual --
 -0.0303  -0.0191  -0.0144  -0.0076  -0.0046  -0.0015  -0.0007   0.0025
  0.0057   0.0164   0.0190   0.0210   0.0247   0.0280   0.0348   0.0408
  0.0417   0.0452   0.0488   0.0516   0.0547   0.0592   0.0642   0.0686
  0.0691   0.0714   0.0746   0.0778   0.0791   0.0832   0.0841   0.0885
  0.0903   0.0947   0.0992   0.1007   0.1025   0.1049   0.1064   0.1110
  0.1117   0.1149   0.1164   0.1215   0.1218   0.1236   0.1246   0.1267
  0.1286   0.1299   0.1326   0.1346   0.1375   0.1382   0.1396   0.1422
  0.1434   0.1473   0.1485   0.1505   0.1528   0.1552   0.1563   0.1596
  0.1606   0.1630   0.1641   0.1690   0.1691   0.1722   0.1745   0.1748
  0.1772   0.1789   0.1813   0.1830   0.1862   0.1903   0.1915   0.1955
  0.1973   0.1998   0.2000   0.2040   0.2057   0.2090   0.2107   0.2146
  0.2168   0.2205   0.2217   0.2223   0.2271   0.2302   0.2326   0.2361
  0.2378   0.2386   0.2420   0.2451   0.2467   0.2472   0.2527   0.2556
  0.2577   0.2600   0.2622   0.2649   0.2666   0.2706   0.2736   0.2746
  0.2775   0.2799   0.2822   0.2860   0.2888   0.2917   0.2942   0.2962
  0.2994   0.3028   0.3041   0.3108   0.3129   0.3167   0.3184   0.3193
  0.3231   0.3260   0.3269   0.3325   0.3342   0.3349   0.3377   0.3403
  0.3434   0.3457   0.3473   0.3501   0.3523   0.3546   0.3578   0.3605
  0.3625   0.3659   0.3716   0.3720   0.3756   0.3791   0.3824   0.3878
  0.3937   0.3971   0.3999   0.4013   0.4050   0.4065   0.4118   0.4148
  0.4189   0.4219   0.4248   0.4282   0.4316   0.4383   0.4430   0.4434
  0.4498   0.4582   0.4672   0.4716   0.4771   0.4815   0.4851   0.4874
  0.4994   0.5008   0.5101   0.5149   0.5204   0.5234   0.5262   0.5315
  0.5357   0.5479   0.5549   0.5623   0.5671   0.5746   0.5783   0.5810
  0.5927   0.5986   0.6033   0.6090   0.6121   0.6201   0.6216   0.6249
  0.6300   0.6383   0.6444   0.6490   0.6527   0.6538   0.6576   0.6662
  0.6699   0.6720   0.6786   0.6807   0.6835   0.6943   0.6960   0.7047
  0.7119   0.7163   0.7183   0.7217   0.7263   0.7338   0.7367   0.7433
  0.7477   0.7555   0.7593   0.7623   0.7691   0.7701   0.7748   0.7793
  0.7801   0.7834   0.7864   0.7899   0.7932   0.7960   0.7997   0.8033
  0.8110   0.8213   0.8272   0.8314   0.8381   0.8461   0.8556   0.8623
  0.8688   0.9004   0.9050   0.9236   0.9307   0.9379   0.9485   0.9618
  0.9717   0.9836   0.9891   0.9975   1.0100   1.0268   1.0315   1.0382
  1.0454   1.0550   1.0684   1.0827   1.0918   1.0953   1.0981   1.1136
  1.1328   1.1363   1.1406   1.1427   1.1511   1.1603   1.1705   1.1753
  1.1828   1.1844   1.1912   1.1971   1.2046   1.2133   1.2210   1.2280
  1.2302   1.2431   1.2497   1.2574   1.2611   1.2685   1.2709   1.2759
  1.2890   1.2945   1.3001   1.3046   1.3175   1.3329   1.3354   1.3375
  1.3416   1.3492   1.3556   1.3786   1.3857   1.3940   1.4032   1.4225
  1.4328   1.4487   1.4492   1.4549   1.4613   1.4665   1.4720   1.4807
  1.4901   1.4975   1.5008   1.5145   1.5187   1.5294   1.5315   1.5391
  1.5467   1.5566   1.5630   1.5670   1.5703   1.5768   1.5859   1.5894
  1.5901   1.5935   1.5971   1.6043   1.6087   1.6147   1.6160   1.6230
  1.6283   1.6307   1.6335   1.6407   1.6451   1.6522   1.6551   1.6589
  1.6602   1.6673   1.6742   1.6807   1.6856   1.6970   1.7034   1.7066
  1.7110   1.7203   1.7285   1.7347   1.7460   1.7582   1.7643   1.7720
  1.7758   1.7847   1.7894   1.7940   1.7962   1.8021   1.8161   1.8180
  1.8276   1.8390   1.8525   1.8570   1.8604   1.8700   1.8731   1.8900
  1.8980   1.9005   1.9081   1.9177   1.9276   1.9353   1.9446   1.9628
  1.9638   1.9742   1.9897   2.0033   2.0063   2.0205   2.0207   2.0333
  2.0417   2.0481   2.0506   2.0572   2.0688   2.0771   2.0924   2.1058
  2.1090   2.1215   2.1325   2.1337   2.1458   2.1585   2.1605   2.1742
  2.1866   2.1874   2.1998   2.2061   2.2168   2.2187   2.2405   2.2491
  2.2536   2.2654   2.2685   2.2773   2.3053   2.3102   2.3177   2.3407
  2.3510   2.3558   2.3704   2.3786   2.4117   2.4181   2.4307   2.4405
  2.4599   2.4839   2.4939   2.5001   2.5329   2.5346   2.5410   2.5481
  2.5502   2.5658   2.5723   2.5794   2.5821   2.5882   2.6030   2.6058
  2.6128   2.6299   2.6367   2.6390   2.6462   2.6600   2.6720   2.6812
  2.6908   2.7010   2.7149   2.7222   2.7326   2.7390   2.7459   2.7702
  2.7757   2.7857   2.7999   2.8028   2.8044   2.8226   2.8283   2.8467
  2.8515   2.8745   2.8771   2.8906   2.8922   2.8999   2.9154   2.9184
  2.9282   2.9308   2.9384   2.9421   2.9595   2.9681   2.9771   2.9811
  2.9954   3.0052   3.0108   3.0188   3.0266   3.0319   3.0424   3.0467
  3.0521   3.0691   3.0728   3.0857   3.0970   3.1003   3.1075   3.1263
  3.1296   3.1347   3.1428   3.1544   3.1637   3.1784   3.1888   3.1904
  3.2096   3.2132   3.2213   3.2325   3.2494   3.2723   3.2827   3.2906
  3.3003   3.3126   3.3209   3.3268   3.3504   3.3651   3.3870   3.4111
  3.4236   3.4286   3.4563   3.4669   3.5146   3.5457   3.5555   3.6256
  3.6308   3.6884   3.7369   3.7810   3.7907   3.7917   3.8091   3.8139
  3.8209   3.8329   3.8594   3.8793   3.9040   3.9070   3.9251   3.9438
  3.9458   3.9623   3.9769   3.9952   4.0112   4.0333   4.0513   4.0951
  4.1194   4.1403   4.1487   4.1777   4.1857   4.1877   4.2331   4.2607
  4.2807   4.2928   4.3090   4.3196   4.3296   4.3695   4.4076   4.9880
  5.0794   5.0992   5.1136   5.1206   5.1399   5.1564   5.1735   5.1766
  5.1942   5.3143   5.3745   5.4039   5.4163   5.4324   5.4473   5.4828
  5.5057   5.6061   5.6226   5.6463   5.6637   5.6908   5.6990   5.7782
  5.8517   5.9434  23.7603  23.7646  23.8007  23.8070  23.8203  23.8234
 23.8502  23.8578  23.8728  23.8876  23.9073  23.9505  23.9561  23.9627
 23.9845  24.0217  49.8736  49.9082  49.9311  49.9588  49.9648  49.9718
 49.9977  50.0212  50.0465
 --------------------------------------------------------------

          Ground-State Mulliken Net Atomic Charges

     Atom                 Charge (a.u.)
  ----------------------------------------
      1 C                    -0.092695
      2 H                     0.248862
      3 C                    -0.249949
      4 H                     0.194439
      5 O                    -0.129530
      6 H                     0.242892
      7 C                    -0.695519
      8 H                     0.213885
      9 H                     0.127124
     10 C                     0.456888
     11 H                     0.159215
     12 C                    -0.745308
     13 H                     0.135492
     14 H                     0.135576
     15 H                     0.140628
     16 C                    -0.614006
     17 H                     0.181394
     18 H                     0.160284
     19 C                    -0.498707
     20 H                     0.159569
     21 H                     0.154101
     22 C                     0.934748
     23 H                     0.243458
     24 C                    -0.736072
     25 H                     0.164855
     26 H                     0.122941
     27 H                     0.208823
     28 C                    -0.743753
     29 O                    -0.098774
     30 O                     0.225411
     31 O                     0.077740
     32 C                    -0.419400
     33 H                     0.267829
     34 C                    -0.527656
     35 H                     0.210697
     36 C                     0.061860
     37 O                    -0.213880
     38 O                    -0.113245
     39 H                     0.295931
     40 C                    -0.110644
     41 H                     0.301776
     42 O                    -0.162975
     43 H                     0.265364
     44 C                    -0.536467
     45 H                     0.285221
     46 O                    -0.193946
     47 H                     0.278213
     48 C                    -0.215616
     49 H                     0.321808
     50 O                    -0.147509
     51 H                     0.268626
  ----------------------------------------
  Sum of atomic charges =    -0.000000

 -----------------------------------------------------------------
                    Cartesian Multipole Moments
 -----------------------------------------------------------------
    Charge (ESU x 10^10)
                -0.0000
    Dipole Moment (Debye)
         X       3.7518      Y       0.5376      Z       2.8696
       Tot       4.7540
    Quadrupole Moments (Debye-Ang)
        XX    -149.6911     XY       0.1597     YY    -150.2207
        XZ     -11.9096     YZ       3.8106     ZZ    -145.9925
    Octopole Moments (Debye-Ang^2)
       XXX      57.0562    XXY     -46.5888    XYY     -47.0357
       YYY     -29.6651    XXZ      98.2138    XYZ       3.4496
       YYZ      -4.1150    XZZ       8.1268    YZZ      13.8613
       ZZZ      79.3429
    Hexadecapole Moments (Debye-Ang^3)
      XXXX  -12565.9471   XXXY     212.8628   XXYY   -2210.1487
      XYYY     128.4729   YYYY   -1979.6300   XXXZ    -312.5609
      XXYZ     -76.6552   XYYZ      65.4282   YYYZ    -243.9908
      XXZZ   -2307.8403   XYZZ     -40.3103   YYZZ    -559.3013
      XZZZ       6.8056   YZZZ    -252.0115   ZZZZ   -1167.4066
 -----------------------------------------------------------------
 Calculating analytic gradient of the SCF energy
 Gradient of SCF Energy
            1           2           3           4           5           6
    1   0.0008256  -0.0004187   0.0016358   0.0003331   0.0003732  -0.0004680
    2   0.0015613  -0.0016712   0.0018407  -0.0001182   0.0000095   0.0001724
    3   0.0011143  -0.0006001  -0.0006722   0.0003495  -0.0003398  -0.0006970
            7           8           9          10          11          12
    1  -0.0020273   0.0001803  -0.0000620   0.0012265   0.0001917   0.0001419
    2   0.0001489  -0.0006255  -0.0000015   0.0002842  -0.0001784   0.0004625
    3   0.0012890  -0.0001187   0.0002572  -0.0005184   0.0002153   0.0001043
           13          14          15          16          17          18
    1   0.0000017  -0.0003219   0.0000281  -0.0007953  -0.0001805  -0.0002437
    2  -0.0002224  -0.0003696  -0.0003072  -0.0001754  -0.0000942  -0.0003314
    3  -0.0001763   0.0002046  -0.0000042  -0.0008524  -0.0000199   0.0000652
           19          20          21          22          23          24
    1   0.0001692   0.0004081  -0.0006111   0.0011743  -0.0010642   0.0007300
    2  -0.0013159   0.0009089   0.0005892   0.0001900   0.0007238   0.0013313
    3   0.0004757   0.0003903  -0.0004477   0.0044093  -0.0002912  -0.0019342
           25          26          27          28          29          30
    1  -0.0000924  -0.0004532  -0.0008587  -0.0027363   0.0037425  -0.0007643
    2  -0.0005908  -0.0003660  -0.0004117  -0.0075161   0.0023809   0.0023306
    3   0.0006348  -0.0000978  -0.0006366   0.0003860  -0.0029460   0.0001043
           31          32          33          34          35          36
    1  -0.0004638  -0.0000094  -0.0001078  -0.0002193  -0.0000794   0.0008185
    2   0.0011059  -0.0006113   0.0002438   0.0006526  -0.0008107  -0.0001514
    3  -0.0009323  -0.0003126   0.0001834   0.0035848  -0.0000657  -0.0030035
           37          38          39          40          41          42
    1   0.0012567  -0.0019324   0.0006705   0.0006145   0.0002083   0.0003757
    2   0.0000416  -0.0005520   0.0002764  -0.0013381   0.0006312   0.0009857
    3   0.0034608  -0.0013771   0.0009393  -0.0010736  -0.0003397   0.0016076
           43          44          45          46          47          48
    1  -0.0002880   0.0011365  -0.0003146  -0.0000335  -0.0000642  -0.0012485
    2  -0.0003690   0.0018133  -0.0006817  -0.0003449   0.0009557  -0.0016003
    3  -0.0011379   0.0001109   0.0002375   0.0015865  -0.0006464  -0.0017340
           49          50          51
    1  -0.0005437  -0.0001061   0.0002661
    2   0.0005077   0.0005198   0.0000873
    3  -0.0004477   0.0009324  -0.0012199
 Max gradient component =       7.516E-03
 RMS gradient           =       1.242E-03
 Gradient time:  CPU 520.09 s  wall 87.85 s
 Geometry Optimization Parameters
   NAtoms,    NIC,     NZ,  NCons,   NDum,   NFix, NCnnct, MaxDiis
       51     405       0       0       0       0       0       0

 Cartesian Hessian Update
 Hessian Updated using BFGS Update


** GEOMETRY OPTIMIZATION IN DELOCALIZED INTERNAL COORDINATES **
   Searching for a Minimum

   Optimization Cycle:  13

                       Coordinates (Angstroms)
     ATOM                X               Y               Z
      1  C         2.7907717841   -0.5672152076   -0.5605927125
      2  H         2.2663169436    0.3562959463   -0.8196265300
      3  C         3.4218882450   -0.3559183098    0.8185982071
      4  H         3.9535963778   -1.2732545593    1.1168620304
      5  O         2.3501088401   -0.1147238279    1.7370625305
      6  H         2.7141867085    0.0243728540    2.6161456918
      7  C         4.4182376923    0.8021301442    0.8067513772
      8  H         3.8714963159    1.7260501538    0.5849513701
      9  H         4.8506523949    0.9173035114    1.8095077843
     10  C         5.5373637623    0.5960315257   -0.2313113935
     11  H         6.0860914368   -0.3176752881    0.0420409231
     12  C         6.5329805977    1.7586682212   -0.2330342761
     13  H         6.9946081269    1.8874963070    0.7501948707
     14  H         7.3337225941    1.5862897160   -0.9576568104
     15  H         6.0377230834    2.6984605375   -0.4969942803
     16  C         4.9097915168    0.3682080644   -1.6165798719
     17  H         5.6942386411    0.1698127401   -2.3547087380
     18  H         4.4070446960    1.2912722465   -1.9335060066
     19  C         3.8932283365   -0.7784509932   -1.6153306704
     20  H         3.4284734098   -0.8493515416   -2.6032504934
     21  H         4.4101686639   -1.7294329072   -1.4446794309
     22  C         1.7214716349   -1.7038794423   -0.6206093865
     23  H         1.5413172604   -1.8601047348   -1.6926713778
     24  C         2.1235224154   -3.0373842859    0.0067998192
     25  H         1.3765774250   -3.8056245507   -0.2075187246
     26  H         3.0810938686   -3.3872641241   -0.3851712987
     27  H         2.1893355174   -2.9586366797    1.0919447224
     28  C         0.3659791813   -1.2488646333   -0.1004159780
     29  O        -0.2529225234   -1.7112429764    0.8112080863
     30  O        -0.0739627523   -0.1958273241   -0.8819608625
     31  O        -2.3482159756   -0.4540841759   -0.8153493838
     32  C        -3.6337916746    0.1496764849   -0.7707300212
     33  H        -3.7330352282    0.9266391805   -1.5390550017
     34  C        -1.2911736872    0.4694606112   -0.6391104761
     35  H        -1.3289868192    1.2301365285   -1.4290968240
     36  C        -4.6486501790   -0.9344520888   -1.1261402863
     37  O        -5.3183978452   -0.9290598860   -2.1220648912
     38  O        -4.7146771263   -1.8956620867   -0.1846832304
     39  H        -5.3633739847   -2.5523525968   -0.4752834149
     40  C        -3.8691992724    0.7686361390    0.6138791192
     41  H        -3.8262984663   -0.0363163701    1.3592318387
     42  O        -5.1480217215    1.3818455172    0.6097545569
     43  H        -5.2034630551    1.9707844529    1.3701105418
     44  C        -2.7630899433    1.7872348238    0.8902587151
     45  H        -2.8774331377    2.6188644467    0.1894077589
     46  O        -2.9143100480    2.3901116574    2.1838692554
     47  H        -2.7804755032    1.7131273046    2.8581840987
     48  C        -1.3694448775    1.1805487032    0.7161445459
     49  H        -1.1804590250    0.4494370946    1.5091854647
     50  O        -0.3761238653    2.1962076627    0.7047452084
     51  H        -0.5205976885    2.7639844578    1.4688203783
   Point Group: c1    Number of degrees of freedom:   147


   Energy is  -1302.774477014

 Hessian Updated using BFGS Update

147 Hessian modes will be used to form the next step
  Hessian Eigenvalues:
     0.002268    0.003096    0.005398    0.005610    0.006246    0.006730
     0.006902    0.007017    0.007784    0.008242    0.010258    0.010984
     0.011328    0.012818    0.013517    0.018949    0.020371    0.021614
     0.022126    0.023962    0.030121    0.031936    0.035278    0.035474
     0.038317    0.040023    0.042698    0.044185    0.045365    0.046418
     0.047102    0.047415    0.048734    0.049016    0.049477    0.050098
     0.050731    0.051658    0.052685    0.054006    0.055285    0.056075
     0.056099    0.057075    0.057249    0.058067    0.058575    0.061029
     0.061365    0.063519    0.066753    0.068083    0.070240    0.073891
     0.076805    0.079104    0.082082    0.083295    0.084530    0.090676
     0.093710    0.095663    0.103816    0.114631    0.119151    0.133069
     0.145654    0.148046    0.153948    0.159160    0.159839    0.159919
     0.160014    0.160044    0.160115    0.160222    0.161011    0.161848
     0.163211    0.166418    0.167643    0.173133    0.177881    0.180223
     0.187410    0.192442    0.196223    0.201334    0.205251    0.215716
     0.244622    0.250190    0.250616    0.262034    0.267249    0.271692
     0.274468    0.276933    0.281289    0.285416    0.288544    0.289444
     0.292319    0.293115    0.295938    0.296538    0.298967    0.304408
     0.314507    0.330022    0.337209    0.337762    0.338718    0.338984
     0.339122    0.339299    0.339438    0.339824    0.340018    0.340168
     0.340557    0.340720    0.341112    0.341431    0.342108    0.342277
     0.342468    0.343753    0.344181    0.346671    0.385044    0.385694
     0.394726    0.397030    0.401263    0.403558    0.417149    0.506303
     0.512983    0.518900    0.520376    0.523453    0.529299    0.550469
     0.755582    0.925126    1.453864

 Minimum Search - Taking Simple RFO Step
 Searching for Lamda that Minimizes Along All modes
 Value Taken    Lamda =  -0.00118290
 Step Taken.  Stepsize is  0.208708

                             Maximum     Tolerance    Cnvgd?
         Gradient           0.006769      0.000300      NO
         Displacement       0.085556      0.001200      NO
         Energy change     -0.000047      0.000001      NO


 New Cartesian Coordinates Obtained by Inverse Iteration

 Displacement from previous Coordinates is:  2.200062
 ----------------------------------------------------------------
             Standard Nuclear Orientation (Angstroms)
    I     Atom           X                Y                Z
 ----------------------------------------------------------------
    1      C       2.8060451297    -0.5099771043    -0.5234662569
    2      H       2.3074504835     0.4346854022    -0.7610496129
    3      C       3.5058027286    -0.3330836838     0.8276646427
    4      H       4.0070242059    -1.2761372366     1.0931591014
    5      O       2.4923572135    -0.0496822772     1.7980959251
    6      H       2.9056054324     0.0588186271     2.6600294707
    7      C       4.5568885317     0.7758108681     0.7756272653
    8      H       4.0482660219     1.7287231224     0.5862382650
    9      H       5.0407284583     0.8616013553     1.7576329651
   10      C       5.6152059202     0.5222524884    -0.3127300853
   11      H       6.1301198422    -0.4184361536    -0.0688450550
   12      C       6.6655118104     1.6357968956    -0.3508695181
   13      H       7.1761253858     1.7341887048     0.6118552574
   14      H       7.4251082320     1.4343222352    -1.1118028351
   15      H       6.2046880199     2.6010275226    -0.5846931562
   16      C       4.9188715026     0.3342287674    -1.6700862832
   17      H       5.6597753596     0.1024245104    -2.4427524098
   18      H       4.4478462664     1.2822120434    -1.9610849368
   19      C       3.8503537026    -0.7648733282    -1.6277823465
   20      H       3.3377865648    -0.8151302694    -2.5937658994
   21      H       4.3322890684    -1.7386356931    -1.4816175731
   22      C       1.6967630451    -1.6089858072    -0.5339039018
   23      H       1.4977642110    -1.7990126192    -1.5966583814
   24      C       2.0700587517    -2.9295754017     0.1400206012
   25      H       1.2982500491    -3.6821610979    -0.0379508959
   26      H       3.0127339252    -3.3219621957    -0.2490670657
   27      H       2.1518456734    -2.8124410181     1.2211196763
   28      C       0.3630697813    -1.0996757315    -0.0062969614
   29      O      -0.2686025470    -1.5374714054     0.9106369351
   30      O      -0.0667437422    -0.0635092520    -0.8124550797
   31      O      -2.3289364547    -0.3923885107    -0.8494744935
   32      C      -3.6394284087     0.1568728223    -0.8209164392
   33      H      -3.7455495056     0.9631718808    -1.5575935650
   34      C      -1.3115594198     0.5605967409    -0.6018127163
   35      H      -1.3455539954     1.3482818683    -1.3648965546
   36      C      -4.5957597209    -0.9521592568    -1.2539026002
   37      O      -5.2289532857    -0.9383235307    -2.2750365295
   38      O      -4.6392911531    -1.9594522515    -0.3603967703
   39      H      -5.2402766897    -2.6357177743    -0.7062863486
   40      C      -3.9430292948     0.7002661319     0.5813445552
   41      H      -3.8880125458    -0.1344610540     1.2922427507
   42      O      -5.2457402601     1.2605327020     0.5632754661
   43      H      -5.3436295946     1.8133309740     1.3469059644
   44      C      -2.8879969664     1.7490818768     0.9352049215
   45      H      -3.0171553113     2.6069825938     0.2693035329
   46      O      -3.1017979536     2.2850203132     2.2493067563
   47      H      -2.9627578333     1.5818383460     2.8959898258
   48      C      -1.4623534291     1.2114176712     0.7793384079
   49      H      -1.2645768333     0.4546202483     1.5469048124
   50      O      -0.5152472115     2.2680967017     0.8493503509
   51      H      -0.7155000898     2.7893576816     1.6344733453
 ----------------------------------------------------------------
 Molecular Point Group                 C1    NOp =  1
 Largest Abelian Subgroup              C1    NOp =  1
 Nuclear Repulsion Energy =  2471.0091055523 hartrees
 There are       97 alpha and       97 beta electrons
 Applying Cartesian multipole field
    Component          Value
    ---------          -----
     (2,0,0)        1.00000E-12
     (0,2,0)        2.00000E-11
     (0,0,2)       -3.00000E-11
 Nucleus-field energy     =     0.0000000081 hartrees
 Requested basis set is 6-311++G(d,p)
 There are 280 shells and 732 basis functions
 A cutoff of  1.0D-11 yielded  27018 shell pairs
 There are    180775 function pairs (    191542 Cartesian)
 Smallest overlap matrix eigenvalue = 1.16E-06

 Q-Chem warning in module stvman/mkSTV.C, line 306:

 Overlap eigenvalue is smaller than square root of threshold
 Use THRESH >= 12 to get rid of this warning

 Guess MOs from SCF MO coefficient file

 -----------------------------------------------------------------------
  General SCF calculation program by
  Eric Jon Sundstrom, Paul Horn, Yuezhi Mao, Dmitri Zuev, Alec White,
  David Stuck, Shaama M.S., Shane Yost, Joonho Lee, David Small,
  Daniel Levine, Susi Lehtola, Hugh Burton, Evgeny Epifanovsky
 -----------------------------------------------------------------------
 Exchange:     0.2000 Hartree-Fock + 0.0800 Slater + 0.7200 B88
 Correlation:  0.1900 VWN1RPA + 0.8100 LYP
 Using SG-1 standard quadrature grid
 using 6 threads for integral computing
 -------------------------------------------------------
 OpenMP Integral computing Module                
 Release: version 2.0, May 2017, Q-Chem Inc. Pleasanton 
 -------------------------------------------------------
 -------------------------------------------------------
 OpenMP BLAS3 based DFT computing Module                
 Release: version 1.0, May 2013, Q-Chem Inc. Pittsburgh 
 -------------------------------------------------------
 A restricted SCF calculation will be
 performed using DIIS
 SCF converges when DIIS error is below 1.0e-08
 ---------------------------------------
  Cycle       Energy         DIIS error
 ---------------------------------------
    1   -1302.7206952639      7.82e-04  
    2   -1302.7734371802      1.63e-04  
    3   -1302.7718939547      2.55e-04  
    4   -1302.7748917564      2.73e-05  
    5   -1302.7749107176      2.00e-05  
    6   -1302.7749288395      4.43e-06  
    7   -1302.7749298588      1.22e-06  
    8   -1302.7749299390      3.80e-07  
    9   -1302.7749299457      1.54e-07  
   10   -1302.7749299467      7.60e-08  
   11   -1302.7749299469      2.71e-08  
   12   -1302.7749299467      6.39e-09  Convergence criterion met
 ---------------------------------------
 SCF time:   CPU 2187.06s  wall 387.00s 
 SCF   energy in the final basis set =    -1302.7749299467
 Total energy in the final basis set =    -1302.7749299467

 --------------------------------------------------------------

                    Orbital Energies (a.u.)
 --------------------------------------------------------------

 Alpha MOs
 -- Occupied --
-19.1835 -19.1707 -19.1613 -19.1578 -19.1438 -19.1384 -19.1288 -19.1258
-19.1150 -10.3203 -10.3045 -10.3006 -10.2593 -10.2490 -10.2479 -10.2420
-10.2250 -10.1920 -10.1816 -10.1813 -10.1732 -10.1708 -10.1702 -10.1640
-10.1608  -1.1297  -1.1220  -1.0760  -1.0663  -1.0478  -1.0383  -1.0365
 -1.0292  -1.0266  -0.8496  -0.8151  -0.8076  -0.7932  -0.7533  -0.7424
 -0.7140  -0.6874  -0.6814  -0.6526  -0.6343  -0.6269  -0.6256  -0.5898
 -0.5712  -0.5629  -0.5582  -0.5538  -0.5257  -0.5197  -0.5157  -0.5113
 -0.5006  -0.4962  -0.4911  -0.4871  -0.4795  -0.4752  -0.4676  -0.4596
 -0.4495  -0.4359  -0.4337  -0.4266  -0.4233  -0.4157  -0.4065  -0.4013
 -0.3968  -0.3947  -0.3923  -0.3890  -0.3819  -0.3773  -0.3748  -0.3696
 -0.3663  -0.3575  -0.3534  -0.3428  -0.3401  -0.3387  -0.3325  -0.3283
 -0.3238  -0.3167  -0.3094  -0.3072  -0.3041  -0.2883  -0.2842  -0.2789
 -0.2695
 -- Virtual --
 -0.0302  -0.0187  -0.0146  -0.0081  -0.0045  -0.0015  -0.0014   0.0023
  0.0058   0.0159   0.0192   0.0216   0.0247   0.0279   0.0351   0.0404
  0.0414   0.0456   0.0485   0.0510   0.0551   0.0592   0.0639   0.0685
  0.0691   0.0708   0.0743   0.0765   0.0788   0.0840   0.0842   0.0882
  0.0897   0.0949   0.0994   0.1006   0.1025   0.1042   0.1066   0.1111
  0.1117   0.1148   0.1172   0.1213   0.1220   0.1234   0.1245   0.1265
  0.1280   0.1292   0.1327   0.1348   0.1368   0.1379   0.1403   0.1421
  0.1432   0.1470   0.1482   0.1503   0.1515   0.1547   0.1566   0.1590
  0.1603   0.1626   0.1636   0.1679   0.1693   0.1716   0.1734   0.1743
  0.1765   0.1783   0.1803   0.1840   0.1857   0.1874   0.1905   0.1947
  0.1965   0.1987   0.2015   0.2025   0.2066   0.2109   0.2119   0.2146
  0.2151   0.2206   0.2215   0.2220   0.2267   0.2291   0.2318   0.2348
  0.2365   0.2389   0.2422   0.2458   0.2479   0.2484   0.2521   0.2551
  0.2573   0.2604   0.2609   0.2631   0.2662   0.2687   0.2732   0.2758
  0.2768   0.2783   0.2808   0.2857   0.2884   0.2919   0.2949   0.2959
  0.3011   0.3027   0.3038   0.3114   0.3145   0.3164   0.3179   0.3197
  0.3219   0.3258   0.3269   0.3310   0.3327   0.3354   0.3369   0.3391
  0.3429   0.3446   0.3465   0.3508   0.3519   0.3539   0.3570   0.3610
  0.3618   0.3658   0.3711   0.3723   0.3769   0.3783   0.3826   0.3872
  0.3916   0.3957   0.3992   0.4026   0.4053   0.4069   0.4091   0.4137
  0.4178   0.4195   0.4260   0.4278   0.4306   0.4371   0.4409   0.4449
  0.4476   0.4583   0.4648   0.4730   0.4745   0.4814   0.4838   0.4882
  0.4978   0.4990   0.5087   0.5123   0.5181   0.5205   0.5235   0.5306
  0.5379   0.5467   0.5548   0.5605   0.5667   0.5736   0.5774   0.5816
  0.5908   0.5967   0.6012   0.6105   0.6135   0.6198   0.6215   0.6245
  0.6268   0.6392   0.6447   0.6473   0.6493   0.6535   0.6574   0.6648
  0.6684   0.6715   0.6747   0.6778   0.6826   0.6943   0.6961   0.7042
  0.7091   0.7145   0.7178   0.7235   0.7289   0.7314   0.7383   0.7429
  0.7473   0.7548   0.7569   0.7608   0.7648   0.7729   0.7752   0.7780
  0.7809   0.7832   0.7861   0.7891   0.7935   0.7967   0.8020   0.8034
  0.8121   0.8197   0.8254   0.8285   0.8334   0.8455   0.8575   0.8592
  0.8640   0.8968   0.9034   0.9210   0.9300   0.9374   0.9530   0.9625
  0.9715   0.9821   0.9904   0.9945   1.0094   1.0259   1.0327   1.0377
  1.0447   1.0551   1.0682   1.0805   1.0880   1.0951   1.0975   1.1158
  1.1285   1.1392   1.1401   1.1468   1.1512   1.1616   1.1699   1.1755
  1.1813   1.1854   1.1924   1.1999   1.2061   1.2106   1.2217   1.2301
  1.2342   1.2415   1.2478   1.2524   1.2570   1.2672   1.2697   1.2730
  1.2899   1.2927   1.2986   1.3002   1.3179   1.3308   1.3368   1.3374
  1.3412   1.3475   1.3562   1.3770   1.3866   1.3964   1.4009   1.4228
  1.4301   1.4454   1.4489   1.4525   1.4616   1.4649   1.4715   1.4796
  1.4886   1.4975   1.4993   1.5128   1.5202   1.5287   1.5288   1.5338
  1.5412   1.5572   1.5580   1.5668   1.5706   1.5755   1.5852   1.5877
  1.5900   1.5903   1.5969   1.6045   1.6073   1.6112   1.6157   1.6236
  1.6278   1.6331   1.6354   1.6401   1.6431   1.6478   1.6519   1.6567
  1.6583   1.6667   1.6724   1.6796   1.6811   1.6984   1.7030   1.7076
  1.7129   1.7237   1.7297   1.7362   1.7459   1.7591   1.7639   1.7725
  1.7780   1.7863   1.7901   1.7938   1.7954   1.8007   1.8156   1.8191
  1.8298   1.8399   1.8498   1.8578   1.8597   1.8673   1.8737   1.8888
  1.9007   1.9012   1.9051   1.9216   1.9271   1.9339   1.9433   1.9639
  1.9651   1.9774   1.9850   2.0012   2.0038   2.0186   2.0250   2.0302
  2.0411   2.0476   2.0497   2.0550   2.0703   2.0751   2.0898   2.1029
  2.1086   2.1190   2.1305   2.1348   2.1414   2.1563   2.1625   2.1722
  2.1838   2.1862   2.2009   2.2033   2.2144   2.2191   2.2390   2.2446
  2.2523   2.2645   2.2698   2.2762   2.3030   2.3083   2.3166   2.3394
  2.3510   2.3553   2.3709   2.3776   2.4115   2.4168   2.4298   2.4402
  2.4576   2.4834   2.4930   2.4991   2.5298   2.5330   2.5413   2.5473
  2.5494   2.5643   2.5706   2.5773   2.5828   2.5880   2.6022   2.6056
  2.6118   2.6287   2.6358   2.6390   2.6446   2.6604   2.6726   2.6812
  2.6904   2.7016   2.7171   2.7199   2.7316   2.7363   2.7447   2.7677
  2.7744   2.7879   2.7983   2.8033   2.8047   2.8204   2.8249   2.8439
  2.8507   2.8705   2.8772   2.8895   2.8963   2.8992   2.9167   2.9248
  2.9250   2.9299   2.9352   2.9464   2.9616   2.9678   2.9772   2.9813
  2.9931   2.9981   3.0104   3.0158   3.0262   3.0312   3.0391   3.0459
  3.0512   3.0719   3.0735   3.0854   3.0973   3.1002   3.1064   3.1263
  3.1275   3.1356   3.1413   3.1546   3.1624   3.1770   3.1882   3.1899
  3.2098   3.2136   3.2201   3.2319   3.2483   3.2717   3.2801   3.2896
  3.3010   3.3096   3.3201   3.3247   3.3494   3.3622   3.3856   3.4085
  3.4199   3.4297   3.4530   3.4663   3.5144   3.5445   3.5547   3.6241
  3.6342   3.6873   3.7325   3.7798   3.7896   3.7910   3.8090   3.8131
  3.8206   3.8309   3.8568   3.8776   3.9040   3.9064   3.9248   3.9373
  3.9449   3.9611   3.9781   3.9927   4.0121   4.0334   4.0524   4.0948
  4.1236   4.1389   4.1512   4.1757   4.1833   4.1907   4.2327   4.2586
  4.2787   4.2916   4.3083   4.3160   4.3270   4.3693   4.4069   4.9872
  5.0789   5.0990   5.1121   5.1233   5.1435   5.1535   5.1667   5.1701
  5.1934   5.3174   5.3750   5.4038   5.4175   5.4337   5.4482   5.4832
  5.5008   5.6047   5.6218   5.6453   5.6612   5.6866   5.6957   5.7730
  5.8509   5.9392  23.7619  23.7644  23.8004  23.8055  23.8194  23.8216
 23.8493  23.8575  23.8723  23.8874  23.9048  23.9495  23.9534  23.9602
 23.9837  24.0241  49.8727  49.9091  49.9314  49.9585  49.9635  49.9687
 49.9974  50.0205  50.0451
 --------------------------------------------------------------

          Ground-State Mulliken Net Atomic Charges

     Atom                 Charge (a.u.)
  ----------------------------------------
      1 C                    -0.099460
      2 H                     0.256923
      3 C                    -0.330198
      4 H                     0.195704
      5 O                    -0.129646
      6 H                     0.241164
      7 C                    -0.668789
      8 H                     0.211521
      9 H                     0.127940
     10 C                     0.466444
     11 H                     0.159195
     12 C                    -0.741003
     13 H                     0.135640
     14 H                     0.135903
     15 H                     0.140989
     16 C                    -0.625152
     17 H                     0.179139
     18 H                     0.160608
     19 C                    -0.446391
     20 H                     0.157679
     21 H                     0.157642
     22 C                     0.933692
     23 H                     0.246877
     24 C                    -0.740428
     25 H                     0.165571
     26 H                     0.122434
     27 H                     0.210064
     28 C                    -0.760348
     29 O                    -0.097693
     30 O                     0.231089
     31 O                     0.069294
     32 C                    -0.353397
     33 H                     0.269377
     34 C                    -0.534931
     35 H                     0.210533
     36 C                     0.032075
     37 O                    -0.215133
     38 O                    -0.116468
     39 H                     0.295537
     40 C                    -0.124364
     41 H                     0.302324
     42 O                    -0.164647
     43 H                     0.266630
     44 C                    -0.541830
     45 H                     0.283284
     46 O                    -0.192841
     47 H                     0.279042
     48 C                    -0.202919
     49 H                     0.322164
     50 O                    -0.151522
     51 H                     0.270683
  ----------------------------------------
  Sum of atomic charges =     0.000000

 -----------------------------------------------------------------
                    Cartesian Multipole Moments
 -----------------------------------------------------------------
    Charge (ESU x 10^10)
                 0.0000
    Dipole Moment (Debye)
         X       3.6878      Y       0.1586      Z       2.7451
       Tot       4.6001
    Quadrupole Moments (Debye-Ang)
        XX    -148.6623     XY       0.2254     YY    -149.6437
        XZ     -11.9816     YZ       3.3655     ZZ    -146.9370
    Octopole Moments (Debye-Ang^2)
       XXX      61.4073    XXY     -47.4687    XYY     -48.7243
       YYY     -37.9993    XXZ     100.0787    XYZ       1.7991
       YYZ      -5.9915    XZZ      11.0613    YZZ      11.0578
       ZZZ      82.0686
    Hexadecapole Moments (Debye-Ang^3)
      XXXX  -12812.1504   XXXY     199.8609   XXYY   -2235.9448
      XYYY     143.9182   YYYY   -1857.9317   XXXZ    -301.0128
      XXYZ     -65.8890   XYYZ      77.7776   YYYZ    -233.0030
      XXZZ   -2360.7048   XYZZ     -31.9568   YYZZ    -551.9012
      XZZZ     -12.6394   YZZZ    -251.0521   ZZZZ   -1254.7190
 -----------------------------------------------------------------
 Calculating analytic gradient of the SCF energy
 Gradient of SCF Energy
            1           2           3           4           5           6
    1   0.0019697  -0.0007554   0.0007944   0.0000475   0.0006331  -0.0002106
    2   0.0015110  -0.0011620   0.0009390   0.0000588  -0.0002425   0.0000550
    3   0.0015103  -0.0009841  -0.0000167  -0.0000753  -0.0001137  -0.0003243
            7           8           9          10          11          12
    1  -0.0005963   0.0000943   0.0000109  -0.0002533   0.0000454  -0.0001930
    2   0.0005362  -0.0003137   0.0000613  -0.0005339   0.0001001   0.0000519
    3   0.0012179  -0.0000927   0.0001763  -0.0004976   0.0000553   0.0002452
           13          14          15          16          17          18
    1   0.0001543   0.0000690  -0.0000212   0.0000492  -0.0002764  -0.0002175
    2  -0.0000563  -0.0000868  -0.0001357   0.0003482  -0.0002467  -0.0002755
    3  -0.0000250   0.0001795   0.0000345  -0.0002169  -0.0001059   0.0001520
           19          20          21          22          23          24
    1  -0.0005468   0.0000072  -0.0002712  -0.0003734  -0.0003074   0.0009375
    2  -0.0016796   0.0003517   0.0004655   0.0000510   0.0004492   0.0016615
    3  -0.0001191   0.0000780  -0.0006136   0.0009651  -0.0004901  -0.0013779
           25          26          27          28          29          30
    1  -0.0001989  -0.0002020  -0.0006488  -0.0009959   0.0013725  -0.0005671
    2  -0.0003428  -0.0005373  -0.0004419  -0.0030039   0.0020527   0.0017706
    3   0.0005816   0.0000354  -0.0000217   0.0038942  -0.0027863  -0.0001010
           31          32          33          34          35          36
    1  -0.0011090   0.0004898   0.0001203  -0.0002352  -0.0003810   0.0000031
    2   0.0015137  -0.0004266   0.0003472  -0.0009329  -0.0005474   0.0011152
    3  -0.0001932  -0.0006044   0.0000081   0.0005345  -0.0001202   0.0001259
           37          38          39          40          41          42
    1   0.0005435  -0.0008608   0.0003534  -0.0003056   0.0001959   0.0000595
    2  -0.0005650  -0.0004002  -0.0002150  -0.0017277   0.0005838   0.0003652
    3   0.0010820  -0.0011062   0.0004462  -0.0011491  -0.0001451   0.0007434
           43          44          45          46          47          48
    1   0.0001076   0.0002845  -0.0000699  -0.0000164  -0.0001444   0.0010969
    2  -0.0001383   0.0016291  -0.0006881  -0.0002088   0.0005319  -0.0012386
    3  -0.0006650   0.0005270   0.0002493   0.0010713  -0.0003111  -0.0024761
           49          50          51
    1   0.0004735   0.0004208  -0.0005764
    2  -0.0006364   0.0004504  -0.0002169
    3   0.0005063   0.0009842  -0.0006712
 Max gradient component =       3.894E-03
 RMS gradient           =       8.354E-04
 Gradient time:  CPU 515.52 s  wall 87.07 s
 Geometry Optimization Parameters
   NAtoms,    NIC,     NZ,  NCons,   NDum,   NFix, NCnnct, MaxDiis
       51     405       0       0       0       0       0       0

 Cartesian Hessian Update
 Hessian Updated using BFGS Update


** GEOMETRY OPTIMIZATION IN DELOCALIZED INTERNAL COORDINATES **
   Searching for a Minimum

   Optimization Cycle:  14

                       Coordinates (Angstroms)
     ATOM                X               Y               Z
      1  C         2.8060451297   -0.5099771043   -0.5234662569
      2  H         2.3074504835    0.4346854022   -0.7610496129
      3  C         3.5058027286   -0.3330836838    0.8276646427
      4  H         4.0070242059   -1.2761372366    1.0931591014
      5  O         2.4923572135   -0.0496822772    1.7980959251
      6  H         2.9056054324    0.0588186271    2.6600294707
      7  C         4.5568885317    0.7758108681    0.7756272653
      8  H         4.0482660219    1.7287231224    0.5862382650
      9  H         5.0407284583    0.8616013553    1.7576329651
     10  C         5.6152059202    0.5222524884   -0.3127300853
     11  H         6.1301198422   -0.4184361536   -0.0688450550
     12  C         6.6655118104    1.6357968956   -0.3508695181
     13  H         7.1761253858    1.7341887048    0.6118552574
     14  H         7.4251082320    1.4343222352   -1.1118028351
     15  H         6.2046880199    2.6010275226   -0.5846931562
     16  C         4.9188715026    0.3342287674   -1.6700862832
     17  H         5.6597753596    0.1024245104   -2.4427524098
     18  H         4.4478462664    1.2822120434   -1.9610849368
     19  C         3.8503537026   -0.7648733282   -1.6277823465
     20  H         3.3377865648   -0.8151302694   -2.5937658994
     21  H         4.3322890684   -1.7386356931   -1.4816175731
     22  C         1.6967630451   -1.6089858072   -0.5339039018
     23  H         1.4977642110   -1.7990126192   -1.5966583814
     24  C         2.0700587517   -2.9295754017    0.1400206012
     25  H         1.2982500491   -3.6821610979   -0.0379508959
     26  H         3.0127339252   -3.3219621957   -0.2490670657
     27  H         2.1518456734   -2.8124410181    1.2211196763
     28  C         0.3630697813   -1.0996757315   -0.0062969614
     29  O        -0.2686025470   -1.5374714054    0.9106369351
     30  O        -0.0667437422   -0.0635092520   -0.8124550797
     31  O        -2.3289364547   -0.3923885107   -0.8494744935
     32  C        -3.6394284087    0.1568728223   -0.8209164392
     33  H        -3.7455495056    0.9631718808   -1.5575935650
     34  C        -1.3115594198    0.5605967409   -0.6018127163
     35  H        -1.3455539954    1.3482818683   -1.3648965546
     36  C        -4.5957597209   -0.9521592568   -1.2539026002
     37  O        -5.2289532857   -0.9383235307   -2.2750365295
     38  O        -4.6392911531   -1.9594522515   -0.3603967703
     39  H        -5.2402766897   -2.6357177743   -0.7062863486
     40  C        -3.9430292948    0.7002661319    0.5813445552
     41  H        -3.8880125458   -0.1344610540    1.2922427507
     42  O        -5.2457402601    1.2605327020    0.5632754661
     43  H        -5.3436295946    1.8133309740    1.3469059644
     44  C        -2.8879969664    1.7490818768    0.9352049215
     45  H        -3.0171553113    2.6069825938    0.2693035329
     46  O        -3.1017979536    2.2850203132    2.2493067563
     47  H        -2.9627578333    1.5818383460    2.8959898258
     48  C        -1.4623534291    1.2114176712    0.7793384079
     49  H        -1.2645768333    0.4546202483    1.5469048124
     50  O        -0.5152472115    2.2680967017    0.8493503509
     51  H        -0.7155000898    2.7893576816    1.6344733453
   Point Group: c1    Number of degrees of freedom:   147


   Energy is  -1302.774929947

 Hessian Updated using BFGS Update

147 Hessian modes will be used to form the next step
  Hessian Eigenvalues:
     0.002316    0.003097    0.005397    0.005608    0.006245    0.006721
     0.006872    0.007090    0.007761    0.008242    0.010255    0.010983
     0.011401    0.012843    0.013786    0.019055    0.020345    0.021919
     0.022912    0.027967    0.030690    0.032309    0.034725    0.035776
     0.038269    0.039990    0.042598    0.043917    0.045055    0.046436
     0.047131    0.047585    0.048707    0.048921    0.049468    0.050418
     0.050643    0.052019    0.053412    0.054213    0.055278    0.056080
     0.056158    0.057112    0.057610    0.058315    0.058496    0.061150
     0.061500    0.063517    0.066706    0.068029    0.070210    0.073864
     0.076707    0.079249    0.082093    0.083105    0.084422    0.089424
     0.093881    0.095688    0.104171    0.114611    0.118660    0.132898
     0.145663    0.147128    0.152962    0.157643    0.159733    0.159855
     0.160014    0.160020    0.160061    0.160267    0.161022    0.161229
     0.163321    0.166054    0.167763    0.172311    0.178025    0.179727
     0.186465    0.191539    0.196197    0.201634    0.209402    0.216184
     0.243077    0.249850    0.250302    0.262058    0.267572    0.269460
     0.274401    0.277104    0.281536    0.284129    0.287753    0.289625
     0.292239    0.294473    0.295865    0.296239    0.299178    0.306281
     0.314942    0.330238    0.336508    0.337229    0.338609    0.338978
     0.339157    0.339297    0.339366    0.339772    0.339837    0.340196
     0.340537    0.340614    0.340996    0.341322    0.342092    0.342276
     0.342459    0.343581    0.344177    0.349395    0.384736    0.389562
     0.394846    0.397000    0.401342    0.405761    0.417729    0.502688
     0.513023    0.518865    0.520432    0.522741    0.529270    0.550464
     0.755774    0.922219    1.422374

 Minimum Search - Taking Simple RFO Step
 Searching for Lamda that Minimizes Along All modes
 Value Taken    Lamda =  -0.00033668
 Step Taken.  Stepsize is  0.105075

                             Maximum     Tolerance    Cnvgd?
         Gradient           0.002286      0.000300      NO
         Displacement       0.044249      0.001200      NO
         Energy change     -0.000453      0.000001      NO


 New Cartesian Coordinates Obtained by Inverse Iteration

 Displacement from previous Coordinates is:  0.874305
 ----------------------------------------------------------------
             Standard Nuclear Orientation (Angstroms)
    I     Atom           X                Y                Z
 ----------------------------------------------------------------
    1      C       2.7962130723    -0.5103759357    -0.5464896021
    2      H       2.2989745022     0.4397783316    -0.7691010411
    3      C       3.4770985898    -0.3590876126     0.8170468124
    4      H       3.9738430679    -1.3072687977     1.0683462207
    5      O       2.4523573063    -0.0934477797     1.7803255575
    6      H       2.8567385659    -0.0062949212     2.6494906576
    7      C       4.5309955790     0.7505621447     0.7996042781
    8      H       4.0258332106     1.7091090262     0.6278200274
    9      H       5.0047335436     0.8144847849     1.7880584067
   10      C       5.6026665549     0.5235809450    -0.2804823315
   11      H       6.1174509098    -0.4202415172    -0.0505265952
   12      C       6.6491005273     1.6420292595    -0.2837988092
   13      H       7.1495747246     1.7221564701     0.6861775090
   14      H       7.4171820372     1.4622313291    -1.0420355913
   15      H       6.1862987318     2.6105851169    -0.5007795440
   16      C       4.9250454719     0.3615093335    -1.6495458949
   17      H       5.6773905557     0.1449574966    -2.4157232038
   18      H       4.4582302775     1.3149216851    -1.9296777222
   19      C       3.8584758797    -0.7411655828    -1.6398748076
   20      H       3.3604744604    -0.7856077542    -2.6142813154
   21      H       4.3435724352    -1.7146557878    -1.4960335678
   22      C       1.6955768978    -1.6175761438    -0.5836901764
   23      H       1.5125213743    -1.8033220473    -1.6492899127
   24      C       2.0768109335    -2.9375553553     0.0901227900
   25      H       1.3173743220    -3.6982446975    -0.1037687868
   26      H       3.0303301586    -3.3144662626    -0.2887641645
   27      H       2.1448795537    -2.8239513925     1.1728607399
   28      C       0.3544564686    -1.1225753095    -0.0621977201
   29      O      -0.2792630387    -1.5748366926     0.8490043553
   30      O      -0.0713839030    -0.0760420553    -0.8556858466
   31      O      -2.3332764345    -0.4108070675    -0.8343188540
   32      C      -3.6470192803     0.1329656910    -0.7908297668
   33      H      -3.7716192572     0.9179005608    -1.5470432838
   34      C      -1.3134503056     0.5524561680    -0.6316941651
   35      H      -1.3647375116     1.3219627914    -1.4121330283
   36      C      -4.6072770282    -0.9907716285    -1.1749383125
   37      O      -5.2590450852    -1.0094590016    -2.1859920642
   38      O      -4.6265946719    -1.9737433463    -0.2537376429
   39      H      -5.2319240768    -2.6598743182    -0.5738877248
   40      C      -3.9260409845     0.7128743337     0.6026811564
   41      H      -3.8500480292    -0.1020964731     1.3347866527
   42      O      -5.2320724789     1.2641482338     0.5978861772
   43      H      -5.3157386750     1.8328390626     1.3728315680
   44      C      -2.8695981380     1.7773248367     0.8997952532
   45      H      -3.0168701956     2.6148681318     0.2108970252
   46      O      -3.0586421239     2.3514844960     2.2009160992
   47      H      -2.9025045867     1.6667745597     2.8644995198
   48      C      -1.4432067166     1.2430807496     0.7359530275
   49      H      -1.2309262400     0.5097770181     1.5210914093
   50      O      -0.4981255018     2.3032832392     0.7614504287
   51      H      -0.6789523778     2.8381301278     1.5432023273
 ----------------------------------------------------------------
 Molecular Point Group                 C1    NOp =  1
 Largest Abelian Subgroup              C1    NOp =  1
 Nuclear Repulsion Energy =  2472.0382026560 hartrees
 There are       97 alpha and       97 beta electrons
 Applying Cartesian multipole field
    Component          Value
    ---------          -----
     (2,0,0)        1.00000E-12
     (0,2,0)        2.00000E-11
     (0,0,2)       -3.00000E-11
 Nucleus-field energy     =     0.0000000098 hartrees
 Requested basis set is 6-311++G(d,p)
 There are 280 shells and 732 basis functions
 A cutoff of  1.0D-11 yielded  27050 shell pairs
 There are    180990 function pairs (    191776 Cartesian)
 Smallest overlap matrix eigenvalue = 1.16E-06

 Q-Chem warning in module stvman/mkSTV.C, line 306:

 Overlap eigenvalue is smaller than square root of threshold
 Use THRESH >= 12 to get rid of this warning

 Guess MOs from SCF MO coefficient file

 -----------------------------------------------------------------------
  General SCF calculation program by
  Eric Jon Sundstrom, Paul Horn, Yuezhi Mao, Dmitri Zuev, Alec White,
  David Stuck, Shaama M.S., Shane Yost, Joonho Lee, David Small,
  Daniel Levine, Susi Lehtola, Hugh Burton, Evgeny Epifanovsky
 -----------------------------------------------------------------------
 Exchange:     0.2000 Hartree-Fock + 0.0800 Slater + 0.7200 B88
 Correlation:  0.1900 VWN1RPA + 0.8100 LYP
 Using SG-1 standard quadrature grid
 using 6 threads for integral computing
 -------------------------------------------------------
 OpenMP Integral computing Module                
 Release: version 2.0, May 2017, Q-Chem Inc. Pleasanton 
 -------------------------------------------------------
 -------------------------------------------------------
 OpenMP BLAS3 based DFT computing Module                
 Release: version 1.0, May 2013, Q-Chem Inc. Pittsburgh 
 -------------------------------------------------------
 A restricted SCF calculation will be
 performed using DIIS
 SCF converges when DIIS error is below 1.0e-08
 ---------------------------------------
  Cycle       Energy         DIIS error
 ---------------------------------------
    1   -1302.7648272106      3.47e-04  
    2   -1302.7747689608      6.91e-05  
    3   -1302.7744975737      1.08e-04  
    4   -1302.7750177570      1.28e-05  
    5   -1302.7750219959      9.15e-06  
    6   -1302.7750258801      1.80e-06  
    7   -1302.7750260435      4.60e-07  
    8   -1302.7750260538      1.57e-07  
    9   -1302.7750260551      6.62e-08  
   10   -1302.7750260553      2.10e-08  
   11   -1302.7750260553      7.76e-09  Convergence criterion met
 ---------------------------------------
 SCF time:   CPU 2008.03s  wall 356.00s 
 SCF   energy in the final basis set =    -1302.7750260553
 Total energy in the final basis set =    -1302.7750260553

 --------------------------------------------------------------

                    Orbital Energies (a.u.)
 --------------------------------------------------------------

 Alpha MOs
 -- Occupied --
-19.1836 -19.1711 -19.1617 -19.1575 -19.1442 -19.1394 -19.1288 -19.1262
-19.1141 -10.3203 -10.3041 -10.3011 -10.2592 -10.2495 -10.2483 -10.2434
-10.2248 -10.1918 -10.1816 -10.1812 -10.1734 -10.1708 -10.1702 -10.1642
-10.1606  -1.1292  -1.1213  -1.0756  -1.0657  -1.0482  -1.0377  -1.0370
 -1.0295  -1.0256  -0.8494  -0.8149  -0.8077  -0.7931  -0.7529  -0.7421
 -0.7139  -0.6872  -0.6815  -0.6524  -0.6339  -0.6268  -0.6254  -0.5896
 -0.5712  -0.5627  -0.5581  -0.5540  -0.5256  -0.5198  -0.5156  -0.5114
 -0.5011  -0.4955  -0.4908  -0.4869  -0.4795  -0.4751  -0.4671  -0.4593
 -0.4491  -0.4359  -0.4342  -0.4273  -0.4226  -0.4154  -0.4062  -0.4011
 -0.3965  -0.3944  -0.3928  -0.3891  -0.3816  -0.3774  -0.3746  -0.3695
 -0.3666  -0.3577  -0.3535  -0.3427  -0.3400  -0.3384  -0.3325  -0.3283
 -0.3240  -0.3165  -0.3098  -0.3070  -0.3039  -0.2883  -0.2842  -0.2791
 -0.2694
 -- Virtual --
 -0.0306  -0.0190  -0.0147  -0.0080  -0.0046  -0.0015  -0.0013   0.0023
  0.0057   0.0157   0.0192   0.0213   0.0246   0.0279   0.0350   0.0403
  0.0416   0.0453   0.0486   0.0510   0.0549   0.0591   0.0641   0.0682
  0.0693   0.0708   0.0741   0.0766   0.0788   0.0839   0.0843   0.0882
  0.0899   0.0948   0.0993   0.1006   0.1025   0.1044   0.1061   0.1112
  0.1118   0.1147   0.1171   0.1213   0.1217   0.1233   0.1244   0.1266
  0.1281   0.1292   0.1325   0.1346   0.1366   0.1380   0.1404   0.1420
  0.1428   0.1470   0.1482   0.1502   0.1512   0.1546   0.1566   0.1595
  0.1601   0.1626   0.1635   0.1673   0.1693   0.1715   0.1736   0.1743
  0.1764   0.1784   0.1805   0.1839   0.1855   0.1876   0.1906   0.1947
  0.1963   0.1986   0.2013   0.2025   0.2068   0.2105   0.2112   0.2142
  0.2155   0.2203   0.2221   0.2222   0.2264   0.2286   0.2320   0.2346
  0.2366   0.2386   0.2417   0.2456   0.2469   0.2486   0.2524   0.2552
  0.2576   0.2603   0.2610   0.2630   0.2664   0.2685   0.2732   0.2760
  0.2773   0.2783   0.2813   0.2851   0.2886   0.2917   0.2947   0.2960
  0.3003   0.3032   0.3044   0.3114   0.3139   0.3163   0.3177   0.3199
  0.3220   0.3255   0.3271   0.3313   0.3325   0.3354   0.3371   0.3387
  0.3426   0.3445   0.3464   0.3507   0.3518   0.3543   0.3572   0.3608
  0.3618   0.3646   0.3705   0.3721   0.3771   0.3780   0.3817   0.3873
  0.3926   0.3958   0.3998   0.4029   0.4054   0.4071   0.4093   0.4131
  0.4176   0.4199   0.4260   0.4274   0.4298   0.4376   0.4424   0.4438
  0.4474   0.4589   0.4645   0.4739   0.4752   0.4791   0.4831   0.4885
  0.4983   0.5003   0.5088   0.5128   0.5173   0.5205   0.5240   0.5297
  0.5364   0.5472   0.5541   0.5604   0.5664   0.5729   0.5776   0.5804
  0.5909   0.5970   0.6006   0.6104   0.6121   0.6203   0.6218   0.6252
  0.6261   0.6383   0.6448   0.6480   0.6495   0.6527   0.6574   0.6645
  0.6681   0.6716   0.6765   0.6783   0.6844   0.6946   0.6961   0.7032
  0.7086   0.7142   0.7169   0.7227   0.7290   0.7311   0.7373   0.7433
  0.7459   0.7549   0.7565   0.7604   0.7653   0.7720   0.7756   0.7779
  0.7807   0.7831   0.7862   0.7884   0.7935   0.7955   0.8027   0.8035
  0.8109   0.8201   0.8249   0.8296   0.8342   0.8453   0.8563   0.8584
  0.8647   0.8977   0.9029   0.9214   0.9305   0.9369   0.9537   0.9623
  0.9706   0.9827   0.9905   0.9952   1.0101   1.0250   1.0325   1.0378
  1.0439   1.0545   1.0691   1.0800   1.0903   1.0960   1.0988   1.1170
  1.1296   1.1385   1.1391   1.1449   1.1524   1.1604   1.1697   1.1761
  1.1819   1.1859   1.1918   1.2010   1.2070   1.2117   1.2214   1.2286
  1.2349   1.2398   1.2461   1.2528   1.2571   1.2688   1.2704   1.2730
  1.2897   1.2941   1.2997   1.3010   1.3179   1.3310   1.3356   1.3359
  1.3418   1.3488   1.3555   1.3775   1.3861   1.3928   1.4016   1.4216
  1.4312   1.4454   1.4494   1.4526   1.4611   1.4644   1.4694   1.4794
  1.4885   1.4965   1.4989   1.5128   1.5192   1.5277   1.5286   1.5328
  1.5406   1.5569   1.5589   1.5655   1.5686   1.5768   1.5843   1.5873
  1.5885   1.5909   1.5960   1.6041   1.6075   1.6103   1.6163   1.6238
  1.6279   1.6331   1.6347   1.6400   1.6430   1.6486   1.6511   1.6580
  1.6595   1.6664   1.6728   1.6795   1.6808   1.6977   1.7029   1.7086
  1.7122   1.7233   1.7293   1.7366   1.7462   1.7591   1.7641   1.7739
  1.7770   1.7875   1.7913   1.7929   1.7957   1.8012   1.8164   1.8184
  1.8295   1.8395   1.8506   1.8572   1.8600   1.8684   1.8728   1.8886
  1.9007   1.9017   1.9032   1.9204   1.9265   1.9335   1.9423   1.9631
  1.9669   1.9750   1.9852   1.9996   2.0037   2.0180   2.0251   2.0309
  2.0406   2.0475   2.0492   2.0548   2.0681   2.0755   2.0899   2.1024
  2.1074   2.1192   2.1292   2.1343   2.1425   2.1563   2.1604   2.1730
  2.1829   2.1845   2.2013   2.2034   2.2154   2.2184   2.2379   2.2444
  2.2517   2.2634   2.2702   2.2751   2.3024   2.3083   2.3159   2.3394
  2.3502   2.3552   2.3697   2.3787   2.4121   2.4167   2.4304   2.4401
  2.4573   2.4831   2.4923   2.4987   2.5292   2.5322   2.5411   2.5467
  2.5509   2.5643   2.5700   2.5773   2.5822   2.5879   2.6020   2.6064
  2.6124   2.6284   2.6359   2.6386   2.6448   2.6598   2.6741   2.6803
  2.6920   2.7015   2.7164   2.7205   2.7321   2.7365   2.7446   2.7681
  2.7744   2.7888   2.7969   2.8032   2.8054   2.8204   2.8270   2.8460
  2.8502   2.8725   2.8765   2.8890   2.8955   2.8998   2.9155   2.9236
  2.9264   2.9293   2.9348   2.9474   2.9624   2.9681   2.9788   2.9819
  2.9929   2.9976   3.0110   3.0168   3.0266   3.0314   3.0400   3.0456
  3.0503   3.0714   3.0728   3.0860   3.0957   3.0995   3.1063   3.1270
  3.1282   3.1357   3.1413   3.1543   3.1608   3.1758   3.1877   3.1896
  3.2090   3.2135   3.2185   3.2330   3.2476   3.2718   3.2794   3.2889
  3.3002   3.3090   3.3201   3.3229   3.3494   3.3608   3.3843   3.4071
  3.4199   3.4270   3.4528   3.4637   3.5146   3.5449   3.5537   3.6219
  3.6307   3.6862   3.7316   3.7791   3.7882   3.7891   3.8066   3.8122
  3.8222   3.8293   3.8552   3.8758   3.9023   3.9032   3.9227   3.9368
  3.9445   3.9607   3.9770   3.9942   4.0108   4.0344   4.0525   4.0954
  4.1226   4.1385   4.1501   4.1745   4.1831   4.1899   4.2323   4.2573
  4.2790   4.2919   4.3061   4.3121   4.3269   4.3691   4.4048   4.9876
  5.0789   5.0988   5.1124   5.1217   5.1406   5.1557   5.1665   5.1712
  5.1935   5.3175   5.3742   5.4021   5.4180   5.4322   5.4477   5.4816
  5.5016   5.6019   5.6201   5.6425   5.6589   5.6846   5.6945   5.7708
  5.8497   5.9376  23.7610  23.7619  23.7997  23.8060  23.8185  23.8207
 23.8489  23.8579  23.8700  23.8870  23.9019  23.9491  23.9526  23.9591
 23.9835  24.0258  49.8723  49.9084  49.9302  49.9577  49.9633  49.9687
 49.9965  50.0197  50.0438
 --------------------------------------------------------------

          Ground-State Mulliken Net Atomic Charges

     Atom                 Charge (a.u.)
  ----------------------------------------
      1 C                    -0.122022
      2 H                     0.255094
      3 C                    -0.316562
      4 H                     0.195376
      5 O                    -0.131846
      6 H                     0.241588
      7 C                    -0.674259
      8 H                     0.211181
      9 H                     0.127568
     10 C                     0.467757
     11 H                     0.159892
     12 C                    -0.741786
     13 H                     0.135789
     14 H                     0.136025
     15 H                     0.141203
     16 C                    -0.625719
     17 H                     0.178822
     18 H                     0.160681
     19 C                    -0.445122
     20 H                     0.157973
     21 H                     0.157023
     22 C                     0.966233
     23 H                     0.247566
     24 C                    -0.738574
     25 H                     0.165757
     26 H                     0.122304
     27 H                     0.211850
     28 C                    -0.772811
     29 O                    -0.097327
     30 O                     0.230876
     31 O                     0.078015
     32 C                    -0.386207
     33 H                     0.268138
     34 C                    -0.542005
     35 H                     0.212948
     36 C                     0.040450
     37 O                    -0.215151
     38 O                    -0.111714
     39 H                     0.294813
     40 C                    -0.120603
     41 H                     0.302503
     42 O                    -0.162995
     43 H                     0.265863
     44 C                    -0.540558
     45 H                     0.284155
     46 O                    -0.193728
     47 H                     0.278435
     48 C                    -0.202382
     49 H                     0.324648
     50 O                    -0.149954
     51 H                     0.270798
  ----------------------------------------
  Sum of atomic charges =     0.000000

 -----------------------------------------------------------------
                    Cartesian Multipole Moments
 -----------------------------------------------------------------
    Charge (ESU x 10^10)
                 0.0000
    Dipole Moment (Debye)
         X       3.7485      Y       0.3012      Z       2.8110
       Tot       4.6951
    Quadrupole Moments (Debye-Ang)
        XX    -149.4554     XY      -0.3811     YY    -149.8733
        XZ     -11.9425     YZ       3.2148     ZZ    -146.3741
    Octopole Moments (Debye-Ang^2)
       XXX      65.6061    XXY     -44.3837    XYY     -48.0323
       YYY     -36.8170    XXZ      99.7331    XYZ       3.4038
       YYZ      -4.1068    XZZ       9.6723    YZZ      12.5365
       ZZZ      81.0657
    Hexadecapole Moments (Debye-Ang^3)
      XXXX  -12805.4149   XXXY     175.3655   XXYY   -2235.8146
      XYYY     141.8660   YYYY   -1900.5888   XXXZ    -301.9943
      XXYZ     -83.3993   XYYZ      73.0031   YYYZ    -237.8132
      XXZZ   -2342.1215   XYZZ     -43.9283   YYZZ    -552.8505
      XZZZ       5.2388   YZZZ    -252.9327   ZZZZ   -1205.9254
 -----------------------------------------------------------------
 Calculating analytic gradient of the SCF energy
 Gradient of SCF Energy
            1           2           3           4           5           6
    1   0.0014453  -0.0005325  -0.0004870  -0.0002918   0.0002094   0.0001817
    2   0.0003179  -0.0002348  -0.0002755   0.0002516  -0.0003892   0.0001256
    3   0.0009889  -0.0006736   0.0007162  -0.0004977  -0.0006244   0.0000628
            7           8           9          10          11          12
    1  -0.0000688   0.0001832   0.0001129  -0.0003817  -0.0002081  -0.0000735
    2   0.0001838   0.0000165   0.0001452  -0.0005967   0.0002379  -0.0001499
    3   0.0004243   0.0000244   0.0000003  -0.0002088  -0.0000312  -0.0000071
           13          14          15          16          17          18
    1   0.0001764   0.0001348   0.0000058   0.0006334  -0.0000761   0.0000267
    2   0.0000360   0.0000444   0.0000625   0.0005479  -0.0001034  -0.0001098
    3   0.0001293  -0.0000317   0.0000022   0.0001367  -0.0001012   0.0001047
           19          20          21          22          23          24
    1  -0.0005108  -0.0001938  -0.0001589  -0.0009418  -0.0000552   0.0008116
    2  -0.0007621  -0.0000176   0.0001503   0.0003377   0.0004784   0.0013361
    3  -0.0001285  -0.0001922  -0.0002283   0.0001780  -0.0001151  -0.0005667
           25          26          27          28          29          30
    1  -0.0001434   0.0000612  -0.0002213  -0.0000576  -0.0000302   0.0007287
    2  -0.0001198  -0.0004556  -0.0003543  -0.0019717  -0.0002186   0.0009978
    3   0.0003425   0.0000651   0.0003433   0.0004743   0.0000326  -0.0012160
           31          32          33          34          35          36
    1  -0.0004225   0.0003086   0.0003102   0.0009047  -0.0003531  -0.0000810
    2  -0.0000317  -0.0004850   0.0001211  -0.0001492  -0.0003387   0.0014066
    3  -0.0005416  -0.0000551  -0.0000396   0.0007164   0.0001044   0.0015907
           37          38          39          40          41          42
    1  -0.0005312   0.0003523  -0.0001438  -0.0013301   0.0000637  -0.0000111
    2  -0.0006898  -0.0001055  -0.0003597  -0.0010833   0.0004091  -0.0002276
    3  -0.0011015  -0.0000469  -0.0001568   0.0002593  -0.0001064  -0.0000447
           43          44          45          46          47          48
    1   0.0002724   0.0001129  -0.0001415   0.0000386   0.0000381  -0.0000845
    2   0.0001691   0.0009651  -0.0002010   0.0001350  -0.0001204   0.0003514
    3   0.0000896  -0.0002772   0.0000127  -0.0000160   0.0000545  -0.0002971
           49          50          51
    1   0.0000923   0.0008831  -0.0005568
    2   0.0003862   0.0001302   0.0002071
    3   0.0000233   0.0003153   0.0001131
 Max gradient component =       1.972E-03
 RMS gradient           =       4.849E-04
 Gradient time:  CPU 516.73 s  wall 87.31 s
 Geometry Optimization Parameters
   NAtoms,    NIC,     NZ,  NCons,   NDum,   NFix, NCnnct, MaxDiis
       51     405       0       0       0       0       0       0

 Cartesian Hessian Update
 Hessian Updated using BFGS Update


** GEOMETRY OPTIMIZATION IN DELOCALIZED INTERNAL COORDINATES **
   Searching for a Minimum

   Optimization Cycle:  15

                       Coordinates (Angstroms)
     ATOM                X               Y               Z
      1  C         2.7962130723   -0.5103759357   -0.5464896021
      2  H         2.2989745022    0.4397783316   -0.7691010411
      3  C         3.4770985898   -0.3590876126    0.8170468124
      4  H         3.9738430679   -1.3072687977    1.0683462207
      5  O         2.4523573063   -0.0934477797    1.7803255575
      6  H         2.8567385659   -0.0062949212    2.6494906576
      7  C         4.5309955790    0.7505621447    0.7996042781
      8  H         4.0258332106    1.7091090262    0.6278200274
      9  H         5.0047335436    0.8144847849    1.7880584067
     10  C         5.6026665549    0.5235809450   -0.2804823315
     11  H         6.1174509098   -0.4202415172   -0.0505265952
     12  C         6.6491005273    1.6420292595   -0.2837988092
     13  H         7.1495747246    1.7221564701    0.6861775090
     14  H         7.4171820372    1.4622313291   -1.0420355913
     15  H         6.1862987318    2.6105851169   -0.5007795440
     16  C         4.9250454719    0.3615093335   -1.6495458949
     17  H         5.6773905557    0.1449574966   -2.4157232038
     18  H         4.4582302775    1.3149216851   -1.9296777222
     19  C         3.8584758797   -0.7411655828   -1.6398748076
     20  H         3.3604744604   -0.7856077542   -2.6142813154
     21  H         4.3435724352   -1.7146557878   -1.4960335678
     22  C         1.6955768978   -1.6175761438   -0.5836901764
     23  H         1.5125213743   -1.8033220473   -1.6492899127
     24  C         2.0768109335   -2.9375553553    0.0901227900
     25  H         1.3173743220   -3.6982446975   -0.1037687868
     26  H         3.0303301586   -3.3144662626   -0.2887641645
     27  H         2.1448795537   -2.8239513925    1.1728607399
     28  C         0.3544564686   -1.1225753095   -0.0621977201
     29  O        -0.2792630387   -1.5748366926    0.8490043553
     30  O        -0.0713839030   -0.0760420553   -0.8556858466
     31  O        -2.3332764345   -0.4108070675   -0.8343188540
     32  C        -3.6470192803    0.1329656910   -0.7908297668
     33  H        -3.7716192572    0.9179005608   -1.5470432838
     34  C        -1.3134503056    0.5524561680   -0.6316941651
     35  H        -1.3647375116    1.3219627914   -1.4121330283
     36  C        -4.6072770282   -0.9907716285   -1.1749383125
     37  O        -5.2590450852   -1.0094590016   -2.1859920642
     38  O        -4.6265946719   -1.9737433463   -0.2537376429
     39  H        -5.2319240768   -2.6598743182   -0.5738877248
     40  C        -3.9260409845    0.7128743337    0.6026811564
     41  H        -3.8500480292   -0.1020964731    1.3347866527
     42  O        -5.2320724789    1.2641482338    0.5978861772
     43  H        -5.3157386750    1.8328390626    1.3728315680
     44  C        -2.8695981380    1.7773248367    0.8997952532
     45  H        -3.0168701956    2.6148681318    0.2108970252
     46  O        -3.0586421239    2.3514844960    2.2009160992
     47  H        -2.9025045867    1.6667745597    2.8644995198
     48  C        -1.4432067166    1.2430807496    0.7359530275
     49  H        -1.2309262400    0.5097770181    1.5210914093
     50  O        -0.4981255018    2.3032832392    0.7614504287
     51  H        -0.6789523778    2.8381301278    1.5432023273
   Point Group: c1    Number of degrees of freedom:   147


   Energy is  -1302.775026055

 Hessian Updated using BFGS Update

147 Hessian modes will be used to form the next step
  Hessian Eigenvalues:
     0.002390    0.003095    0.005394    0.005602    0.006236    0.006586
     0.006920    0.007085    0.007954    0.008250    0.010252    0.010873
     0.011258    0.012844    0.013954    0.019205    0.020438    0.021919
     0.022890    0.028978    0.030798    0.033440    0.035185    0.035958
     0.038897    0.040232    0.043058    0.043885    0.045132    0.046485
     0.047182    0.047483    0.048708    0.048982    0.049486    0.050509
     0.050803    0.051822    0.052795    0.054191    0.055324    0.056081
     0.056143    0.057104    0.057459    0.058004    0.058501    0.061120
     0.061422    0.063556    0.066644    0.068037    0.070164    0.073854
     0.076620    0.079310    0.082142    0.083370    0.084523    0.090315
     0.093749    0.096238    0.104268    0.114570    0.121499    0.133823
     0.145611    0.148759    0.153709    0.159235    0.159587    0.159912
     0.160008    0.160018    0.160048    0.160229    0.161085    0.161636
     0.163137    0.167142    0.168552    0.172884    0.178056    0.180738
     0.187532    0.193626    0.196774    0.202056    0.213984    0.226949
     0.242485    0.249258    0.251275    0.262358    0.267661    0.272248
     0.274079    0.276986    0.281716    0.284213    0.287758    0.290086
     0.292188    0.295858    0.296052    0.297515    0.300006    0.308768
     0.317503    0.330039    0.336960    0.337335    0.338753    0.338984
     0.339125    0.339302    0.339423    0.339829    0.339854    0.340306
     0.340493    0.340580    0.340990    0.341358    0.342095    0.342290
     0.342466    0.343567    0.344518    0.351585    0.385705    0.393683
     0.394985    0.397948    0.401252    0.410055    0.418937    0.503187
     0.513196    0.518866    0.520628    0.525773    0.530378    0.550463
     0.766694    0.924620    1.340060

 Minimum Search - Taking Simple RFO Step
 Searching for Lamda that Minimizes Along All modes
 Value Taken    Lamda =  -0.00012383
 Step Taken.  Stepsize is  0.095304

                             Maximum     Tolerance    Cnvgd?
         Gradient           0.002512      0.000300      NO
         Displacement       0.028138      0.001200      NO
         Energy change     -0.000096      0.000001      NO


 New Cartesian Coordinates Obtained by Inverse Iteration

 Displacement from previous Coordinates is:  0.396882
 ----------------------------------------------------------------
             Standard Nuclear Orientation (Angstroms)
    I     Atom           X                Y                Z
 ----------------------------------------------------------------
    1      C       2.7975602325    -0.5146558505    -0.5590199454
    2      H       2.3037506568     0.4310927964    -0.8055043367
    3      C       3.4584653720    -0.3354363005     0.8111125585
    4      H       3.9487855387    -1.2788103957     1.0929202584
    5      O       2.4176292808    -0.0456184570     1.7502078334
    6      H       2.8050537744     0.0532137213     2.6255437562
    7      C       4.5132058431     0.7726991405     0.7880989735
    8      H       4.0102038434     1.7278174894     0.5930968666
    9      H       4.9731550871     0.8535102959     1.7818381485
   10      C       5.5999274689     0.5275004379    -0.2731524410
   11      H       6.1129724050    -0.4114162203    -0.0191048089
   12      C       6.6448366354     1.6470629874    -0.2826966408
   13      H       7.1326596845     1.7439878234     0.6920302717
   14      H       7.4221602087     1.4543753607    -1.0279844183
   15      H       6.1837249776     2.6110367197    -0.5220649751
   16      C       4.9399687814     0.3398458324    -1.6477489366
   17      H       5.7025990963     0.1119729973    -2.4002503666
   18      H       4.4744773632     1.2869941819    -1.9504362419
   19      C       3.8755959109    -0.7642604363    -1.6327388517
   20      H       3.3918745160    -0.8259633754    -2.6131229415
   21      H       4.3595788546    -1.7343313003    -1.4651506390
   22      C       1.6958366886    -1.6193278960    -0.5915268041
   23      H       1.5069729532    -1.8038361574    -1.6566287672
   24      C       2.0750330534    -2.9424490553     0.0773826838
   25      H       1.3124935441    -3.7003784954    -0.1144914429
   26      H       3.0258356931    -3.3208905788    -0.3065199089
   27      H       2.1481925608    -2.8304856333     1.1594880740
   28      C       0.3584217388    -1.1204960501    -0.0635580979
   29      O      -0.2679478138    -1.5673115828     0.8547907998
   30      O      -0.0708089523    -0.0758810543    -0.8562552343
   31      O      -2.3341795492    -0.4066870107    -0.8408604096
   32      C      -3.6461756039     0.1401250682    -0.7898443150
   33      H      -3.7714216123     0.9317824933    -1.5388632636
   34      C      -1.3126381677     0.5516388882    -0.6298237481
   35      H      -1.3610330357     1.3278736837    -1.4037780919
   36      C      -4.6102549978    -0.9778553596    -1.1812167210
   37      O      -5.2642125054    -0.9848276009    -2.1901461394
   38      O      -4.6329120347    -1.9673969742    -0.2673137376
   39      H      -5.2429240433    -2.6480955511    -0.5891278575
   40      C      -3.9204927584     0.7094342301     0.6089665530
   41      H      -3.8477542678    -0.1120487952     1.3338973270
   42      O      -5.2247047075     1.2660870253     0.6101172405
   43      H      -5.3072031390     1.8278682517     1.3898972289
   44      C      -2.8604631273     1.7670754675     0.9155865620
   45      H      -3.0050829596     2.6108262957     0.2340209119
   46      O      -3.0467148397     2.3308939162     2.2218739866
   47      H      -2.8929331264     1.6407647131     2.8798911290
   48      C      -1.4374581247     1.2281574869     0.7438253137
   49      H      -1.2264332412     0.4859817150     1.5211119372
   50      O      -0.4871439517     2.2835623264     0.7750676064
   51      H      -0.6541961327     2.8075872285     1.5666905852
 ----------------------------------------------------------------
 Molecular Point Group                 C1    NOp =  1
 Largest Abelian Subgroup              C1    NOp =  1
 Nuclear Repulsion Energy =  2473.8130878852 hartrees
 There are       97 alpha and       97 beta electrons
 Applying Cartesian multipole field
    Component          Value
    ---------          -----
     (2,0,0)        1.00000E-12
     (0,2,0)        2.00000E-11
     (0,0,2)       -3.00000E-11
 Nucleus-field energy     =     0.0000000095 hartrees
 Requested basis set is 6-311++G(d,p)
 There are 280 shells and 732 basis functions
 A cutoff of  1.0D-11 yielded  27062 shell pairs
 There are    181109 function pairs (    191900 Cartesian)
 Smallest overlap matrix eigenvalue = 1.14E-06

 Q-Chem warning in module stvman/mkSTV.C, line 306:

 Overlap eigenvalue is smaller than square root of threshold
 Use THRESH >= 12 to get rid of this warning

 Guess MOs from SCF MO coefficient file

 -----------------------------------------------------------------------
  General SCF calculation program by
  Eric Jon Sundstrom, Paul Horn, Yuezhi Mao, Dmitri Zuev, Alec White,
  David Stuck, Shaama M.S., Shane Yost, Joonho Lee, David Small,
  Daniel Levine, Susi Lehtola, Hugh Burton, Evgeny Epifanovsky
 -----------------------------------------------------------------------
 Exchange:     0.2000 Hartree-Fock + 0.0800 Slater + 0.7200 B88
 Correlation:  0.1900 VWN1RPA + 0.8100 LYP
 Using SG-1 standard quadrature grid
 using 6 threads for integral computing
 -------------------------------------------------------
 OpenMP Integral computing Module                
 Release: version 2.0, May 2017, Q-Chem Inc. Pleasanton 
 -------------------------------------------------------
 -------------------------------------------------------
 OpenMP BLAS3 based DFT computing Module                
 Release: version 1.0, May 2013, Q-Chem Inc. Pittsburgh 
 -------------------------------------------------------
 A restricted SCF calculation will be
 performed using DIIS
 SCF converges when DIIS error is below 1.0e-08
 ---------------------------------------
  Cycle       Energy         DIIS error
 ---------------------------------------
    1   -1302.7720023623      1.90e-04  
    2   -1302.7750365688      2.40e-05  
    3   -1302.7750290053      3.15e-05  
    4   -1302.7750773368      4.65e-06  
    5   -1302.7750779018      3.13e-06  
    6   -1302.7750783585      1.05e-06  
    7   -1302.7750784086      2.74e-07  
    8   -1302.7750784124      5.16e-08  
    9   -1302.7750784128      1.84e-08  
   10   -1302.7750784126      7.86e-09  Convergence criterion met
 ---------------------------------------
 SCF time:   CPU 1826.49s  wall 324.00s 
 SCF   energy in the final basis set =    -1302.7750784126
 Total energy in the final basis set =    -1302.7750784126

 --------------------------------------------------------------

                    Orbital Energies (a.u.)
 --------------------------------------------------------------

 Alpha MOs
 -- Occupied --
-19.1835 -19.1708 -19.1612 -19.1576 -19.1439 -19.1387 -19.1287 -19.1260
-19.1139 -10.3202 -10.3039 -10.3008 -10.2591 -10.2489 -10.2480 -10.2426
-10.2249 -10.1918 -10.1816 -10.1812 -10.1733 -10.1707 -10.1702 -10.1641
-10.1609  -1.1293  -1.1214  -1.0754  -1.0657  -1.0477  -1.0380  -1.0365
 -1.0294  -1.0256  -0.8494  -0.8149  -0.8076  -0.7931  -0.7530  -0.7421
 -0.7139  -0.6874  -0.6813  -0.6522  -0.6339  -0.6268  -0.6255  -0.5896
 -0.5712  -0.5627  -0.5579  -0.5539  -0.5254  -0.5199  -0.5155  -0.5111
 -0.5009  -0.4956  -0.4906  -0.4869  -0.4797  -0.4748  -0.4672  -0.4593
 -0.4492  -0.4358  -0.4338  -0.4268  -0.4228  -0.4155  -0.4065  -0.4011
 -0.3966  -0.3946  -0.3923  -0.3889  -0.3815  -0.3772  -0.3747  -0.3692
 -0.3662  -0.3574  -0.3535  -0.3429  -0.3399  -0.3383  -0.3325  -0.3282
 -0.3241  -0.3164  -0.3095  -0.3069  -0.3039  -0.2881  -0.2839  -0.2789
 -0.2692
 -- Virtual --
 -0.0305  -0.0190  -0.0146  -0.0080  -0.0045  -0.0014  -0.0012   0.0023
  0.0058   0.0159   0.0192   0.0214   0.0246   0.0279   0.0350   0.0404
  0.0417   0.0454   0.0487   0.0511   0.0550   0.0592   0.0639   0.0683
  0.0692   0.0710   0.0744   0.0767   0.0789   0.0840   0.0841   0.0884
  0.0899   0.0949   0.0995   0.1005   0.1025   0.1045   0.1063   0.1112
  0.1118   0.1148   0.1171   0.1213   0.1219   0.1237   0.1245   0.1267
  0.1285   0.1291   0.1326   0.1346   0.1367   0.1380   0.1404   0.1422
  0.1431   0.1470   0.1483   0.1504   0.1515   0.1547   0.1564   0.1592
  0.1604   0.1626   0.1638   0.1678   0.1696   0.1717   0.1739   0.1744
  0.1767   0.1784   0.1807   0.1837   0.1857   0.1882   0.1910   0.1947
  0.1968   0.1989   0.2011   0.2028   0.2063   0.2104   0.2116   0.2144
  0.2155   0.2205   0.2218   0.2221   0.2267   0.2292   0.2323   0.2350
  0.2367   0.2383   0.2418   0.2458   0.2468   0.2482   0.2526   0.2553
  0.2578   0.2602   0.2612   0.2634   0.2663   0.2688   0.2734   0.2758
  0.2777   0.2787   0.2814   0.2855   0.2887   0.2916   0.2950   0.2958
  0.3003   0.3031   0.3037   0.3112   0.3143   0.3165   0.3181   0.3194
  0.3223   0.3256   0.3269   0.3317   0.3327   0.3352   0.3372   0.3394
  0.3432   0.3446   0.3463   0.3506   0.3520   0.3541   0.3576   0.3610
  0.3619   0.3652   0.3712   0.3725   0.3765   0.3784   0.3821   0.3878
  0.3928   0.3959   0.3995   0.4027   0.4053   0.4069   0.4095   0.4136
  0.4180   0.4197   0.4256   0.4271   0.4304   0.4381   0.4431   0.4442
  0.4478   0.4587   0.4651   0.4736   0.4746   0.4798   0.4836   0.4885
  0.4993   0.5006   0.5092   0.5122   0.5197   0.5209   0.5233   0.5297
  0.5367   0.5464   0.5547   0.5613   0.5665   0.5738   0.5772   0.5808
  0.5915   0.5972   0.6011   0.6102   0.6129   0.6201   0.6212   0.6251
  0.6281   0.6391   0.6446   0.6483   0.6496   0.6528   0.6580   0.6655
  0.6687   0.6711   0.6773   0.6779   0.6837   0.6942   0.6961   0.7039
  0.7091   0.7155   0.7185   0.7221   0.7285   0.7308   0.7380   0.7434
  0.7473   0.7553   0.7572   0.7607   0.7655   0.7720   0.7753   0.7783
  0.7808   0.7840   0.7862   0.7890   0.7934   0.7961   0.8016   0.8035
  0.8116   0.8204   0.8263   0.8296   0.8336   0.8443   0.8570   0.8591
  0.8654   0.8986   0.9033   0.9218   0.9304   0.9379   0.9530   0.9621
  0.9712   0.9829   0.9900   0.9943   1.0101   1.0255   1.0321   1.0384
  1.0445   1.0544   1.0690   1.0806   1.0901   1.0958   1.0987   1.1163
  1.1310   1.1369   1.1397   1.1446   1.1514   1.1610   1.1699   1.1756
  1.1823   1.1861   1.1920   1.1989   1.2064   1.2125   1.2230   1.2290
  1.2336   1.2419   1.2475   1.2534   1.2572   1.2689   1.2698   1.2727
  1.2899   1.2946   1.3001   1.3013   1.3186   1.3318   1.3352   1.3364
  1.3418   1.3484   1.3560   1.3776   1.3865   1.3942   1.4012   1.4229
  1.4332   1.4456   1.4498   1.4544   1.4606   1.4649   1.4707   1.4797
  1.4886   1.4964   1.4990   1.5140   1.5194   1.5285   1.5295   1.5347
  1.5419   1.5576   1.5592   1.5664   1.5696   1.5765   1.5852   1.5881
  1.5886   1.5911   1.5962   1.6041   1.6082   1.6127   1.6160   1.6238
  1.6279   1.6319   1.6339   1.6401   1.6439   1.6500   1.6524   1.6580
  1.6598   1.6669   1.6728   1.6800   1.6813   1.6980   1.7036   1.7082
  1.7124   1.7221   1.7297   1.7356   1.7465   1.7583   1.7639   1.7733
  1.7771   1.7868   1.7907   1.7939   1.7962   1.8017   1.8166   1.8191
  1.8298   1.8395   1.8511   1.8577   1.8601   1.8690   1.8734   1.8892
  1.9001   1.9008   1.9050   1.9216   1.9266   1.9337   1.9424   1.9636
  1.9663   1.9771   1.9862   2.0007   2.0041   2.0190   2.0244   2.0309
  2.0402   2.0483   2.0499   2.0557   2.0692   2.0761   2.0901   2.1041
  2.1081   2.1204   2.1306   2.1341   2.1443   2.1568   2.1609   2.1733
  2.1838   2.1860   2.2003   2.2041   2.2152   2.2187   2.2384   2.2453
  2.2519   2.2636   2.2693   2.2755   2.3025   2.3080   2.3165   2.3399
  2.3509   2.3556   2.3702   2.3786   2.4124   2.4165   2.4305   2.4401
  2.4577   2.4833   2.4927   2.4994   2.5305   2.5330   2.5408   2.5476
  2.5504   2.5647   2.5705   2.5778   2.5831   2.5886   2.6026   2.6065
  2.6128   2.6287   2.6361   2.6391   2.6452   2.6601   2.6730   2.6805
  2.6913   2.7017   2.7154   2.7203   2.7322   2.7367   2.7455   2.7678
  2.7747   2.7886   2.7981   2.8038   2.8057   2.8208   2.8269   2.8460
  2.8505   2.8723   2.8766   2.8894   2.8950   2.8997   2.9162   2.9232
  2.9275   2.9298   2.9350   2.9480   2.9616   2.9686   2.9780   2.9815
  2.9947   2.9987   3.0107   3.0175   3.0266   3.0320   3.0414   3.0458
  3.0507   3.0714   3.0734   3.0869   3.0965   3.0993   3.1072   3.1269
  3.1288   3.1352   3.1413   3.1545   3.1614   3.1768   3.1890   3.1897
  3.2098   3.2134   3.2196   3.2333   3.2479   3.2723   3.2795   3.2898
  3.3000   3.3099   3.3207   3.3237   3.3500   3.3620   3.3850   3.4083
  3.4209   3.4282   3.4532   3.4647   3.5145   3.5447   3.5544   3.6228
  3.6320   3.6868   3.7335   3.7798   3.7886   3.7899   3.8075   3.8127
  3.8224   3.8301   3.8559   3.8762   3.9035   3.9043   3.9236   3.9392
  3.9450   3.9613   3.9779   3.9949   4.0118   4.0345   4.0525   4.0952
  4.1216   4.1389   4.1506   4.1758   4.1837   4.1900   4.2323   4.2582
  4.2796   4.2923   4.3070   4.3138   4.3271   4.3691   4.4049   4.9876
  5.0790   5.0992   5.1128   5.1226   5.1431   5.1567   5.1686   5.1724
  5.1937   5.3187   5.3749   5.4028   5.4178   5.4332   5.4479   5.4817
  5.5025   5.6030   5.6212   5.6440   5.6600   5.6863   5.6953   5.7723
  5.8502   5.9398  23.7615  23.7629  23.8000  23.8060  23.8197  23.8217
 23.8493  23.8575  23.8711  23.8870  23.9032  23.9493  23.9527  23.9598
 23.9836  24.0247  49.8726  49.9089  49.9311  49.9582  49.9633  49.9696
 49.9975  50.0200  50.0453
 --------------------------------------------------------------

          Ground-State Mulliken Net Atomic Charges

     Atom                 Charge (a.u.)
  ----------------------------------------
      1 C                    -0.116256
      2 H                     0.253706
      3 C                    -0.306096
      4 H                     0.193720
      5 O                    -0.129923
      6 H                     0.242640
      7 C                    -0.674904
      8 H                     0.211450
      9 H                     0.127633
     10 C                     0.469413
     11 H                     0.159743
     12 C                    -0.743248
     13 H                     0.135672
     14 H                     0.135908
     15 H                     0.141136
     16 C                    -0.626873
     17 H                     0.179455
     18 H                     0.159966
     19 C                    -0.452868
     20 H                     0.158597
     21 H                     0.154524
     22 C                     0.958780
     23 H                     0.247834
     24 C                    -0.735563
     25 H                     0.165130
     26 H                     0.122633
     27 H                     0.210697
     28 C                    -0.780957
     29 O                    -0.095463
     30 O                     0.229912
     31 O                     0.075843
     32 C                    -0.379823
     33 H                     0.268986
     34 C                    -0.527021
     35 H                     0.212012
     36 C                     0.042653
     37 O                    -0.215125
     38 O                    -0.112846
     39 H                     0.295153
     40 C                    -0.122288
     41 H                     0.302388
     42 O                    -0.163489
     43 H                     0.266050
     44 C                    -0.528168
     45 H                     0.283727
     46 O                    -0.193398
     47 H                     0.278192
     48 C                    -0.224299
     49 H                     0.324612
     50 O                    -0.149493
     51 H                     0.269937
  ----------------------------------------
  Sum of atomic charges =     0.000000

 -----------------------------------------------------------------
                    Cartesian Multipole Moments
 -----------------------------------------------------------------
    Charge (ESU x 10^10)
                 0.0000
    Dipole Moment (Debye)
         X       3.7567      Y       0.2394      Z       2.8315
       Tot       4.7104
    Quadrupole Moments (Debye-Ang)
        XX    -149.6005     XY      -0.0297     YY    -149.9231
        XZ     -11.9008     YZ       3.2877     ZZ    -146.2624
    Octopole Moments (Debye-Ang^2)
       XXX      64.0821    XXY     -45.5988    XYY     -47.8514
       YYY     -37.5791    XXZ      98.8788    XYZ       3.5283
       YYZ      -4.5717    XZZ       9.4795    YZZ      12.2144
       ZZZ      81.4421
    Hexadecapole Moments (Debye-Ang^3)
      XXXX  -12790.4730   XXXY     182.0385   XXYY   -2231.4465
      XYYY     139.0946   YYYY   -1892.5563   XXXZ    -297.3697
      XXYZ     -81.0930   XYYZ      76.7041   YYYZ    -243.4425
      XXZZ   -2342.5347   XYZZ     -40.9637   YYZZ    -551.3322
      XZZZ       9.2993   YZZZ    -256.9507   ZZZZ   -1209.4925
 -----------------------------------------------------------------
 Calculating analytic gradient of the SCF energy
 Gradient of SCF Energy
            1           2           3           4           5           6
    1   0.0008908  -0.0004980  -0.0000585  -0.0002179   0.0000973   0.0000328
    2   0.0001680  -0.0003879   0.0001220   0.0001074  -0.0001705   0.0001510
    3   0.0008713  -0.0005358   0.0003588  -0.0002695  -0.0006128  -0.0001217
            7           8           9          10          11          12
    1  -0.0003907   0.0001120   0.0001266  -0.0001088  -0.0000218  -0.0000084
    2   0.0001958  -0.0000438   0.0001035  -0.0003847   0.0000873  -0.0000252
    3   0.0004140   0.0000972   0.0000110  -0.0002564   0.0000382  -0.0000015
           13          14          15          16          17          18
    1   0.0000959   0.0000174   0.0000121   0.0003284  -0.0000868   0.0000072
    2  -0.0000220  -0.0000266   0.0000031   0.0003943  -0.0000778  -0.0001597
    3   0.0000855   0.0000262   0.0000051   0.0000321  -0.0000378   0.0000613
           19          20          21          22          23          24
    1  -0.0002726  -0.0000466  -0.0001746  -0.0004201  -0.0002161   0.0005195
    2  -0.0006222   0.0001017   0.0001019   0.0005893   0.0003335   0.0008071
    3  -0.0000393  -0.0000376  -0.0002416   0.0008693  -0.0001841  -0.0005813
           25          26          27          28          29          30
    1  -0.0000745   0.0000466  -0.0002941  -0.0007837   0.0007496   0.0007658
    2  -0.0001513  -0.0003299  -0.0001905  -0.0023578   0.0006946   0.0014686
    3   0.0003404  -0.0000464  -0.0000686   0.0006376  -0.0003594  -0.0002894
           31          32          33          34          35          36
    1  -0.0005297   0.0003289   0.0001793   0.0001653  -0.0002426  -0.0002087
    2   0.0004709  -0.0004866   0.0001313  -0.0003927  -0.0003781   0.0010340
    3  -0.0004563  -0.0002271   0.0000227   0.0004219   0.0000272   0.0007166
           37          38          39          40          41          42
    1   0.0000230  -0.0000450   0.0000212  -0.0007366   0.0000478   0.0000221
    2  -0.0004973  -0.0001800  -0.0002181  -0.0011579   0.0004581   0.0000612
    3  -0.0000727  -0.0003948   0.0000739  -0.0001440  -0.0001470   0.0003051
           43          44          45          46          47          48
    1   0.0001161   0.0001253  -0.0001111   0.0000700  -0.0000403   0.0001130
    2   0.0000834   0.0008361  -0.0003461   0.0000542   0.0001557  -0.0004211
    3  -0.0001016  -0.0001118   0.0000292   0.0003586  -0.0000846  -0.0009448
           49          50          51
    1   0.0001056   0.0007997  -0.0003321
    2   0.0000811   0.0000611   0.0001717
    3   0.0001651   0.0004695  -0.0000698
 Max gradient component =       2.358E-03
 RMS gradient           =       4.241E-04
 Gradient time:  CPU 517.55 s  wall 87.44 s
 Geometry Optimization Parameters
   NAtoms,    NIC,     NZ,  NCons,   NDum,   NFix, NCnnct, MaxDiis
       51     405       0       0       0       0       0       0

 Cartesian Hessian Update
 Hessian Updated using BFGS Update


** GEOMETRY OPTIMIZATION IN DELOCALIZED INTERNAL COORDINATES **
   Searching for a Minimum

   Optimization Cycle:  16

                       Coordinates (Angstroms)
     ATOM                X               Y               Z
      1  C         2.7975602325   -0.5146558505   -0.5590199454
      2  H         2.3037506568    0.4310927964   -0.8055043367
      3  C         3.4584653720   -0.3354363005    0.8111125585
      4  H         3.9487855387   -1.2788103957    1.0929202584
      5  O         2.4176292808   -0.0456184570    1.7502078334
      6  H         2.8050537744    0.0532137213    2.6255437562
      7  C         4.5132058431    0.7726991405    0.7880989735
      8  H         4.0102038434    1.7278174894    0.5930968666
      9  H         4.9731550871    0.8535102959    1.7818381485
     10  C         5.5999274689    0.5275004379   -0.2731524410
     11  H         6.1129724050   -0.4114162203   -0.0191048089
     12  C         6.6448366354    1.6470629874   -0.2826966408
     13  H         7.1326596845    1.7439878234    0.6920302717
     14  H         7.4221602087    1.4543753607   -1.0279844183
     15  H         6.1837249776    2.6110367197   -0.5220649751
     16  C         4.9399687814    0.3398458324   -1.6477489366
     17  H         5.7025990963    0.1119729973   -2.4002503666
     18  H         4.4744773632    1.2869941819   -1.9504362419
     19  C         3.8755959109   -0.7642604363   -1.6327388517
     20  H         3.3918745160   -0.8259633754   -2.6131229415
     21  H         4.3595788546   -1.7343313003   -1.4651506390
     22  C         1.6958366886   -1.6193278960   -0.5915268041
     23  H         1.5069729532   -1.8038361574   -1.6566287672
     24  C         2.0750330534   -2.9424490553    0.0773826838
     25  H         1.3124935441   -3.7003784954   -0.1144914429
     26  H         3.0258356931   -3.3208905788   -0.3065199089
     27  H         2.1481925608   -2.8304856333    1.1594880740
     28  C         0.3584217388   -1.1204960501   -0.0635580979
     29  O        -0.2679478138   -1.5673115828    0.8547907998
     30  O        -0.0708089523   -0.0758810543   -0.8562552343
     31  O        -2.3341795492   -0.4066870107   -0.8408604096
     32  C        -3.6461756039    0.1401250682   -0.7898443150
     33  H        -3.7714216123    0.9317824933   -1.5388632636
     34  C        -1.3126381677    0.5516388882   -0.6298237481
     35  H        -1.3610330357    1.3278736837   -1.4037780919
     36  C        -4.6102549978   -0.9778553596   -1.1812167210
     37  O        -5.2642125054   -0.9848276009   -2.1901461394
     38  O        -4.6329120347   -1.9673969742   -0.2673137376
     39  H        -5.2429240433   -2.6480955511   -0.5891278575
     40  C        -3.9204927584    0.7094342301    0.6089665530
     41  H        -3.8477542678   -0.1120487952    1.3338973270
     42  O        -5.2247047075    1.2660870253    0.6101172405
     43  H        -5.3072031390    1.8278682517    1.3898972289
     44  C        -2.8604631273    1.7670754675    0.9155865620
     45  H        -3.0050829596    2.6108262957    0.2340209119
     46  O        -3.0467148397    2.3308939162    2.2218739866
     47  H        -2.8929331264    1.6407647131    2.8798911290
     48  C        -1.4374581247    1.2281574869    0.7438253137
     49  H        -1.2264332412    0.4859817150    1.5211119372
     50  O        -0.4871439517    2.2835623264    0.7750676064
     51  H        -0.6541961327    2.8075872285    1.5666905852
   Point Group: c1    Number of degrees of freedom:   147


   Energy is  -1302.775078413

 Hessian Updated using BFGS Update

147 Hessian modes will be used to form the next step
  Hessian Eigenvalues:
     0.003007    0.003421    0.005393    0.005594    0.006177    0.006524
     0.006899    0.007091    0.008124    0.008864    0.010248    0.010605
     0.011365    0.012497    0.014160    0.019143    0.020470    0.021920
     0.022864    0.028767    0.030832    0.032771    0.034464    0.035884
     0.038332    0.039997    0.042622    0.044012    0.045080    0.046519
     0.047147    0.047494    0.048703    0.049078    0.049473    0.050201
     0.050784    0.051931    0.054009    0.054592    0.055310    0.056079
     0.056673    0.057122    0.057493    0.058016    0.058765    0.061139
     0.061525    0.063589    0.066660    0.068045    0.070175    0.073886
     0.076782    0.079241    0.082086    0.083141    0.084506    0.089999
     0.093769    0.096031    0.104046    0.114838    0.118095    0.132519
     0.145627    0.148068    0.152912    0.158829    0.159523    0.159917
     0.160009    0.160035    0.160050    0.160370    0.161051    0.161886
     0.163043    0.166936    0.167183    0.173804    0.177984    0.180072
     0.187615    0.192489    0.195792    0.201840    0.213984    0.232222
     0.242657    0.249375    0.250852    0.262086    0.267554    0.270569
     0.274944    0.277745    0.281633    0.284106    0.287848    0.289506
     0.292231    0.295365    0.295893    0.297569    0.299347    0.306733
     0.319210    0.329513    0.336921    0.337179    0.338674    0.338991
     0.339123    0.339296    0.339368    0.339803    0.339869    0.340241
     0.340466    0.340578    0.341028    0.341432    0.342091    0.342257
     0.342459    0.343571    0.344116    0.352009    0.382947    0.391568
     0.395247    0.396507    0.401358    0.411177    0.420676    0.502544
     0.513174    0.517143    0.518868    0.520825    0.528741    0.550494
     0.723040    0.924769    1.303160

 Minimum Search - Taking Simple RFO Step
 Searching for Lamda that Minimizes Along All modes
 Value Taken    Lamda =  -0.00006816
 Step Taken.  Stepsize is  0.095292

                             Maximum     Tolerance    Cnvgd?
         Gradient           0.001165      0.000300      NO
         Displacement       0.034260      0.001200      NO
         Energy change     -0.000052      0.000001      NO


 New Cartesian Coordinates Obtained by Inverse Iteration

 Displacement from previous Coordinates is:  0.476874
 ----------------------------------------------------------------
             Standard Nuclear Orientation (Angstroms)
    I     Atom           X                Y                Z
 ----------------------------------------------------------------
    1      C       2.7962762454    -0.5234888004    -0.5386235363
    2      H       2.2947062615     0.4203428164    -0.7755553297
    3      C       3.4791723329    -0.3439608660     0.8213040055
    4      H       3.9793473347    -1.2850007760     1.0942079511
    5      O       2.4521868184    -0.0609363200     1.7776965898
    6      H       2.8508638004     0.0286327613     2.6486941451
    7      C       4.5265795198     0.7697439688     0.7845703074
    8      H       4.0143784640     1.7223043195     0.6021325453
    9      H       5.0023828234     0.8489804758     1.7710177178
   10      C       5.5963456934     0.5348248152    -0.2963740160
   11      H       6.1200893633    -0.4014570206    -0.0540853032
   12      C       6.6334855225     1.6611606102    -0.3198768046
   13      H       7.1380510649     1.7570369660     0.6462681101
   14      H       7.3981928892     1.4760715603    -1.0797787713
   15      H       6.1617934919     2.6229337738    -0.5467006311
   16      C       4.9136494874     0.3468623665    -1.6601616832
   17      H       5.6643169437     0.1270556463    -2.4268616792
   18      H       4.4355029453     1.2913690443    -1.9512902226
   19      C       3.8577405844    -0.7643793469    -1.6305180496
   20      H       3.3580712380    -0.8249689959    -2.6027161811
   21      H       4.3502538421    -1.7319680151    -1.4750121456
   22      C       1.6973512671    -1.6308007157    -0.5600780330
   23      H       1.5114309599    -1.8255240556    -1.6240499764
   24      C       2.0775884729    -2.9475075335     0.1205887912
   25      H       1.3183219201    -3.7092864267    -0.0685821446
   26      H       3.0314657798    -3.3259348970    -0.2554683375
   27      H       2.1441571866    -2.8266770779     1.2019557460
   28      C       0.3554144830    -1.1306083224    -0.0433934084
   29      O      -0.2834856819    -1.5825570579     0.8630855365
   30      O      -0.0602679580    -0.0778683041    -0.8312401198
   31      O      -2.3243828877    -0.3984103332    -0.8482653835
   32      C      -3.6340812859     0.1536562235    -0.8083377803
   33      H      -3.7481845712     0.9520704507    -1.5520190953
   34      C      -1.3023974879     0.5531486023    -0.6162167778
   35      H      -1.3369079787     1.3348631190    -1.3853058531
   36      C      -4.5974552616    -0.9577262279    -1.2196415697
   37      O      -5.2402031832    -0.9531295141    -2.2350675078
   38      O      -4.6387696271    -1.9518903001    -0.3115678709
   39      H      -5.2494934611    -2.6271521451    -0.6425565178
   40      C      -3.9220546684     0.7124969266     0.5918295911
   41      H      -3.8629443777    -0.1155649651     1.3103636513
   42      O      -5.2237255744     1.2755005864     0.5805028854
   43      H      -5.3139473594     1.8327237105     1.3623093952
   44      C      -2.8620166266     1.7623974078     0.9229758110
   45      H      -2.9962527135     2.6141768765     0.2496269295
   46      O      -3.0613966789     2.3119293888     2.2337324995
   47      H      -2.9173829049     1.6144691779     2.8857875304
   48      C      -1.4395790200     1.2200907068     0.7599809242
   49      H      -1.2369786596     0.4721566176     1.5340569516
   50      O      -0.4877625250     2.2734079807     0.8040552500
   51      H      -0.6535631723     2.7886995603     1.6011283878
 ----------------------------------------------------------------
 Molecular Point Group                 C1    NOp =  1
 Largest Abelian Subgroup              C1    NOp =  1
 Nuclear Repulsion Energy =  2473.2349386173 hartrees
 There are       97 alpha and       97 beta electrons
 Applying Cartesian multipole field
    Component          Value
    ---------          -----
     (2,0,0)        1.00000E-12
     (0,2,0)        2.00000E-11
     (0,0,2)       -3.00000E-11
 Nucleus-field energy     =     0.0000000090 hartrees
 Requested basis set is 6-311++G(d,p)
 There are 280 shells and 732 basis functions
 A cutoff of  1.0D-11 yielded  27054 shell pairs
 There are    181074 function pairs (    191870 Cartesian)
 Smallest overlap matrix eigenvalue = 1.15E-06

 Q-Chem warning in module stvman/mkSTV.C, line 306:

 Overlap eigenvalue is smaller than square root of threshold
 Use THRESH >= 12 to get rid of this warning

 Guess MOs from SCF MO coefficient file

 -----------------------------------------------------------------------
  General SCF calculation program by
  Eric Jon Sundstrom, Paul Horn, Yuezhi Mao, Dmitri Zuev, Alec White,
  David Stuck, Shaama M.S., Shane Yost, Joonho Lee, David Small,
  Daniel Levine, Susi Lehtola, Hugh Burton, Evgeny Epifanovsky
 -----------------------------------------------------------------------
 Exchange:     0.2000 Hartree-Fock + 0.0800 Slater + 0.7200 B88
 Correlation:  0.1900 VWN1RPA + 0.8100 LYP
 Using SG-1 standard quadrature grid
 using 6 threads for integral computing
 -------------------------------------------------------
 OpenMP Integral computing Module                
 Release: version 2.0, May 2017, Q-Chem Inc. Pleasanton 
 -------------------------------------------------------
 -------------------------------------------------------
 OpenMP BLAS3 based DFT computing Module                
 Release: version 1.0, May 2013, Q-Chem Inc. Pittsburgh 
 -------------------------------------------------------
 A restricted SCF calculation will be
 performed using DIIS
 SCF converges when DIIS error is below 1.0e-08
 ---------------------------------------
  Cycle       Energy         DIIS error
 ---------------------------------------
    1   -1302.7718118637      1.95e-04  
    2   -1302.7750319436      3.38e-05  
    3   -1302.7749626997      5.41e-05  
    4   -1302.7750952673      8.04e-06  
    5   -1302.7750973153      4.91e-06  
    6   -1302.7750984119      1.06e-06  
    7   -1302.7750984731      2.59e-07  
    8   -1302.7750984764      1.07e-07  
    9   -1302.7750984769      3.57e-08  
   10   -1302.7750984768      1.39e-08  
   11   -1302.7750984771      3.62e-09  Convergence criterion met
 ---------------------------------------
 SCF time:   CPU 2009.94s  wall 356.00s 
 SCF   energy in the final basis set =    -1302.7750984771
 Total energy in the final basis set =    -1302.7750984771

 --------------------------------------------------------------

                    Orbital Energies (a.u.)
 --------------------------------------------------------------

 Alpha MOs
 -- Occupied --
-19.1835 -19.1709 -19.1611 -19.1578 -19.1438 -19.1389 -19.1287 -19.1260
-19.1142 -10.3202 -10.3041 -10.3008 -10.2592 -10.2489 -10.2479 -10.2427
-10.2249 -10.1918 -10.1813 -10.1811 -10.1731 -10.1705 -10.1700 -10.1640
-10.1607  -1.1296  -1.1219  -1.0757  -1.0659  -1.0479  -1.0382  -1.0367
 -1.0294  -1.0261  -0.8493  -0.8149  -0.8078  -0.7932  -0.7530  -0.7422
 -0.7141  -0.6874  -0.6814  -0.6524  -0.6341  -0.6267  -0.6255  -0.5897
 -0.5713  -0.5627  -0.5581  -0.5543  -0.5256  -0.5200  -0.5157  -0.5111
 -0.5012  -0.4957  -0.4907  -0.4870  -0.4796  -0.4750  -0.4671  -0.4592
 -0.4493  -0.4359  -0.4339  -0.4270  -0.4228  -0.4154  -0.4064  -0.4011
 -0.3966  -0.3945  -0.3923  -0.3890  -0.3814  -0.3773  -0.3745  -0.3696
 -0.3664  -0.3575  -0.3534  -0.3427  -0.3401  -0.3385  -0.3322  -0.3281
 -0.3241  -0.3165  -0.3097  -0.3070  -0.3041  -0.2882  -0.2838  -0.2790
 -0.2695
 -- Virtual --
 -0.0304  -0.0190  -0.0147  -0.0080  -0.0045  -0.0015  -0.0012   0.0025
  0.0058   0.0159   0.0192   0.0214   0.0246   0.0279   0.0351   0.0405
  0.0416   0.0455   0.0486   0.0510   0.0550   0.0591   0.0640   0.0685
  0.0691   0.0708   0.0743   0.0768   0.0789   0.0840   0.0842   0.0882
  0.0898   0.0948   0.0995   0.1005   0.1025   0.1043   0.1066   0.1112
  0.1117   0.1148   0.1171   0.1213   0.1218   0.1235   0.1245   0.1265
  0.1281   0.1292   0.1327   0.1347   0.1368   0.1380   0.1405   0.1421
  0.1431   0.1471   0.1483   0.1503   0.1517   0.1548   0.1564   0.1591
  0.1603   0.1627   0.1637   0.1678   0.1694   0.1717   0.1737   0.1743
  0.1766   0.1785   0.1806   0.1840   0.1857   0.1880   0.1908   0.1949
  0.1967   0.1988   0.2012   0.2029   0.2067   0.2106   0.2113   0.2143
  0.2154   0.2206   0.2221   0.2222   0.2266   0.2292   0.2323   0.2351
  0.2365   0.2387   0.2419   0.2457   0.2478   0.2484   0.2524   0.2552
  0.2576   0.2601   0.2609   0.2633   0.2664   0.2688   0.2732   0.2759
  0.2773   0.2785   0.2812   0.2859   0.2887   0.2919   0.2948   0.2960
  0.3006   0.3030   0.3042   0.3115   0.3140   0.3165   0.3182   0.3198
  0.3221   0.3258   0.3272   0.3314   0.3328   0.3355   0.3374   0.3392
  0.3428   0.3445   0.3463   0.3511   0.3520   0.3539   0.3571   0.3611
  0.3618   0.3655   0.3712   0.3719   0.3767   0.3782   0.3823   0.3876
  0.3922   0.3960   0.3994   0.4026   0.4052   0.4069   0.4094   0.4133
  0.4181   0.4201   0.4259   0.4272   0.4304   0.4378   0.4421   0.4439
  0.4474   0.4585   0.4654   0.4737   0.4747   0.4802   0.4836   0.4886
  0.4987   0.4995   0.5089   0.5127   0.5190   0.5206   0.5236   0.5305
  0.5368   0.5473   0.5548   0.5611   0.5666   0.5743   0.5777   0.5812
  0.5916   0.5974   0.6008   0.6103   0.6135   0.6209   0.6215   0.6251
  0.6272   0.6391   0.6448   0.6483   0.6500   0.6528   0.6580   0.6650
  0.6687   0.6715   0.6765   0.6784   0.6839   0.6945   0.6961   0.7039
  0.7092   0.7151   0.7180   0.7232   0.7287   0.7314   0.7383   0.7430
  0.7468   0.7550   0.7572   0.7605   0.7655   0.7720   0.7753   0.7779
  0.7808   0.7834   0.7862   0.7890   0.7933   0.7960   0.8017   0.8039
  0.8114   0.8194   0.8260   0.8294   0.8336   0.8448   0.8570   0.8589
  0.8650   0.8980   0.9026   0.9217   0.9299   0.9377   0.9545   0.9619
  0.9713   0.9823   0.9906   0.9950   1.0094   1.0254   1.0327   1.0377
  1.0445   1.0546   1.0697   1.0816   1.0906   1.0962   1.0981   1.1159
  1.1293   1.1389   1.1402   1.1455   1.1522   1.1616   1.1697   1.1750
  1.1818   1.1855   1.1919   1.1993   1.2060   1.2115   1.2226   1.2296
  1.2350   1.2409   1.2473   1.2537   1.2575   1.2686   1.2699   1.2743
  1.2898   1.2949   1.2987   1.3006   1.3181   1.3324   1.3364   1.3371
  1.3416   1.3492   1.3554   1.3776   1.3863   1.3936   1.4007   1.4223
  1.4320   1.4456   1.4496   1.4538   1.4601   1.4643   1.4708   1.4796
  1.4885   1.4968   1.4991   1.5133   1.5198   1.5285   1.5287   1.5341
  1.5418   1.5573   1.5586   1.5666   1.5699   1.5766   1.5850   1.5883
  1.5889   1.5907   1.5969   1.6041   1.6078   1.6115   1.6161   1.6237
  1.6278   1.6333   1.6353   1.6400   1.6435   1.6494   1.6527   1.6579
  1.6588   1.6668   1.6731   1.6806   1.6815   1.6980   1.7037   1.7086
  1.7128   1.7230   1.7299   1.7358   1.7463   1.7592   1.7642   1.7735
  1.7776   1.7873   1.7908   1.7938   1.7961   1.8006   1.8167   1.8189
  1.8290   1.8396   1.8507   1.8577   1.8599   1.8689   1.8727   1.8889
  1.8997   1.9003   1.9040   1.9213   1.9272   1.9335   1.9426   1.9639
  1.9653   1.9751   1.9858   2.0004   2.0038   2.0194   2.0247   2.0309
  2.0406   2.0478   2.0494   2.0553   2.0699   2.0764   2.0904   2.1037
  2.1087   2.1209   2.1307   2.1347   2.1421   2.1567   2.1614   2.1733
  2.1841   2.1863   2.2010   2.2037   2.2150   2.2189   2.2386   2.2444
  2.2518   2.2639   2.2697   2.2752   2.3024   2.3091   2.3172   2.3397
  2.3511   2.3554   2.3709   2.3785   2.4126   2.4165   2.4307   2.4408
  2.4579   2.4836   2.4931   2.4995   2.5314   2.5334   2.5411   2.5475
  2.5502   2.5646   2.5705   2.5777   2.5829   2.5884   2.6026   2.6067
  2.6133   2.6292   2.6357   2.6392   2.6452   2.6604   2.6736   2.6809
  2.6914   2.7014   2.7166   2.7200   2.7322   2.7365   2.7448   2.7682
  2.7743   2.7882   2.7982   2.8033   2.8058   2.8208   2.8265   2.8455
  2.8510   2.8727   2.8766   2.8903   2.8954   2.8999   2.9162   2.9238
  2.9268   2.9304   2.9355   2.9473   2.9615   2.9690   2.9783   2.9814
  2.9944   2.9986   3.0107   3.0165   3.0272   3.0317   3.0413   3.0461
  3.0506   3.0711   3.0735   3.0873   3.0966   3.0997   3.1077   3.1271
  3.1293   3.1353   3.1412   3.1546   3.1616   3.1769   3.1889   3.1902
  3.2103   3.2143   3.2201   3.2327   3.2486   3.2720   3.2803   3.2899
  3.2995   3.3098   3.3205   3.3242   3.3502   3.3627   3.3853   3.4084
  3.4207   3.4288   3.4528   3.4651   3.5143   3.5445   3.5544   3.6236
  3.6324   3.6873   3.7332   3.7804   3.7892   3.7904   3.8080   3.8133
  3.8225   3.8305   3.8564   3.8764   3.9035   3.9047   3.9235   3.9368
  3.9446   3.9602   3.9775   3.9941   4.0122   4.0344   4.0530   4.0954
  4.1224   4.1388   4.1505   4.1762   4.1836   4.1901   4.2325   4.2583
  4.2793   4.2935   4.3080   4.3159   4.3277   4.3697   4.4076   4.9877
  5.0792   5.0993   5.1127   5.1219   5.1433   5.1543   5.1681   5.1731
  5.1938   5.3179   5.3746   5.4034   5.4175   5.4331   5.4482   5.4822
  5.5001   5.6037   5.6213   5.6455   5.6610   5.6864   5.6955   5.7731
  5.8506   5.9401  23.7614  23.7636  23.8003  23.8059  23.8201  23.8220
 23.8494  23.8573  23.8713  23.8875  23.9037  23.9495  23.9529  23.9599
 23.9839  24.0248  49.8727  49.9088  49.9307  49.9587  49.9635  49.9693
 49.9975  50.0202  50.0449
 --------------------------------------------------------------

          Ground-State Mulliken Net Atomic Charges

     Atom                 Charge (a.u.)
  ----------------------------------------
      1 C                    -0.134256
      2 H                     0.253864
      3 C                    -0.321865
      4 H                     0.194789
      5 O                    -0.131325
      6 H                     0.242342
      7 C                    -0.665225
      8 H                     0.211822
      9 H                     0.127850
     10 C                     0.464929
     11 H                     0.159824
     12 C                    -0.741966
     13 H                     0.135626
     14 H                     0.135737
     15 H                     0.141070
     16 C                    -0.625759
     17 H                     0.179574
     18 H                     0.160532
     19 C                    -0.454358
     20 H                     0.157969
     21 H                     0.156734
     22 C                     0.972329
     23 H                     0.246958
     24 C                    -0.735407
     25 H                     0.166015
     26 H                     0.122343
     27 H                     0.210364
     28 C                    -0.762866
     29 O                    -0.099316
     30 O                     0.232247
     31 O                     0.075535
     32 C                    -0.376934
     33 H                     0.269134
     34 C                    -0.539046
     35 H                     0.212306
     36 C                     0.042051
     37 O                    -0.214862
     38 O                    -0.114036
     39 H                     0.295406
     40 C                    -0.124710
     41 H                     0.302908
     42 O                    -0.163802
     43 H                     0.266190
     44 C                    -0.530120
     45 H                     0.283911
     46 O                    -0.193171
     47 H                     0.278346
     48 C                    -0.211329
     49 H                     0.321281
     50 O                    -0.149838
     51 H                     0.270202
  ----------------------------------------
  Sum of atomic charges =     0.000000

 -----------------------------------------------------------------
                    Cartesian Multipole Moments
 -----------------------------------------------------------------
    Charge (ESU x 10^10)
                 0.0000
    Dipole Moment (Debye)
         X       3.7195      Y       0.2094      Z       2.8248
       Tot       4.6753
    Quadrupole Moments (Debye-Ang)
        XX    -149.1308     XY       0.0891     YY    -149.9833
        XZ     -11.8710     YZ       3.3050     ZZ    -146.5066
    Octopole Moments (Debye-Ang^2)
       XXX      60.0854    XXY     -47.1176    XYY     -47.9309
       YYY     -37.0716    XXZ      99.5226    XYZ       2.4379
       YYZ      -5.1626    XZZ      10.4594    YZZ      11.5147
       ZZZ      82.5422
    Hexadecapole Moments (Debye-Ang^3)
      XXXX  -12738.7937   XXXY     195.4949   XXYY   -2228.5660
      XYYY     141.9659   YYYY   -1891.5684   XXXZ    -301.4116
      XXYZ     -73.2042   XYYZ      76.3278   YYYZ    -235.7567
      XXZZ   -2343.8755   XYZZ     -36.2299   YYZZ    -553.6816
      XZZZ      -4.2299   YZZZ    -252.2985   ZZZZ   -1230.5024
 -----------------------------------------------------------------
 Calculating analytic gradient of the SCF energy
 Gradient of SCF Energy
            1           2           3           4           5           6
    1   0.0008329  -0.0006505   0.0004268  -0.0000383   0.0006777  -0.0001789
    2   0.0000933  -0.0005847   0.0005168   0.0001258   0.0000172   0.0000782
    3   0.0009187  -0.0006669   0.0004007  -0.0001262  -0.0004546  -0.0002808
            7           8           9          10          11          12
    1  -0.0006057   0.0001235   0.0000608  -0.0000317  -0.0000039   0.0000356
    2   0.0002160  -0.0001331   0.0000379  -0.0004201   0.0000711   0.0000238
    3   0.0006866   0.0001060   0.0001009  -0.0003801   0.0001039   0.0000605
           13          14          15          16          17          18
    1   0.0000643  -0.0000452  -0.0000402   0.0001479  -0.0001698  -0.0001406
    2  -0.0000519  -0.0000655  -0.0000616   0.0002915  -0.0001191  -0.0001746
    3   0.0000205   0.0000885   0.0000542  -0.0001949  -0.0000444   0.0000877
           19          20          21          22          23          24
    1  -0.0001738   0.0000026  -0.0002510  -0.0003281  -0.0001083   0.0007571
    2  -0.0008047   0.0001778   0.0002856   0.0007722   0.0003957   0.0007589
    3  -0.0001801   0.0000641  -0.0003493   0.0009467  -0.0002006  -0.0005896
           25          26          27          28          29          30
    1  -0.0000691   0.0000067  -0.0004427  -0.0016832   0.0011500   0.0006601
    2  -0.0001094  -0.0004006  -0.0002524  -0.0027269   0.0011231   0.0013512
    3   0.0004327   0.0000290  -0.0002394   0.0010938  -0.0013850   0.0002012
           31          32          33          34          35          36
    1  -0.0005364   0.0002816   0.0000729  -0.0001528  -0.0002243   0.0002104
    2   0.0007494  -0.0003298   0.0001706  -0.0003413  -0.0004910   0.0006068
    3  -0.0003918  -0.0003594   0.0000588   0.0007701  -0.0000148  -0.0001784
           37          38          39          40          41          42
    1   0.0003258  -0.0005484   0.0001562  -0.0002295   0.0000614   0.0000557
    2  -0.0003214  -0.0001849  -0.0001564  -0.0011677   0.0004722   0.0002247
    3   0.0008743  -0.0006671   0.0002955  -0.0004747  -0.0001565   0.0004917
           43          44          45          46          47          48
    1   0.0000962   0.0002736  -0.0001786   0.0000359  -0.0000716   0.0002192
    2  -0.0000186   0.0010484  -0.0004145  -0.0001119   0.0003745  -0.0006881
    3  -0.0003792   0.0000078   0.0001039   0.0007873  -0.0001994  -0.0010664
           49          50          51
    1   0.0000807   0.0003580  -0.0002709
    2  -0.0000410   0.0002359  -0.0000473
    3   0.0001012   0.0004784  -0.0003851
 Max gradient component =       2.727E-03
 RMS gradient           =       5.151E-04
 Gradient time:  CPU 517.30 s  wall 87.38 s
 Geometry Optimization Parameters
   NAtoms,    NIC,     NZ,  NCons,   NDum,   NFix, NCnnct, MaxDiis
       51     405       0       0       0       0       0       0

 Cartesian Hessian Update
 Hessian Updated using BFGS Update


** GEOMETRY OPTIMIZATION IN DELOCALIZED INTERNAL COORDINATES **
   Searching for a Minimum

   Optimization Cycle:  17

                       Coordinates (Angstroms)
     ATOM                X               Y               Z
      1  C         2.7962762454   -0.5234888004   -0.5386235363
      2  H         2.2947062615    0.4203428164   -0.7755553297
      3  C         3.4791723329   -0.3439608660    0.8213040055
      4  H         3.9793473347   -1.2850007760    1.0942079511
      5  O         2.4521868184   -0.0609363200    1.7776965898
      6  H         2.8508638004    0.0286327613    2.6486941451
      7  C         4.5265795198    0.7697439688    0.7845703074
      8  H         4.0143784640    1.7223043195    0.6021325453
      9  H         5.0023828234    0.8489804758    1.7710177178
     10  C         5.5963456934    0.5348248152   -0.2963740160
     11  H         6.1200893633   -0.4014570206   -0.0540853032
     12  C         6.6334855225    1.6611606102   -0.3198768046
     13  H         7.1380510649    1.7570369660    0.6462681101
     14  H         7.3981928892    1.4760715603   -1.0797787713
     15  H         6.1617934919    2.6229337738   -0.5467006311
     16  C         4.9136494874    0.3468623665   -1.6601616832
     17  H         5.6643169437    0.1270556463   -2.4268616792
     18  H         4.4355029453    1.2913690443   -1.9512902226
     19  C         3.8577405844   -0.7643793469   -1.6305180496
     20  H         3.3580712380   -0.8249689959   -2.6027161811
     21  H         4.3502538421   -1.7319680151   -1.4750121456
     22  C         1.6973512671   -1.6308007157   -0.5600780330
     23  H         1.5114309599   -1.8255240556   -1.6240499764
     24  C         2.0775884729   -2.9475075335    0.1205887912
     25  H         1.3183219201   -3.7092864267   -0.0685821446
     26  H         3.0314657798   -3.3259348970   -0.2554683375
     27  H         2.1441571866   -2.8266770779    1.2019557460
     28  C         0.3554144830   -1.1306083224   -0.0433934084
     29  O        -0.2834856819   -1.5825570579    0.8630855365
     30  O        -0.0602679580   -0.0778683041   -0.8312401198
     31  O        -2.3243828877   -0.3984103332   -0.8482653835
     32  C        -3.6340812859    0.1536562235   -0.8083377803
     33  H        -3.7481845712    0.9520704507   -1.5520190953
     34  C        -1.3023974879    0.5531486023   -0.6162167778
     35  H        -1.3369079787    1.3348631190   -1.3853058531
     36  C        -4.5974552616   -0.9577262279   -1.2196415697
     37  O        -5.2402031832   -0.9531295141   -2.2350675078
     38  O        -4.6387696271   -1.9518903001   -0.3115678709
     39  H        -5.2494934611   -2.6271521451   -0.6425565178
     40  C        -3.9220546684    0.7124969266    0.5918295911
     41  H        -3.8629443777   -0.1155649651    1.3103636513
     42  O        -5.2237255744    1.2755005864    0.5805028854
     43  H        -5.3139473594    1.8327237105    1.3623093952
     44  C        -2.8620166266    1.7623974078    0.9229758110
     45  H        -2.9962527135    2.6141768765    0.2496269295
     46  O        -3.0613966789    2.3119293888    2.2337324995
     47  H        -2.9173829049    1.6144691779    2.8857875304
     48  C        -1.4395790200    1.2200907068    0.7599809242
     49  H        -1.2369786596    0.4721566176    1.5340569516
     50  O        -0.4877625250    2.2734079807    0.8040552500
     51  H        -0.6535631723    2.7886995603    1.6011283878
   Point Group: c1    Number of degrees of freedom:   147


   Energy is  -1302.775098477

 Hessian Updated using BFGS Update

147 Hessian modes will be used to form the next step
  Hessian Eigenvalues:
     0.003004    0.005137    0.005557    0.005583    0.006085    0.006489
     0.006878    0.007020    0.007968    0.008503    0.009303    0.010264
     0.011147    0.012358    0.014092    0.019240    0.020478    0.021922
     0.022883    0.028783    0.030859    0.033539    0.035836    0.036152
     0.038701    0.040364    0.042892    0.045056    0.045404    0.046619
     0.047189    0.047495    0.048707    0.049047    0.049484    0.050466
     0.050999    0.051980    0.053745    0.054599    0.055468    0.055943
     0.056138    0.057110    0.057733    0.058094    0.058573    0.061142
     0.061379    0.063969    0.066686    0.068009    0.070306    0.073837
     0.077395    0.079474    0.082240    0.083276    0.084592    0.091480
     0.094133    0.096000    0.104532    0.114980    0.118458    0.133766
     0.146175    0.148323    0.153496    0.159456    0.159612    0.159933
     0.160008    0.160028    0.160112    0.160611    0.161077    0.161819
     0.163052    0.167168    0.168600    0.173279    0.177740    0.181546
     0.187980    0.194740    0.196941    0.202651    0.214928    0.232025
     0.243278    0.249881    0.251684    0.262373    0.268274    0.271880
     0.275517    0.276577    0.282521    0.284900    0.288586    0.290286
     0.292502    0.295863    0.296520    0.298306    0.300824    0.306728
     0.321683    0.328845    0.336939    0.337259    0.338723    0.338990
     0.339119    0.339299    0.339532    0.339861    0.340103    0.340258
     0.340472    0.340613    0.341164    0.341404    0.342103    0.342260
     0.342457    0.343569    0.344340    0.352542    0.381999    0.391975
     0.395322    0.396171    0.400890    0.410915    0.420226    0.502806
     0.512493    0.513310    0.518874    0.520909    0.528684    0.550481
     0.690844    0.928461    1.228135

 Minimum Search - Taking Simple RFO Step
 Searching for Lamda that Minimizes Along All modes
 Value Taken    Lamda =  -0.00004536
 Step Taken.  Stepsize is  0.047489

                             Maximum     Tolerance    Cnvgd?
         Gradient           0.001177      0.000300      NO
         Displacement       0.014188      0.001200      NO
         Energy change     -0.000020      0.000001      NO


 New Cartesian Coordinates Obtained by Inverse Iteration

 Displacement from previous Coordinates is:  0.246606
 ----------------------------------------------------------------
             Standard Nuclear Orientation (Angstroms)
    I     Atom           X                Y                Z
 ----------------------------------------------------------------
    1      C       2.7981340542    -0.5179542789    -0.5429025121
    2      H       2.3018571052     0.4296684147    -0.7761843296
    3      C       3.4777557225    -0.3475675917     0.8197829989
    4      H       3.9740201402    -1.2914903755     1.0892384564
    5      O       2.4495930131    -0.0660426518     1.7758067652
    6      H       2.8459977793     0.0086295687     2.6493877277
    7      C       4.5288931820     0.7631437624     0.7906827046
    8      H       4.0196602708     1.7178037581     0.6106577150
    9      H       5.0016481385     0.8370212247     1.7789940756
   10      C       5.6014913859     0.5305623719    -0.2877214805
   11      H       6.1226974986    -0.4077105869    -0.0478073660
   12      C       6.6408588406     1.6550767310    -0.3034510607
   13      H       7.1427924508     1.7460403605     0.6645593443
   14      H       7.4074320685     1.4719520116    -1.0620113445
   15      H       6.1716245306     2.6187018761    -0.5276504465
   16      C       4.9227598424     0.3491992854    -1.6543184272
   17      H       5.6752353670     0.1291377513    -2.4192247205
   18      H       4.4492983867     1.2964658007    -1.9441857796
   19      C       3.8629749456    -0.7584813309    -1.6316479682
   20      H       3.3667438532    -0.8159515436    -2.6058851538
   21      H       4.3518665959    -1.7280786133    -1.4758986772
   22      C       1.6956196667    -1.6220597599    -0.5718629193
   23      H       1.5100956316    -1.8129497228    -1.6364738711
   24      C       2.0705784600    -2.9426449120     0.1046356747
   25      H       1.3098918428    -3.7014247744    -0.0906069346
   26      H       3.0244838374    -3.3212715740    -0.2711608387
   27      H       2.1351843362    -2.8264025340     1.1866880725
   28      C       0.3556005187    -1.1192314146    -0.0525813190
   29      O      -0.2780944454    -1.5666600494     0.8604116946
   30      O      -0.0667607013    -0.0742959745    -0.8459569341
   31      O      -2.3299172633    -0.4021404543    -0.8473312414
   32      C      -3.6416999976     0.1449028964    -0.8008109060
   33      H      -3.7640134122     0.9389945589    -1.5477505332
   34      C      -1.3100218029     0.5546119326    -0.6278976874
   35      H      -1.3515983321     1.3309831501    -1.4020594580
   36      C      -4.6034710907    -0.9724955479    -1.1999996975
   37      O      -5.2509003459    -0.9771398468    -2.2126938613
   38      O      -4.6366079225    -1.9609163359    -0.2853114500
   39      H      -5.2464974964    -2.6402559009    -0.6096978585
   40      C      -3.9219324859     0.7095277213     0.5984960533
   41      H      -3.8524081752    -0.1143328054     1.3210190324
   42      O      -5.2270037625     1.2648079449     0.5939774292
   43      H      -5.3155739030     1.8231091882     1.3753452994
   44      C      -2.8650644876     1.7670675689     0.9147720109
   45      H      -3.0086820973     2.6140223926     0.2371943609
   46      O      -3.0577848360     2.3234738334     2.2235178565
   47      H      -2.9062485485     1.6301216719     2.8784135538
   48      C      -1.4408855076     1.2311995713     0.7449227683
   49      H      -1.2288401958     0.4897967761     1.5227217204
   50      O      -0.4942010941     2.2894843597     0.7745264401
   51      H      -0.6506984902     2.8043005390     1.5738595455
 ----------------------------------------------------------------
 Molecular Point Group                 C1    NOp =  1
 Largest Abelian Subgroup              C1    NOp =  1
 Nuclear Repulsion Energy =  2472.9037675182 hartrees
 There are       97 alpha and       97 beta electrons
 Applying Cartesian multipole field
    Component          Value
    ---------          -----
     (2,0,0)        1.00000E-12
     (0,2,0)        2.00000E-11
     (0,0,2)       -3.00000E-11
 Nucleus-field energy     =     0.0000000093 hartrees
 Requested basis set is 6-311++G(d,p)
 There are 280 shells and 732 basis functions
 A cutoff of  1.0D-11 yielded  27060 shell pairs
 There are    181101 function pairs (    191906 Cartesian)
 Smallest overlap matrix eigenvalue = 1.14E-06

 Q-Chem warning in module stvman/mkSTV.C, line 306:

 Overlap eigenvalue is smaller than square root of threshold
 Use THRESH >= 12 to get rid of this warning

 Guess MOs from SCF MO coefficient file

 -----------------------------------------------------------------------
  General SCF calculation program by
  Eric Jon Sundstrom, Paul Horn, Yuezhi Mao, Dmitri Zuev, Alec White,
  David Stuck, Shaama M.S., Shane Yost, Joonho Lee, David Small,
  Daniel Levine, Susi Lehtola, Hugh Burton, Evgeny Epifanovsky
 -----------------------------------------------------------------------
 Exchange:     0.2000 Hartree-Fock + 0.0800 Slater + 0.7200 B88
 Correlation:  0.1900 VWN1RPA + 0.8100 LYP
 Using SG-1 standard quadrature grid
 using 6 threads for integral computing
 -------------------------------------------------------
 OpenMP Integral computing Module                
 Release: version 2.0, May 2017, Q-Chem Inc. Pleasanton 
 -------------------------------------------------------
 -------------------------------------------------------
 OpenMP BLAS3 based DFT computing Module                
 Release: version 1.0, May 2013, Q-Chem Inc. Pittsburgh 
 -------------------------------------------------------
 A restricted SCF calculation will be
 performed using DIIS
 SCF converges when DIIS error is below 1.0e-08
 ---------------------------------------
  Cycle       Energy         DIIS error
 ---------------------------------------
    1   -1302.7741771963      1.05e-04  
    2   -1302.7751091272      1.92e-05  
    3   -1302.7750865194      3.05e-05  
    4   -1302.7751289954      4.53e-06  
    5   -1302.7751295596      3.05e-06  
    6   -1302.7751299955      4.86e-07  
    7   -1302.7751300071      1.72e-07  
    8   -1302.7751300084      4.57e-08  
    9   -1302.7751300083      2.24e-08  
   10   -1302.7751300085      7.54e-09  Convergence criterion met
 ---------------------------------------
 SCF time:   CPU 1826.97s  wall 324.00s 
 SCF   energy in the final basis set =    -1302.7751300085
 Total energy in the final basis set =    -1302.7751300085

 --------------------------------------------------------------

                    Orbital Energies (a.u.)
 --------------------------------------------------------------

 Alpha MOs
 -- Occupied --
-19.1835 -19.1711 -19.1610 -19.1578 -19.1438 -19.1390 -19.1287 -19.1261
-19.1139 -10.3202 -10.3040 -10.3009 -10.2592 -10.2488 -10.2479 -10.2428
-10.2250 -10.1918 -10.1815 -10.1811 -10.1732 -10.1706 -10.1701 -10.1640
-10.1608  -1.1295  -1.1219  -1.0756  -1.0658  -1.0478  -1.0381  -1.0367
 -1.0294  -1.0259  -0.8494  -0.8149  -0.8077  -0.7932  -0.7530  -0.7422
 -0.7141  -0.6874  -0.6814  -0.6522  -0.6341  -0.6267  -0.6254  -0.5897
 -0.5713  -0.5627  -0.5580  -0.5543  -0.5255  -0.5200  -0.5157  -0.5110
 -0.5013  -0.4956  -0.4906  -0.4870  -0.4797  -0.4750  -0.4672  -0.4592
 -0.4493  -0.4359  -0.4339  -0.4270  -0.4228  -0.4155  -0.4064  -0.4011
 -0.3966  -0.3945  -0.3922  -0.3889  -0.3814  -0.3772  -0.3745  -0.3697
 -0.3664  -0.3575  -0.3535  -0.3427  -0.3400  -0.3384  -0.3322  -0.3282
 -0.3241  -0.3164  -0.3098  -0.3072  -0.3041  -0.2881  -0.2838  -0.2790
 -0.2694
 -- Virtual --
 -0.0304  -0.0190  -0.0147  -0.0080  -0.0046  -0.0014  -0.0012   0.0024
  0.0058   0.0158   0.0192   0.0214   0.0245   0.0279   0.0351   0.0404
  0.0416   0.0454   0.0486   0.0510   0.0550   0.0591   0.0641   0.0684
  0.0692   0.0708   0.0743   0.0767   0.0789   0.0840   0.0842   0.0882
  0.0898   0.0948   0.0994   0.1005   0.1025   0.1043   0.1065   0.1112
  0.1118   0.1147   0.1171   0.1212   0.1218   0.1235   0.1245   0.1266
  0.1281   0.1292   0.1326   0.1346   0.1367   0.1380   0.1405   0.1421
  0.1430   0.1470   0.1483   0.1503   0.1516   0.1547   0.1565   0.1593
  0.1603   0.1627   0.1636   0.1676   0.1695   0.1717   0.1737   0.1743
  0.1766   0.1784   0.1807   0.1840   0.1857   0.1879   0.1909   0.1947
  0.1967   0.1987   0.2010   0.2028   0.2067   0.2105   0.2114   0.2141
  0.2155   0.2206   0.2221   0.2222   0.2266   0.2290   0.2323   0.2351
  0.2366   0.2386   0.2418   0.2456   0.2474   0.2484   0.2524   0.2552
  0.2577   0.2601   0.2609   0.2633   0.2663   0.2687   0.2732   0.2760
  0.2774   0.2784   0.2812   0.2856   0.2888   0.2917   0.2949   0.2960
  0.3006   0.3031   0.3042   0.3114   0.3143   0.3166   0.3181   0.3198
  0.3222   0.3256   0.3271   0.3314   0.3327   0.3354   0.3374   0.3390
  0.3428   0.3444   0.3463   0.3512   0.3522   0.3542   0.3573   0.3610
  0.3618   0.3652   0.3710   0.3720   0.3764   0.3782   0.3820   0.3878
  0.3923   0.3956   0.3995   0.4028   0.4052   0.4069   0.4091   0.4127
  0.4180   0.4198   0.4260   0.4270   0.4300   0.4378   0.4425   0.4442
  0.4475   0.4584   0.4651   0.4738   0.4751   0.4799   0.4835   0.4888
  0.4986   0.5000   0.5090   0.5126   0.5182   0.5206   0.5234   0.5302
  0.5369   0.5471   0.5547   0.5611   0.5666   0.5738   0.5778   0.5808
  0.5914   0.5972   0.6006   0.6103   0.6131   0.6209   0.6218   0.6250
  0.6272   0.6390   0.6447   0.6485   0.6498   0.6524   0.6579   0.6652
  0.6684   0.6716   0.6767   0.6782   0.6840   0.6944   0.6962   0.7037
  0.7089   0.7150   0.7179   0.7229   0.7288   0.7310   0.7382   0.7431
  0.7470   0.7550   0.7572   0.7604   0.7653   0.7722   0.7753   0.7778
  0.7808   0.7833   0.7861   0.7887   0.7931   0.7959   0.8018   0.8036
  0.8110   0.8189   0.8259   0.8294   0.8332   0.8452   0.8570   0.8583
  0.8650   0.8978   0.9024   0.9215   0.9300   0.9375   0.9546   0.9619
  0.9708   0.9823   0.9906   0.9947   1.0092   1.0254   1.0325   1.0379
  1.0443   1.0547   1.0699   1.0809   1.0901   1.0962   1.0982   1.1160
  1.1300   1.1388   1.1399   1.1452   1.1521   1.1618   1.1699   1.1755
  1.1818   1.1861   1.1921   1.1999   1.2064   1.2119   1.2224   1.2294
  1.2357   1.2406   1.2469   1.2535   1.2575   1.2686   1.2698   1.2737
  1.2899   1.2950   1.2988   1.3006   1.3180   1.3317   1.3361   1.3370
  1.3418   1.3492   1.3557   1.3774   1.3862   1.3936   1.4011   1.4224
  1.4316   1.4457   1.4495   1.4537   1.4606   1.4643   1.4705   1.4798
  1.4883   1.4967   1.4989   1.5131   1.5199   1.5284   1.5287   1.5340
  1.5413   1.5576   1.5587   1.5663   1.5698   1.5767   1.5848   1.5881
  1.5886   1.5907   1.5968   1.6040   1.6080   1.6118   1.6160   1.6239
  1.6279   1.6335   1.6352   1.6402   1.6434   1.6492   1.6528   1.6578
  1.6590   1.6668   1.6728   1.6801   1.6813   1.6977   1.7037   1.7085
  1.7128   1.7229   1.7301   1.7361   1.7466   1.7589   1.7639   1.7734
  1.7774   1.7873   1.7907   1.7937   1.7961   1.8007   1.8167   1.8188
  1.8289   1.8395   1.8510   1.8580   1.8595   1.8687   1.8729   1.8885
  1.8997   1.9008   1.9037   1.9215   1.9268   1.9332   1.9424   1.9637
  1.9659   1.9752   1.9860   2.0005   2.0037   2.0193   2.0250   2.0310
  2.0405   2.0478   2.0494   2.0553   2.0697   2.0763   2.0901   2.1035
  2.1088   2.1210   2.1305   2.1345   2.1421   2.1565   2.1610   2.1732
  2.1842   2.1861   2.2008   2.2039   2.2149   2.2187   2.2383   2.2448
  2.2516   2.2639   2.2699   2.2748   2.3026   2.3091   2.3165   2.3397
  2.3508   2.3554   2.3708   2.3786   2.4124   2.4163   2.4305   2.4406
  2.4580   2.4835   2.4929   2.4993   2.5315   2.5333   2.5411   2.5476
  2.5503   2.5647   2.5703   2.5777   2.5832   2.5884   2.6026   2.6070
  2.6135   2.6291   2.6360   2.6395   2.6452   2.6602   2.6734   2.6807
  2.6912   2.7015   2.7162   2.7195   2.7323   2.7365   2.7445   2.7680
  2.7742   2.7888   2.7980   2.8034   2.8057   2.8210   2.8264   2.8457
  2.8505   2.8725   2.8766   2.8901   2.8952   2.8997   2.9162   2.9237
  2.9267   2.9305   2.9349   2.9480   2.9616   2.9690   2.9784   2.9814
  2.9943   2.9982   3.0105   3.0163   3.0271   3.0317   3.0415   3.0462
  3.0504   3.0712   3.0735   3.0876   3.0962   3.0991   3.1078   3.1270
  3.1291   3.1352   3.1409   3.1551   3.1612   3.1766   3.1889   3.1903
  3.2104   3.2144   3.2198   3.2332   3.2483   3.2720   3.2795   3.2897
  3.2994   3.3093   3.3205   3.3241   3.3497   3.3623   3.3850   3.4079
  3.4205   3.4285   3.4525   3.4649   3.5142   3.5444   3.5542   3.6233
  3.6324   3.6873   3.7328   3.7803   3.7890   3.7901   3.8077   3.8130
  3.8228   3.8304   3.8561   3.8761   3.9032   3.9044   3.9235   3.9361
  3.9447   3.9599   3.9775   3.9938   4.0124   4.0345   4.0530   4.0955
  4.1226   4.1385   4.1505   4.1762   4.1833   4.1898   4.2322   4.2578
  4.2792   4.2927   4.3079   4.3152   4.3274   4.3695   4.4067   4.9878
  5.0792   5.0994   5.1128   5.1229   5.1438   5.1552   5.1677   5.1726
  5.1938   5.3186   5.3748   5.4030   5.4174   5.4328   5.4480   5.4818
  5.4999   5.6032   5.6212   5.6455   5.6609   5.6859   5.6946   5.7729
  5.8503   5.9403  23.7614  23.7632  23.8000  23.8057  23.8201  23.8219
 23.8491  23.8572  23.8712  23.8873  23.9033  23.9493  23.9527  23.9598
 23.9838  24.0249  49.8726  49.9089  49.9306  49.9587  49.9633  49.9692
 49.9975  50.0200  50.0449
 --------------------------------------------------------------

          Ground-State Mulliken Net Atomic Charges

     Atom                 Charge (a.u.)
  ----------------------------------------
      1 C                    -0.120118
      2 H                     0.254001
      3 C                    -0.333194
      4 H                     0.194251
      5 O                    -0.133672
      6 H                     0.242808
      7 C                    -0.660430
      8 H                     0.211424
      9 H                     0.128210
     10 C                     0.465864
     11 H                     0.159884
     12 C                    -0.741698
     13 H                     0.135652
     14 H                     0.135814
     15 H                     0.141144
     16 C                    -0.626770
     17 H                     0.179352
     18 H                     0.160516
     19 C                    -0.448889
     20 H                     0.157999
     21 H                     0.156414
     22 C                     0.972657
     23 H                     0.247650
     24 C                    -0.734346
     25 H                     0.165283
     26 H                     0.122263
     27 H                     0.210696
     28 C                    -0.776461
     29 O                    -0.098070
     30 O                     0.231894
     31 O                     0.075523
     32 C                    -0.383050
     33 H                     0.269005
     34 C                    -0.533082
     35 H                     0.213391
     36 C                     0.044054
     37 O                    -0.215060
     38 O                    -0.113297
     39 H                     0.295335
     40 C                    -0.122430
     41 H                     0.303173
     42 O                    -0.163721
     43 H                     0.266159
     44 C                    -0.529427
     45 H                     0.283668
     46 O                    -0.192903
     47 H                     0.278107
     48 C                    -0.218919
     49 H                     0.322706
     50 O                    -0.149466
     51 H                     0.270108
  ----------------------------------------
  Sum of atomic charges =     0.000000

 -----------------------------------------------------------------
                    Cartesian Multipole Moments
 -----------------------------------------------------------------
    Charge (ESU x 10^10)
                 0.0000
    Dipole Moment (Debye)
         X       3.7467      Y       0.1983      Z       2.8326
       Tot       4.7011
    Quadrupole Moments (Debye-Ang)
        XX    -149.3000     XY      -0.0458     YY    -149.9940
        XZ     -11.8324     YZ       3.1822     ZZ    -146.4087
    Octopole Moments (Debye-Ang^2)
       XXX      62.1285    XXY     -46.4583    XYY     -47.7588
       YYY     -37.7740    XXZ      99.4624    XYZ       2.9898
       YYZ      -4.6563    XZZ      10.2525    YZZ      11.6548
       ZZZ      82.1382
    Hexadecapole Moments (Debye-Ang^3)
      XXXX  -12771.0266   XXXY     185.3919   XXYY   -2232.2921
      XYYY     140.9001   YYYY   -1893.2714   XXXZ    -301.4744
      XXYZ     -78.9644   XYYZ      75.5077   YYYZ    -237.3245
      XXZZ   -2344.0621   XYZZ     -40.3590   YYZZ    -552.8992
      XZZZ       0.7984   YZZZ    -253.6083   ZZZZ   -1219.4892
 -----------------------------------------------------------------
 Calculating analytic gradient of the SCF energy
 Gradient of SCF Energy
            1           2           3           4           5           6
    1   0.0007630  -0.0004625   0.0003250  -0.0000815   0.0004728  -0.0000929
    2   0.0002040  -0.0004793   0.0004036   0.0001678  -0.0001098   0.0000707
    3   0.0007583  -0.0005176   0.0002976  -0.0001157  -0.0004002  -0.0001638
            7           8           9          10          11          12
    1  -0.0004849   0.0000988   0.0000714  -0.0000550  -0.0000189   0.0000573
    2   0.0001439  -0.0001254   0.0000306  -0.0003224   0.0000789   0.0000127
    3   0.0004921   0.0000743   0.0001123  -0.0003217   0.0000653   0.0000771
           13          14          15          16          17          18
    1   0.0000732  -0.0000420  -0.0000277   0.0001616  -0.0001543  -0.0000760
    2  -0.0000358  -0.0000531  -0.0000377   0.0002232  -0.0001049  -0.0001439
    3   0.0000381   0.0000568   0.0000422  -0.0000974  -0.0000650   0.0000821
           19          20          21          22          23          24
    1  -0.0001250  -0.0000454  -0.0002102  -0.0002936  -0.0001500   0.0005516
    2  -0.0006188   0.0001149   0.0001897   0.0005518   0.0002358   0.0006074
    3  -0.0001292   0.0000240  -0.0002678   0.0007427  -0.0001809  -0.0005095
           25          26          27          28          29          30
    1  -0.0000638   0.0000045  -0.0003727  -0.0011759   0.0008382   0.0007107
    2  -0.0000802  -0.0003199  -0.0002008  -0.0017357   0.0007625   0.0009347
    3   0.0003491  -0.0000083  -0.0001465   0.0006951  -0.0009411   0.0001947
           31          32          33          34          35          36
    1  -0.0005080   0.0002611   0.0001123  -0.0001884  -0.0002492   0.0001680
    2   0.0006444  -0.0002496   0.0001620  -0.0004242  -0.0004459   0.0006111
    3  -0.0004505  -0.0002984   0.0000643   0.0006401  -0.0000088   0.0000380
           37          38          39          40          41          42
    1   0.0001735  -0.0004147   0.0001060  -0.0002733   0.0000694  -0.0000045
    2  -0.0003440  -0.0001557  -0.0001772  -0.0011192   0.0004514   0.0001523
    3   0.0005560  -0.0005291   0.0002230  -0.0002377  -0.0001342   0.0003493
           43          44          45          46          47          48
    1   0.0000857   0.0003183  -0.0001529   0.0000137  -0.0000753   0.0002470
    2   0.0000023   0.0009599  -0.0003873  -0.0000253   0.0002684  -0.0004458
    3  -0.0002608  -0.0000915   0.0000652   0.0006293  -0.0001607  -0.0008813
           49          50          51
    1   0.0000964   0.0002414  -0.0002223
    2  -0.0000287   0.0001956  -0.0000093
    3   0.0001210   0.0004073  -0.0002771
 Max gradient component =       1.736E-03
 RMS gradient           =       3.929E-04
 Gradient time:  CPU 516.59 s  wall 87.29 s
 Geometry Optimization Parameters
   NAtoms,    NIC,     NZ,  NCons,   NDum,   NFix, NCnnct, MaxDiis
       51     405       0       0       0       0       0       0

 Cartesian Hessian Update
 Hessian Updated using BFGS Update


** GEOMETRY OPTIMIZATION IN DELOCALIZED INTERNAL COORDINATES **
   Searching for a Minimum

   Optimization Cycle:  18

                       Coordinates (Angstroms)
     ATOM                X               Y               Z
      1  C         2.7981340542   -0.5179542789   -0.5429025121
      2  H         2.3018571052    0.4296684147   -0.7761843296
      3  C         3.4777557225   -0.3475675917    0.8197829989
      4  H         3.9740201402   -1.2914903755    1.0892384564
      5  O         2.4495930131   -0.0660426518    1.7758067652
      6  H         2.8459977793    0.0086295687    2.6493877277
      7  C         4.5288931820    0.7631437624    0.7906827046
      8  H         4.0196602708    1.7178037581    0.6106577150
      9  H         5.0016481385    0.8370212247    1.7789940756
     10  C         5.6014913859    0.5305623719   -0.2877214805
     11  H         6.1226974986   -0.4077105869   -0.0478073660
     12  C         6.6408588406    1.6550767310   -0.3034510607
     13  H         7.1427924508    1.7460403605    0.6645593443
     14  H         7.4074320685    1.4719520116   -1.0620113445
     15  H         6.1716245306    2.6187018761   -0.5276504465
     16  C         4.9227598424    0.3491992854   -1.6543184272
     17  H         5.6752353670    0.1291377513   -2.4192247205
     18  H         4.4492983867    1.2964658007   -1.9441857796
     19  C         3.8629749456   -0.7584813309   -1.6316479682
     20  H         3.3667438532   -0.8159515436   -2.6058851538
     21  H         4.3518665959   -1.7280786133   -1.4758986772
     22  C         1.6956196667   -1.6220597599   -0.5718629193
     23  H         1.5100956316   -1.8129497228   -1.6364738711
     24  C         2.0705784600   -2.9426449120    0.1046356747
     25  H         1.3098918428   -3.7014247744   -0.0906069346
     26  H         3.0244838374   -3.3212715740   -0.2711608387
     27  H         2.1351843362   -2.8264025340    1.1866880725
     28  C         0.3556005187   -1.1192314146   -0.0525813190
     29  O        -0.2780944454   -1.5666600494    0.8604116946
     30  O        -0.0667607013   -0.0742959745   -0.8459569341
     31  O        -2.3299172633   -0.4021404543   -0.8473312414
     32  C        -3.6416999976    0.1449028964   -0.8008109060
     33  H        -3.7640134122    0.9389945589   -1.5477505332
     34  C        -1.3100218029    0.5546119326   -0.6278976874
     35  H        -1.3515983321    1.3309831501   -1.4020594580
     36  C        -4.6034710907   -0.9724955479   -1.1999996975
     37  O        -5.2509003459   -0.9771398468   -2.2126938613
     38  O        -4.6366079225   -1.9609163359   -0.2853114500
     39  H        -5.2464974964   -2.6402559009   -0.6096978585
     40  C        -3.9219324859    0.7095277213    0.5984960533
     41  H        -3.8524081752   -0.1143328054    1.3210190324
     42  O        -5.2270037625    1.2648079449    0.5939774292
     43  H        -5.3155739030    1.8231091882    1.3753452994
     44  C        -2.8650644876    1.7670675689    0.9147720109
     45  H        -3.0086820973    2.6140223926    0.2371943609
     46  O        -3.0577848360    2.3234738334    2.2235178565
     47  H        -2.9062485485    1.6301216719    2.8784135538
     48  C        -1.4408855076    1.2311995713    0.7449227683
     49  H        -1.2288401958    0.4897967761    1.5227217204
     50  O        -0.4942010941    2.2894843597    0.7745264401
     51  H        -0.6506984902    2.8043005390    1.5738595455
   Point Group: c1    Number of degrees of freedom:   147


   Energy is  -1302.775130009

 Hessian Updated using BFGS Update

147 Hessian modes will be used to form the next step
  Hessian Eigenvalues:
     0.003050    0.004783    0.005387    0.005589    0.006164    0.006414
     0.006740    0.007167    0.007705    0.008248    0.009089    0.010274
     0.011114    0.012400    0.014083    0.019495    0.020302    0.022049
     0.023336    0.028784    0.030846    0.033581    0.034794    0.035888
     0.038547    0.040261    0.042797    0.044668    0.045105    0.046542
     0.047171    0.047461    0.048728    0.049062    0.049483    0.050407
     0.050867    0.051903    0.054054    0.055152    0.055917    0.056054
     0.057072    0.057248    0.057563    0.058432    0.060291    0.061144
     0.061360    0.066045    0.067273    0.068786    0.071312    0.073534
     0.076642    0.079499    0.082287    0.083211    0.084623    0.088501
     0.093622    0.096603    0.105375    0.114865    0.118816    0.134744
     0.146372    0.148502    0.152942    0.158904    0.159601    0.159876
     0.160003    0.160025    0.160093    0.160652    0.160971    0.161633
     0.163089    0.167116    0.168914    0.171301    0.177780    0.180703
     0.187429    0.194079    0.196465    0.202293    0.212510    0.232927
     0.246275    0.249362    0.253397    0.262746    0.269199    0.270537
     0.275465    0.276099    0.280979    0.285020    0.288164    0.289841
     0.292275    0.295871    0.296132    0.297779    0.299609    0.306699
     0.321970    0.328727    0.336914    0.337273    0.338693    0.338996
     0.339130    0.339280    0.339569    0.339862    0.339883    0.340243
     0.340468    0.340582    0.341129    0.341405    0.342105    0.342265
     0.342461    0.343573    0.344327    0.352606    0.382055    0.392025
     0.394615    0.396276    0.401227    0.409107    0.420146    0.503754
     0.506146    0.513300    0.518907    0.520731    0.528854    0.550101
     0.617594    0.909299    0.986132

 Minimum Search - Taking Simple RFO Step
 Searching for Lamda that Minimizes Along All modes
 Value Taken    Lamda =  -0.00005696
 Step Taken.  Stepsize is  0.078309

                             Maximum     Tolerance    Cnvgd?
         Gradient           0.000784      0.000300      NO
         Displacement       0.026381      0.001200      NO
         Energy change     -0.000032      0.000001      NO


 New Cartesian Coordinates Obtained by Inverse Iteration

 Displacement from previous Coordinates is:  0.195241
 ----------------------------------------------------------------
             Standard Nuclear Orientation (Angstroms)
    I     Atom           X                Y                Z
 ----------------------------------------------------------------
    1      C       2.7968700186    -0.5195378546    -0.5517821805
    2      H       2.3036224013     0.4283821135    -0.7910768131
    3      C       3.4661358814    -0.3452808585     0.8152539758
    4      H       3.9605605224    -1.2882871490     1.0902029464
    5      O       2.4310604528    -0.0618308703     1.7641172572
    6      H       2.8186634397    -0.0088540360     2.6434221671
    7      C       4.5167060430     0.7667372279     0.7897834612
    8      H       4.0071223943     1.7202948376     0.6043180137
    9      H       4.9826720852     0.8441050701     1.7809182360
   10      C       5.5971897278     0.5341042743    -0.2805114461
   11      H       6.1202689321    -0.4013277277    -0.0338990488
   12      C       6.6325240890     1.6625048229    -0.2936608079
   13      H       7.1276353469     1.7589247713     0.6773560778
   14      H       7.4049089312     1.4798959435    -1.0465973588
   15      H       6.1613700680     2.6236824054    -0.5244912154
   16      C       4.9290975016     0.3447938829    -1.6510896908
   17      H       5.6879922960     0.1219820134    -2.4089268507
   18      H       4.4570844765     1.2900944535    -1.9496563999
   19      C       3.8711157196    -0.7645715461    -1.6303858530
   20      H       3.3833519967    -0.8310045301    -2.6084984920
   21      H       4.3609854861    -1.7320856307    -1.4629896295
   22      C       1.6951623991    -1.6242489604    -0.5817240835
   23      H       1.5108345221    -1.8181933957    -1.6459001410
   24      C       2.0714926592    -2.9422027645     0.0995154138
   25      H       1.3149415107    -3.7041081329    -0.0993174819
   26      H       3.0289607304    -3.3167440732    -0.2713056313
   27      H       2.1307923130    -2.8240916801     1.1818919081
   28      C       0.3553269000    -1.1205756582    -0.0627470607
   29      O      -0.2773946218    -1.5681648064     0.8520474896
   30      O      -0.0684846061    -0.0790321302    -0.8578094972
   31      O      -2.3323549118    -0.4026545916    -0.8492615932
   32      C      -3.6436127723     0.1458929176    -0.7959117346
   33      H      -3.7682874259     0.9396848363    -1.5427357593
   34      C      -1.3104360033     0.5531133667    -0.6361667500
   35      H      -1.3530785529     1.3282434281    -1.4116105054
   36      C      -4.6086840861    -0.9703662733    -1.1909094266
   37      O      -5.2565352787    -0.9771386575    -2.2039257517
   38      O      -4.6414082709    -1.9567739411    -0.2739986252
   39      H      -5.2530164342    -2.6352336864    -0.5975698437
   40      C      -3.9169413193     0.7105752556     0.6046636428
   41      H      -3.8445402686    -0.1139996846     1.3263444459
   42      O      -5.2219102361     1.2659173741     0.6059807427
   43      H      -5.3078095399     1.8207889021     1.3903824820
   44      C      -2.8580244116     1.7676991260     0.9158878262
   45      H      -3.0063588105     2.6169029702     0.2419422012
   46      O      -3.0425429270     2.3198974483     2.2273396317
   47      H      -2.8860348103     1.6239712846     2.8786993329
   48      C      -1.4336968899     1.2343079214     0.7363313783
   49      H      -1.2150013891     0.4955416969     1.5146632023
   50      O      -0.4880812391     2.2935167520     0.7558137679
   51      H      -0.6243309684     2.7970619857     1.5661105951
 ----------------------------------------------------------------
 Molecular Point Group                 C1    NOp =  1
 Largest Abelian Subgroup              C1    NOp =  1
 Nuclear Repulsion Energy =  2473.6010851121 hartrees
 There are       97 alpha and       97 beta electrons
 Applying Cartesian multipole field
    Component          Value
    ---------          -----
     (2,0,0)        1.00000E-12
     (0,2,0)        2.00000E-11
     (0,0,2)       -3.00000E-11
 Nucleus-field energy     =     0.0000000094 hartrees
 Requested basis set is 6-311++G(d,p)
 There are 280 shells and 732 basis functions
 A cutoff of  1.0D-11 yielded  27072 shell pairs
 There are    181185 function pairs (    191994 Cartesian)
 Smallest overlap matrix eigenvalue = 1.12E-06

 Q-Chem warning in module stvman/mkSTV.C, line 306:

 Overlap eigenvalue is smaller than square root of threshold
 Use THRESH >= 12 to get rid of this warning

 Guess MOs from SCF MO coefficient file

 -----------------------------------------------------------------------
  General SCF calculation program by
  Eric Jon Sundstrom, Paul Horn, Yuezhi Mao, Dmitri Zuev, Alec White,
  David Stuck, Shaama M.S., Shane Yost, Joonho Lee, David Small,
  Daniel Levine, Susi Lehtola, Hugh Burton, Evgeny Epifanovsky
 -----------------------------------------------------------------------
 Exchange:     0.2000 Hartree-Fock + 0.0800 Slater + 0.7200 B88
 Correlation:  0.1900 VWN1RPA + 0.8100 LYP
 Using SG-1 standard quadrature grid
 using 6 threads for integral computing
 -------------------------------------------------------
 OpenMP Integral computing Module                
 Release: version 2.0, May 2017, Q-Chem Inc. Pleasanton 
 -------------------------------------------------------
 -------------------------------------------------------
 OpenMP BLAS3 based DFT computing Module                
 Release: version 1.0, May 2013, Q-Chem Inc. Pittsburgh 
 -------------------------------------------------------
 A restricted SCF calculation will be
 performed using DIIS
 SCF converges when DIIS error is below 1.0e-08
 ---------------------------------------
  Cycle       Energy         DIIS error
 ---------------------------------------
    1   -1302.7744671064      9.02e-05  
    2   -1302.7751553872      1.36e-05  
    3   -1302.7751490713      1.94e-05  
    4   -1302.7751663289      3.29e-06  
    5   -1302.7751666283      2.13e-06  
    6   -1302.7751668347      4.84e-07  
    7   -1302.7751668464      1.27e-07  
    8   -1302.7751668472      3.25e-08  
    9   -1302.7751668473      1.58e-08  
   10   -1302.7751668476      5.69e-09  Convergence criterion met
 ---------------------------------------
 SCF time:   CPU 1827.43s  wall 324.00s 
 SCF   energy in the final basis set =    -1302.7751668476
 Total energy in the final basis set =    -1302.7751668476

 --------------------------------------------------------------

                    Orbital Energies (a.u.)
 --------------------------------------------------------------

 Alpha MOs
 -- Occupied --
-19.1836 -19.1713 -19.1606 -19.1578 -19.1438 -19.1391 -19.1288 -19.1264
-19.1137 -10.3202 -10.3040 -10.3011 -10.2591 -10.2485 -10.2478 -10.2429
-10.2251 -10.1918 -10.1816 -10.1811 -10.1734 -10.1705 -10.1701 -10.1641
-10.1609  -1.1295  -1.1218  -1.0753  -1.0655  -1.0478  -1.0380  -1.0367
 -1.0295  -1.0256  -0.8495  -0.8149  -0.8075  -0.7931  -0.7530  -0.7422
 -0.7140  -0.6873  -0.6814  -0.6520  -0.6340  -0.6265  -0.6253  -0.5897
 -0.5713  -0.5627  -0.5578  -0.5544  -0.5253  -0.5203  -0.5157  -0.5108
 -0.5016  -0.4955  -0.4902  -0.4870  -0.4798  -0.4748  -0.4671  -0.4591
 -0.4492  -0.4358  -0.4340  -0.4269  -0.4227  -0.4156  -0.4064  -0.4011
 -0.3966  -0.3945  -0.3919  -0.3889  -0.3813  -0.3770  -0.3745  -0.3698
 -0.3665  -0.3574  -0.3536  -0.3428  -0.3399  -0.3383  -0.3321  -0.3282
 -0.3244  -0.3163  -0.3099  -0.3073  -0.3042  -0.2880  -0.2835  -0.2791
 -0.2693
 -- Virtual --
 -0.0304  -0.0191  -0.0148  -0.0080  -0.0046  -0.0014  -0.0013   0.0025
  0.0058   0.0158   0.0191   0.0214   0.0244   0.0279   0.0351   0.0404
  0.0417   0.0454   0.0485   0.0510   0.0549   0.0590   0.0640   0.0684
  0.0691   0.0708   0.0743   0.0768   0.0790   0.0839   0.0842   0.0882
  0.0898   0.0947   0.0994   0.1005   0.1025   0.1044   0.1065   0.1112
  0.1118   0.1147   0.1170   0.1211   0.1219   0.1235   0.1246   0.1265
  0.1282   0.1291   0.1326   0.1346   0.1366   0.1379   0.1405   0.1420
  0.1430   0.1470   0.1484   0.1503   0.1518   0.1548   0.1564   0.1592
  0.1602   0.1626   0.1637   0.1676   0.1696   0.1718   0.1739   0.1744
  0.1765   0.1784   0.1808   0.1840   0.1858   0.1881   0.1911   0.1946
  0.1968   0.1987   0.2006   0.2029   0.2066   0.2102   0.2113   0.2138
  0.2156   0.2206   0.2223   0.2224   0.2265   0.2291   0.2324   0.2353
  0.2366   0.2385   0.2417   0.2454   0.2471   0.2484   0.2525   0.2552
  0.2578   0.2601   0.2609   0.2635   0.2663   0.2688   0.2731   0.2762
  0.2776   0.2785   0.2814   0.2856   0.2890   0.2915   0.2950   0.2961
  0.3006   0.3032   0.3040   0.3114   0.3142   0.3165   0.3183   0.3197
  0.3222   0.3256   0.3270   0.3315   0.3327   0.3352   0.3374   0.3390
  0.3429   0.3442   0.3461   0.3512   0.3523   0.3543   0.3574   0.3608
  0.3618   0.3653   0.3709   0.3721   0.3760   0.3783   0.3819   0.3880
  0.3924   0.3956   0.3993   0.4026   0.4052   0.4067   0.4089   0.4122
  0.4182   0.4200   0.4258   0.4268   0.4298   0.4379   0.4431   0.4443
  0.4475   0.4583   0.4651   0.4736   0.4753   0.4798   0.4834   0.4889
  0.4990   0.5003   0.5090   0.5125   0.5182   0.5206   0.5233   0.5299
  0.5369   0.5470   0.5547   0.5614   0.5666   0.5739   0.5778   0.5809
  0.5913   0.5973   0.6004   0.6101   0.6131   0.6213   0.6219   0.6252
  0.6279   0.6389   0.6444   0.6488   0.6497   0.6517   0.6580   0.6655
  0.6682   0.6717   0.6775   0.6783   0.6842   0.6939   0.6962   0.7037
  0.7088   0.7152   0.7184   0.7226   0.7288   0.7305   0.7385   0.7431
  0.7474   0.7550   0.7575   0.7602   0.7653   0.7722   0.7753   0.7776
  0.7809   0.7834   0.7861   0.7888   0.7927   0.7959   0.8013   0.8036
  0.8107   0.8178   0.8264   0.8293   0.8328   0.8447   0.8570   0.8581
  0.8652   0.8980   0.9017   0.9217   0.9303   0.9381   0.9549   0.9617
  0.9709   0.9826   0.9905   0.9948   1.0091   1.0253   1.0319   1.0379
  1.0442   1.0547   1.0703   1.0810   1.0902   1.0965   1.0987   1.1163
  1.1309   1.1381   1.1398   1.1448   1.1517   1.1627   1.1699   1.1753
  1.1819   1.1866   1.1921   1.1997   1.2065   1.2124   1.2228   1.2296
  1.2357   1.2409   1.2467   1.2537   1.2578   1.2687   1.2697   1.2741
  1.2899   1.2953   1.2988   1.3006   1.3178   1.3316   1.3356   1.3370
  1.3417   1.3496   1.3559   1.3774   1.3859   1.3934   1.4011   1.4224
  1.4322   1.4457   1.4497   1.4545   1.4602   1.4639   1.4706   1.4801
  1.4880   1.4967   1.4983   1.5134   1.5198   1.5284   1.5287   1.5346
  1.5411   1.5578   1.5589   1.5660   1.5700   1.5769   1.5848   1.5878
  1.5885   1.5909   1.5968   1.6038   1.6085   1.6125   1.6161   1.6238
  1.6279   1.6336   1.6354   1.6400   1.6435   1.6498   1.6533   1.6579
  1.6599   1.6667   1.6728   1.6801   1.6820   1.6972   1.7041   1.7086
  1.7130   1.7232   1.7304   1.7364   1.7469   1.7586   1.7637   1.7734
  1.7770   1.7876   1.7904   1.7941   1.7967   1.8008   1.8169   1.8190
  1.8284   1.8392   1.8514   1.8583   1.8589   1.8693   1.8730   1.8881
  1.8987   1.9008   1.9037   1.9217   1.9265   1.9329   1.9420   1.9636
  1.9665   1.9747   1.9863   2.0002   2.0036   2.0196   2.0254   2.0316
  2.0401   2.0479   2.0498   2.0557   2.0694   2.0766   2.0901   2.1036
  2.1094   2.1220   2.1309   2.1343   2.1423   2.1567   2.1605   2.1731
  2.1842   2.1862   2.2005   2.2046   2.2144   2.2184   2.2381   2.2450
  2.2513   2.2634   2.2701   2.2744   2.3023   2.3090   2.3162   2.3396
  2.3505   2.3553   2.3712   2.3792   2.4122   2.4161   2.4305   2.4407
  2.4579   2.4835   2.4927   2.4993   2.5321   2.5337   2.5410   2.5478
  2.5507   2.5648   2.5702   2.5778   2.5836   2.5886   2.6028   2.6078
  2.6141   2.6295   2.6362   2.6399   2.6458   2.6604   2.6736   2.6809
  2.6911   2.7013   2.7148   2.7189   2.7327   2.7365   2.7450   2.7679
  2.7742   2.7896   2.7979   2.8034   2.8062   2.8212   2.8266   2.8465
  2.8503   2.8726   2.8766   2.8903   2.8945   2.8997   2.9162   2.9236
  2.9271   2.9309   2.9347   2.9488   2.9616   2.9694   2.9786   2.9813
  2.9953   2.9986   3.0103   3.0167   3.0275   3.0320   3.0427   3.0461
  3.0500   3.0709   3.0736   3.0883   3.0955   3.0986   3.1086   3.1272
  3.1290   3.1353   3.1404   3.1559   3.1610   3.1760   3.1891   3.1909
  3.2106   3.2146   3.2196   3.2335   3.2483   3.2720   3.2789   3.2897
  3.2989   3.3088   3.3206   3.3240   3.3492   3.3617   3.3847   3.4074
  3.4204   3.4280   3.4522   3.4643   3.5138   3.5446   3.5537   3.6225
  3.6317   3.6872   3.7325   3.7801   3.7887   3.7896   3.8071   3.8126
  3.8230   3.8301   3.8555   3.8756   3.9022   3.9039   3.9229   3.9353
  3.9444   3.9598   3.9773   3.9942   4.0130   4.0349   4.0535   4.0959
  4.1221   4.1383   4.1502   4.1759   4.1830   4.1896   4.2324   4.2573
  4.2794   4.2930   4.3077   4.3147   4.3275   4.3693   4.4053   4.9879
  5.0791   5.0997   5.1134   5.1238   5.1447   5.1558   5.1683   5.1742
  5.1938   5.3190   5.3748   5.4030   5.4173   5.4327   5.4480   5.4816
  5.4993   5.6023   5.6207   5.6455   5.6608   5.6850   5.6934   5.7724
  5.8499   5.9404  23.7613  23.7627  23.7997  23.8057  23.8196  23.8215
 23.8490  23.8572  23.8704  23.8872  23.9023  23.9491  23.9527  23.9596
 23.9837  24.0250  49.8724  49.9089  49.9304  49.9588  49.9628  49.9693
 49.9974  50.0196  50.0447
 --------------------------------------------------------------

          Ground-State Mulliken Net Atomic Charges

     Atom                 Charge (a.u.)
  ----------------------------------------
      1 C                    -0.121366
      2 H                     0.252337
      3 C                    -0.345905
      4 H                     0.192839
      5 O                    -0.137224
      6 H                     0.244214
      7 C                    -0.649553
      8 H                     0.211131
      9 H                     0.128758
     10 C                     0.465091
     11 H                     0.160136
     12 C                    -0.742621
     13 H                     0.135603
     14 H                     0.135888
     15 H                     0.141277
     16 C                    -0.628106
     17 H                     0.179465
     18 H                     0.160337
     19 C                    -0.444125
     20 H                     0.158149
     21 H                     0.155486
     22 C                     0.985320
     23 H                     0.248765
     24 C                    -0.731507
     25 H                     0.164993
     26 H                     0.121955
     27 H                     0.211057
     28 C                    -0.786876
     29 O                    -0.097925
     30 O                     0.230901
     31 O                     0.075741
     32 C                    -0.384708
     33 H                     0.269003
     34 C                    -0.524450
     35 H                     0.214324
     36 C                     0.044790
     37 O                    -0.215335
     38 O                    -0.112199
     39 H                     0.295145
     40 C                    -0.125391
     41 H                     0.303372
     42 O                    -0.163496
     43 H                     0.266189
     44 C                    -0.518536
     45 H                     0.283386
     46 O                    -0.191937
     47 H                     0.277518
     48 C                    -0.235430
     49 H                     0.321931
     50 O                    -0.148103
     51 H                     0.269693
  ----------------------------------------
  Sum of atomic charges =    -0.000000

 -----------------------------------------------------------------
                    Cartesian Multipole Moments
 -----------------------------------------------------------------
    Charge (ESU x 10^10)
                -0.0000
    Dipole Moment (Debye)
         X       3.7811      Y       0.1612      Z       2.8630
       Tot       4.7455
    Quadrupole Moments (Debye-Ang)
        XX    -149.4761     XY      -0.0498     YY    -150.1457
        XZ     -11.7420     YZ       3.0647     ZZ    -146.3080
    Octopole Moments (Debye-Ang^2)
       XXX      61.9357    XXY     -46.8219    XYY     -47.2792
       YYY     -38.1920    XXZ      98.9919    XYZ       3.1254
       YYZ      -4.4941    XZZ      10.4112    YZZ      11.2354
       ZZZ      82.4505
    Hexadecapole Moments (Debye-Ang^3)
      XXXX  -12758.3823   XXXY     184.1132   XXYY   -2230.6415
      XYYY     139.6171   YYYY   -1897.3366   XXXZ    -300.1145
      XXYZ     -81.4571   XYYZ      76.2929   YYYZ    -238.7939
      XXZZ   -2342.0714   XYZZ     -41.4513   YYZZ    -552.8605
      XZZZ       4.8903   YZZZ    -255.7386   ZZZZ   -1215.3825
 -----------------------------------------------------------------
 Calculating analytic gradient of the SCF energy
 Gradient of SCF Energy
            1           2           3           4           5           6
    1   0.0006504  -0.0003321   0.0000944  -0.0001898   0.0000461   0.0000440
    2   0.0001293  -0.0002424   0.0000808   0.0001637  -0.0001322   0.0000221
    3   0.0005178  -0.0003530   0.0002782  -0.0001748  -0.0004194   0.0000226
            7           8           9          10          11          12
    1  -0.0003388   0.0000843   0.0000739  -0.0000662  -0.0000352   0.0000401
    2   0.0000634  -0.0000387   0.0000289  -0.0002214   0.0000943  -0.0000004
    3   0.0001877   0.0000777   0.0000643  -0.0002240   0.0000131   0.0000594
           13          14          15          16          17          18
    1   0.0000648  -0.0000022   0.0000037   0.0001322  -0.0001005   0.0000312
    2  -0.0000330  -0.0000199   0.0000002   0.0001415  -0.0000821  -0.0001022
    3   0.0000577  -0.0000060   0.0000165   0.0000256  -0.0000755   0.0000594
           19          20          21          22          23          24
    1  -0.0000075  -0.0000862  -0.0001150  -0.0004314  -0.0001569   0.0004734
    2  -0.0003179   0.0000157   0.0000276   0.0003438   0.0001836   0.0005683
    3  -0.0000502  -0.0000489  -0.0001663   0.0004243  -0.0001521  -0.0003014
           25          26          27          28          29          30
    1  -0.0000698   0.0000423  -0.0002441  -0.0005238   0.0002625   0.0011289
    2  -0.0000298  -0.0001942  -0.0001802  -0.0006377   0.0001136   0.0003984
    3   0.0002316  -0.0000306   0.0000464  -0.0001065  -0.0000192   0.0001099
           31          32          33          34          35          36
    1  -0.0003366   0.0003316   0.0001346  -0.0003521  -0.0002049   0.0000201
    2   0.0004836  -0.0002973   0.0000937  -0.0005467  -0.0003219   0.0006710
    3  -0.0005748  -0.0001081   0.0000137   0.0003517   0.0000262   0.0006908
           37          38          39          40          41          42
    1  -0.0001516  -0.0000269  -0.0000163  -0.0005747   0.0000260  -0.0000310
    2  -0.0003711  -0.0000956  -0.0001584  -0.0008686   0.0003183  -0.0000482
    3  -0.0002612  -0.0002052   0.0000301   0.0000519  -0.0001208   0.0000608
           43          44          45          46          47          48
    1   0.0001213   0.0002029  -0.0001100   0.0000117  -0.0000145   0.0002928
    2   0.0001040   0.0007398  -0.0002445   0.0000812   0.0000431   0.0001318
    3  -0.0000436  -0.0001553   0.0000819   0.0002566  -0.0000359  -0.0004106
           49          50          51
    1   0.0000799   0.0003057  -0.0001803
    2   0.0000645   0.0000637   0.0000148
    3   0.0001242   0.0001843  -0.0000211
 Max gradient component =       1.129E-03
 RMS gradient           =       2.663E-04
 Gradient time:  CPU 516.75 s  wall 87.30 s
 Geometry Optimization Parameters
   NAtoms,    NIC,     NZ,  NCons,   NDum,   NFix, NCnnct, MaxDiis
       51     405       0       0       0       0       0       0

 Cartesian Hessian Update
 Hessian Updated using BFGS Update


** GEOMETRY OPTIMIZATION IN DELOCALIZED INTERNAL COORDINATES **
   Searching for a Minimum

   Optimization Cycle:  19

                       Coordinates (Angstroms)
     ATOM                X               Y               Z
      1  C         2.7968700186   -0.5195378546   -0.5517821805
      2  H         2.3036224013    0.4283821135   -0.7910768131
      3  C         3.4661358814   -0.3452808585    0.8152539758
      4  H         3.9605605224   -1.2882871490    1.0902029464
      5  O         2.4310604528   -0.0618308703    1.7641172572
      6  H         2.8186634397   -0.0088540360    2.6434221671
      7  C         4.5167060430    0.7667372279    0.7897834612
      8  H         4.0071223943    1.7202948376    0.6043180137
      9  H         4.9826720852    0.8441050701    1.7809182360
     10  C         5.5971897278    0.5341042743   -0.2805114461
     11  H         6.1202689321   -0.4013277277   -0.0338990488
     12  C         6.6325240890    1.6625048229   -0.2936608079
     13  H         7.1276353469    1.7589247713    0.6773560778
     14  H         7.4049089312    1.4798959435   -1.0465973588
     15  H         6.1613700680    2.6236824054   -0.5244912154
     16  C         4.9290975016    0.3447938829   -1.6510896908
     17  H         5.6879922960    0.1219820134   -2.4089268507
     18  H         4.4570844765    1.2900944535   -1.9496563999
     19  C         3.8711157196   -0.7645715461   -1.6303858530
     20  H         3.3833519967   -0.8310045301   -2.6084984920
     21  H         4.3609854861   -1.7320856307   -1.4629896295
     22  C         1.6951623991   -1.6242489604   -0.5817240835
     23  H         1.5108345221   -1.8181933957   -1.6459001410
     24  C         2.0714926592   -2.9422027645    0.0995154138
     25  H         1.3149415107   -3.7041081329   -0.0993174819
     26  H         3.0289607304   -3.3167440732   -0.2713056313
     27  H         2.1307923130   -2.8240916801    1.1818919081
     28  C         0.3553269000   -1.1205756582   -0.0627470607
     29  O        -0.2773946218   -1.5681648064    0.8520474896
     30  O        -0.0684846061   -0.0790321302   -0.8578094972
     31  O        -2.3323549118   -0.4026545916   -0.8492615932
     32  C        -3.6436127723    0.1458929176   -0.7959117346
     33  H        -3.7682874259    0.9396848363   -1.5427357593
     34  C        -1.3104360033    0.5531133667   -0.6361667500
     35  H        -1.3530785529    1.3282434281   -1.4116105054
     36  C        -4.6086840861   -0.9703662733   -1.1909094266
     37  O        -5.2565352787   -0.9771386575   -2.2039257517
     38  O        -4.6414082709   -1.9567739411   -0.2739986252
     39  H        -5.2530164342   -2.6352336864   -0.5975698437
     40  C        -3.9169413193    0.7105752556    0.6046636428
     41  H        -3.8445402686   -0.1139996846    1.3263444459
     42  O        -5.2219102361    1.2659173741    0.6059807427
     43  H        -5.3078095399    1.8207889021    1.3903824820
     44  C        -2.8580244116    1.7676991260    0.9158878262
     45  H        -3.0063588105    2.6169029702    0.2419422012
     46  O        -3.0425429270    2.3198974483    2.2273396317
     47  H        -2.8860348103    1.6239712846    2.8786993329
     48  C        -1.4336968899    1.2343079214    0.7363313783
     49  H        -1.2150013891    0.4955416969    1.5146632023
     50  O        -0.4880812391    2.2935167520    0.7558137679
     51  H        -0.6243309684    2.7970619857    1.5661105951
   Point Group: c1    Number of degrees of freedom:   147


   Energy is  -1302.775166848

 Hessian Updated using BFGS Update

147 Hessian modes will be used to form the next step
  Hessian Eigenvalues:
     0.003140    0.003340    0.005366    0.005585    0.006038    0.006404
     0.006697    0.007178    0.007449    0.008194    0.009163    0.010275
     0.011093    0.012274    0.014064    0.019440    0.020273    0.021884
     0.022968    0.028794    0.030886    0.033638    0.035610    0.036254
     0.039047    0.040600    0.043090    0.045092    0.045755    0.046867
     0.047362    0.047466    0.048783    0.049074    0.049490    0.050395
     0.051336    0.051953    0.054135    0.055151    0.056039    0.056082
     0.057072    0.057308    0.057781    0.058471    0.060387    0.061146
     0.061317    0.065972    0.067108    0.068514    0.071221    0.073448
     0.076408    0.079765    0.082333    0.083260    0.084721    0.087450
     0.093410    0.096363    0.105616    0.114705    0.118823    0.134927
     0.146513    0.149002    0.154820    0.159310    0.159688    0.159986
     0.160003    0.160052    0.160204    0.160742    0.161162    0.162035
     0.163163    0.167120    0.169897    0.170663    0.177773    0.182751
     0.188322    0.194798    0.198881    0.206372    0.210464    0.232269
     0.246835    0.250607    0.253735    0.262815    0.269271    0.273146
     0.275558    0.276619    0.281774    0.285998    0.289064    0.290971
     0.293767    0.295890    0.297018    0.297828    0.300990    0.307966
     0.321709    0.329448    0.337001    0.337624    0.338776    0.338995
     0.339125    0.339277    0.339605    0.339850    0.340225    0.340393
     0.340485    0.340650    0.341404    0.341474    0.342104    0.342260
     0.342462    0.343573    0.345510    0.352836    0.381725    0.392392
     0.395364    0.397260    0.401433    0.414526    0.419844    0.481566
     0.510745    0.514341    0.519186    0.520535    0.528994    0.544344
     0.554117    0.919780    0.960426

 Minimum Search - Taking Simple RFO Step
 Searching for Lamda that Minimizes Along All modes
 Value Taken    Lamda =  -0.00004243
 Step Taken.  Stepsize is  0.086433

                             Maximum     Tolerance    Cnvgd?
         Gradient           0.000803      0.000300      NO
         Displacement       0.034244      0.001200      NO
         Energy change     -0.000037      0.000001      NO


 New Cartesian Coordinates Obtained by Inverse Iteration

 Displacement from previous Coordinates is:  0.172386
 ----------------------------------------------------------------
             Standard Nuclear Orientation (Angstroms)
    I     Atom           X                Y                Z
 ----------------------------------------------------------------
    1      C       2.7952117522    -0.5223202909    -0.5495510392
    2      H       2.3007913359     0.4256834326    -0.7861464853
    3      C       3.4650096751    -0.3477781339     0.8175494428
    4      H       3.9610084708    -1.2899450962     1.0926192923
    5      O       2.4302927033    -0.0647423062     1.7680012916
    6      H       2.8141015813    -0.0394999126     2.6501310473
    7      C       4.5129533785     0.7671628378     0.7918968998
    8      H       3.9994261602     1.7188771883     0.6075302188
    9      H       4.9789226424     0.8456715851     1.7827769298
   10      C       5.5934893728     0.5404933171    -0.2791460570
   11      H       6.1215037544    -0.3927248144    -0.0341977743
   12      C       6.6229432728     1.6742221845    -0.2925458448
   13      H       7.1178263228     1.7731545697     0.6782802109
   14      H       7.3960087342     1.4959202101    -1.0458442890
   15      H       6.1467251047     2.6329871848    -0.5230663928
   16      C       4.9249985114     0.3495333021    -1.6491432258
   17      H       5.6844708725     0.1295457165    -2.4072635311
   18      H       4.4500981343     1.2936030259    -1.9473274091
   19      C       3.8705864131    -0.7630217914    -1.6280610911
   20      H       3.3836222139    -0.8323144895    -2.6063488204
   21      H       4.3638040476    -1.7287853331    -1.4593286630
   22      C       1.6964358409    -1.6302301300    -0.5812494367
   23      H       1.5166946529    -1.8279277861    -1.6453550837
   24      C       2.0726109925    -2.9459319530     0.1047969340
   25      H       1.3211493568    -3.7113317384    -0.0996307318
   26      H       3.0345688444    -3.3158849301    -0.2587642186
   27      H       2.1240267089    -2.8254151989     1.1872387630
   28      C       0.3542017582    -1.1266607835    -0.0674429608
   29      O      -0.2773464403    -1.5704598994     0.8504807777
   30      O      -0.0724342472    -0.0923454732    -0.8685968993
   31      O      -2.3367066178    -0.4060009137    -0.8525834596
   32      C      -3.6456596399     0.1484102828    -0.7958722725
   33      H      -3.7687829530     0.9427374300    -1.5423284610
   34      C      -1.3111980437     0.5463043797    -0.6453365679
   35      H      -1.3515410589     1.3200736151    -1.4224487965
   36      C      -4.6161462312    -0.9637751884    -1.1899200098
   37      O      -5.2622445946    -0.9687177939    -2.2039050795
   38      O      -4.6563804904    -1.9473298585    -0.2703019332
   39      H      -5.2716664062    -2.6228022354    -0.5930026197
   40      C      -3.9121627914     0.7138132770     0.6054341679
   41      H      -3.8396343832    -0.1115409202     1.3264882770
   42      O      -5.2158597081     1.2722866594     0.6107766227
   43      H      -5.3013051231     1.8211495185     1.3993872682
   44      C      -2.8493876418     1.7674656522     0.9131547685
   45      H      -2.9982170513     2.6182390502     0.2411354112
   46      O      -3.0270035017     2.3178431609     2.2261478357
   47      H      -2.8700740234     1.6201962361     2.8755191006
   48      C      -1.4270409507     1.2312346171     0.7262520552
   49      H      -1.2055566296     0.4938819373     1.5049778170
   50      O      -0.4792807045     2.2884317581     0.7360827837
   51      H      -0.5919703056     2.7808732849     1.5565777616
 ----------------------------------------------------------------
 Molecular Point Group                 C1    NOp =  1
 Largest Abelian Subgroup              C1    NOp =  1
 Nuclear Repulsion Energy =  2473.7802215036 hartrees
 There are       97 alpha and       97 beta electrons
 Applying Cartesian multipole field
    Component          Value
    ---------          -----
     (2,0,0)        1.00000E-12
     (0,2,0)        2.00000E-11
     (0,0,2)       -3.00000E-11
 Nucleus-field energy     =     0.0000000094 hartrees
 Requested basis set is 6-311++G(d,p)
 There are 280 shells and 732 basis functions
 A cutoff of  1.0D-11 yielded  27071 shell pairs
 There are    181181 function pairs (    191990 Cartesian)
 Smallest overlap matrix eigenvalue = 1.12E-06

 Q-Chem warning in module stvman/mkSTV.C, line 306:

 Overlap eigenvalue is smaller than square root of threshold
 Use THRESH >= 12 to get rid of this warning

 Guess MOs from SCF MO coefficient file

 -----------------------------------------------------------------------
  General SCF calculation program by
  Eric Jon Sundstrom, Paul Horn, Yuezhi Mao, Dmitri Zuev, Alec White,
  David Stuck, Shaama M.S., Shane Yost, Joonho Lee, David Small,
  Daniel Levine, Susi Lehtola, Hugh Burton, Evgeny Epifanovsky
 -----------------------------------------------------------------------
 Exchange:     0.2000 Hartree-Fock + 0.0800 Slater + 0.7200 B88
 Correlation:  0.1900 VWN1RPA + 0.8100 LYP
 Using SG-1 standard quadrature grid
 using 6 threads for integral computing
 -------------------------------------------------------
 OpenMP Integral computing Module                
 Release: version 2.0, May 2017, Q-Chem Inc. Pleasanton 
 -------------------------------------------------------
 -------------------------------------------------------
 OpenMP BLAS3 based DFT computing Module                
 Release: version 1.0, May 2013, Q-Chem Inc. Pittsburgh 
 -------------------------------------------------------
 A restricted SCF calculation will be
 performed using DIIS
 SCF converges when DIIS error is below 1.0e-08
 ---------------------------------------
  Cycle       Energy         DIIS error
 ---------------------------------------
    1   -1302.7745578908      8.30e-05  
    2   -1302.7751863493      1.16e-05  
    3   -1302.7751852483      1.45e-05  
    4   -1302.7751947828      3.09e-06  
    5   -1302.7751951188      1.48e-06  
    6   -1302.7751952173      4.42e-07  
    7   -1302.7751952261      1.55e-07  
    8   -1302.7751952274      2.66e-08  
    9   -1302.7751952274      1.64e-08  
   10   -1302.7751952273      5.48e-09  Convergence criterion met
 ---------------------------------------
 SCF time:   CPU 1829.33s  wall 324.00s 
 SCF   energy in the final basis set =    -1302.7751952273
 Total energy in the final basis set =    -1302.7751952273

 --------------------------------------------------------------

                    Orbital Energies (a.u.)
 --------------------------------------------------------------

 Alpha MOs
 -- Occupied --
-19.1837 -19.1715 -19.1602 -19.1578 -19.1437 -19.1392 -19.1288 -19.1266
-19.1136 -10.3202 -10.3040 -10.3011 -10.2590 -10.2482 -10.2476 -10.2428
-10.2253 -10.1920 -10.1818 -10.1810 -10.1735 -10.1703 -10.1701 -10.1640
-10.1611  -1.1295  -1.1220  -1.0752  -1.0654  -1.0477  -1.0381  -1.0367
 -1.0294  -1.0255  -0.8495  -0.8149  -0.8074  -0.7931  -0.7530  -0.7423
 -0.7141  -0.6873  -0.6815  -0.6518  -0.6340  -0.6264  -0.6252  -0.5897
 -0.5713  -0.5628  -0.5577  -0.5546  -0.5253  -0.5205  -0.5157  -0.5107
 -0.5020  -0.4955  -0.4900  -0.4870  -0.4800  -0.4748  -0.4670  -0.4590
 -0.4492  -0.4358  -0.4339  -0.4269  -0.4227  -0.4156  -0.4065  -0.4010
 -0.3967  -0.3944  -0.3916  -0.3888  -0.3811  -0.3767  -0.3745  -0.3702
 -0.3664  -0.3574  -0.3536  -0.3428  -0.3399  -0.3382  -0.3319  -0.3282
 -0.3246  -0.3164  -0.3101  -0.3076  -0.3043  -0.2879  -0.2832  -0.2791
 -0.2694
 -- Virtual --
 -0.0304  -0.0192  -0.0148  -0.0081  -0.0047  -0.0014  -0.0013   0.0024
  0.0059   0.0158   0.0190   0.0214   0.0243   0.0279   0.0352   0.0405
  0.0417   0.0454   0.0485   0.0510   0.0549   0.0589   0.0640   0.0685
  0.0690   0.0708   0.0743   0.0768   0.0790   0.0839   0.0843   0.0882
  0.0898   0.0947   0.0993   0.1004   0.1025   0.1043   0.1067   0.1112
  0.1119   0.1147   0.1169   0.1211   0.1219   0.1234   0.1247   0.1265
  0.1281   0.1291   0.1325   0.1346   0.1365   0.1379   0.1406   0.1419
  0.1430   0.1470   0.1484   0.1503   0.1520   0.1548   0.1563   0.1593
  0.1602   0.1626   0.1637   0.1676   0.1696   0.1718   0.1739   0.1744
  0.1765   0.1783   0.1809   0.1841   0.1859   0.1884   0.1912   0.1946
  0.1968   0.1987   0.2003   0.2029   0.2068   0.2099   0.2111   0.2136
  0.2159   0.2207   0.2225   0.2226   0.2265   0.2293   0.2325   0.2356
  0.2366   0.2386   0.2415   0.2452   0.2471   0.2484   0.2525   0.2552
  0.2577   0.2602   0.2608   0.2637   0.2662   0.2689   0.2731   0.2763
  0.2775   0.2784   0.2815   0.2855   0.2892   0.2913   0.2951   0.2962
  0.3008   0.3032   0.3041   0.3116   0.3141   0.3166   0.3184   0.3197
  0.3222   0.3255   0.3270   0.3315   0.3326   0.3351   0.3372   0.3390
  0.3428   0.3441   0.3460   0.3516   0.3526   0.3545   0.3574   0.3605
  0.3618   0.3654   0.3705   0.3720   0.3755   0.3783   0.3819   0.3881
  0.3922   0.3956   0.3992   0.4026   0.4051   0.4066   0.4085   0.4115
  0.4184   0.4202   0.4256   0.4267   0.4296   0.4381   0.4431   0.4444
  0.4475   0.4580   0.4651   0.4735   0.4759   0.4803   0.4834   0.4892
  0.4990   0.5001   0.5091   0.5125   0.5178   0.5205   0.5232   0.5301
  0.5371   0.5471   0.5546   0.5618   0.5666   0.5737   0.5782   0.5811
  0.5911   0.5974   0.6002   0.6101   0.6132   0.6216   0.6228   0.6254
  0.6281   0.6387   0.6442   0.6490   0.6499   0.6509   0.6582   0.6657
  0.6682   0.6721   0.6778   0.6786   0.6843   0.6935   0.6961   0.7038
  0.7090   0.7147   0.7187   0.7223   0.7288   0.7305   0.7390   0.7429
  0.7478   0.7550   0.7580   0.7601   0.7652   0.7722   0.7751   0.7772
  0.7807   0.7833   0.7860   0.7889   0.7922   0.7957   0.8009   0.8035
  0.8101   0.8161   0.8269   0.8290   0.8326   0.8451   0.8573   0.8578
  0.8654   0.8978   0.9012   0.9217   0.9304   0.9383   0.9560   0.9617
  0.9706   0.9828   0.9906   0.9956   1.0087   1.0256   1.0312   1.0377
  1.0440   1.0548   1.0713   1.0809   1.0901   1.0969   1.0987   1.1160
  1.1313   1.1385   1.1401   1.1451   1.1515   1.1637   1.1700   1.1749
  1.1819   1.1872   1.1923   1.1997   1.2065   1.2124   1.2227   1.2300
  1.2357   1.2403   1.2473   1.2544   1.2580   1.2687   1.2695   1.2746
  1.2899   1.2953   1.2983   1.3006   1.3177   1.3315   1.3357   1.3373
  1.3419   1.3502   1.3560   1.3773   1.3856   1.3934   1.4011   1.4224
  1.4314   1.4458   1.4494   1.4549   1.4598   1.4638   1.4708   1.4804
  1.4879   1.4969   1.4981   1.5131   1.5203   1.5283   1.5287   1.5351
  1.5411   1.5578   1.5592   1.5656   1.5705   1.5770   1.5846   1.5875
  1.5885   1.5908   1.5971   1.6035   1.6091   1.6130   1.6161   1.6239
  1.6280   1.6339   1.6364   1.6398   1.6437   1.6502   1.6541   1.6576
  1.6601   1.6667   1.6728   1.6803   1.6828   1.6968   1.7045   1.7086
  1.7134   1.7232   1.7307   1.7364   1.7471   1.7589   1.7634   1.7734
  1.7770   1.7878   1.7899   1.7948   1.7969   1.8007   1.8167   1.8192
  1.8276   1.8389   1.8515   1.8582   1.8587   1.8690   1.8729   1.8872
  1.8977   1.9010   1.9037   1.9219   1.9265   1.9327   1.9421   1.9634
  1.9668   1.9738   1.9867   2.0003   2.0037   2.0203   2.0262   2.0319
  2.0401   2.0479   2.0501   2.0560   2.0694   2.0771   2.0902   2.1028
  2.1104   2.1230   2.1312   2.1344   2.1415   2.1567   2.1604   2.1731
  2.1843   2.1867   2.2005   2.2052   2.2140   2.2182   2.2378   2.2452
  2.2512   2.2636   2.2706   2.2738   2.3028   2.3096   2.3156   2.3395
  2.3502   2.3551   2.3716   2.3793   2.4121   2.4160   2.4304   2.4406
  2.4581   2.4836   2.4927   2.4993   2.5322   2.5349   2.5410   2.5479
  2.5508   2.5649   2.5702   2.5780   2.5841   2.5887   2.6030   2.6086
  2.6149   2.6298   2.6363   2.6405   2.6460   2.6604   2.6734   2.6812
  2.6908   2.7012   2.7137   2.7185   2.7329   2.7364   2.7452   2.7679
  2.7742   2.7899   2.7978   2.8032   2.8063   2.8218   2.8264   2.8470
  2.8502   2.8726   2.8768   2.8908   2.8943   2.8996   2.9163   2.9239
  2.9268   2.9317   2.9346   2.9491   2.9615   2.9696   2.9788   2.9808
  2.9951   2.9992   3.0098   3.0161   3.0280   3.0323   3.0435   3.0464
  3.0498   3.0706   3.0736   3.0885   3.0944   3.0985   3.1095   3.1272
  3.1290   3.1357   3.1400   3.1566   3.1611   3.1755   3.1891   3.1917
  3.2112   3.2151   3.2193   3.2335   3.2481   3.2717   3.2785   3.2895
  3.2987   3.3083   3.3210   3.3244   3.3485   3.3617   3.3847   3.4067
  3.4198   3.4280   3.4520   3.4640   3.5136   3.5444   3.5535   3.6223
  3.6317   3.6876   3.7323   3.7802   3.7886   3.7895   3.8071   3.8123
  3.8236   3.8302   3.8552   3.8755   3.9017   3.9042   3.9227   3.9331
  3.9443   3.9587   3.9771   3.9939   4.0137   4.0353   4.0537   4.0960
  4.1223   4.1380   4.1500   4.1765   4.1826   4.1887   4.2321   4.2571
  4.2792   4.2928   4.3083   4.3156   4.3278   4.3694   4.4054   4.9880
  5.0790   5.1001   5.1140   5.1250   5.1461   5.1557   5.1685   5.1756
  5.1939   5.3189   5.3752   5.4032   5.4170   5.4324   5.4479   5.4813
  5.4975   5.6021   5.6210   5.6466   5.6616   5.6848   5.6923   5.7724
  5.8498   5.9409  23.7613  23.7627  23.7995  23.8054  23.8199  23.8218
 23.8486  23.8572  23.8705  23.8873  23.9020  23.9490  23.9526  23.9597
 23.9839  24.0249  49.8724  49.9091  49.9302  49.9592  49.9627  49.9694
 49.9976  50.0195  50.0444
 --------------------------------------------------------------

          Ground-State Mulliken Net Atomic Charges

     Atom                 Charge (a.u.)
  ----------------------------------------
      1 C                    -0.108466
      2 H                     0.251174
      3 C                    -0.376142
      4 H                     0.191697
      5 O                    -0.142132
      6 H                     0.245535
      7 C                    -0.633298
      8 H                     0.210926
      9 H                     0.129614
     10 C                     0.463485
     11 H                     0.160305
     12 C                    -0.742488
     13 H                     0.135518
     14 H                     0.135893
     15 H                     0.141384
     16 C                    -0.629279
     17 H                     0.179461
     18 H                     0.160540
     19 C                    -0.439635
     20 H                     0.158290
     21 H                     0.155586
     22 C                     0.991458
     23 H                     0.249577
     24 C                    -0.728351
     25 H                     0.164557
     26 H                     0.121768
     27 H                     0.211104
     28 C                    -0.788233
     29 O                    -0.098821
     30 O                     0.230186
     31 O                     0.074867
     32 C                    -0.388489
     33 H                     0.269077
     34 C                    -0.519523
     35 H                     0.215383
     36 C                     0.047823
     37 O                    -0.215492
     38 O                    -0.111935
     39 H                     0.295154
     40 C                    -0.127021
     41 H                     0.303559
     42 O                    -0.163400
     43 H                     0.266185
     44 C                    -0.509607
     45 H                     0.283122
     46 O                    -0.191492
     47 H                     0.277061
     48 C                    -0.249058
     49 H                     0.320191
     50 O                    -0.146775
     51 H                     0.269159
  ----------------------------------------
  Sum of atomic charges =    -0.000000

 -----------------------------------------------------------------
                    Cartesian Multipole Moments
 -----------------------------------------------------------------
    Charge (ESU x 10^10)
                -0.0000
    Dipole Moment (Debye)
         X       3.8021      Y       0.1053      Z       2.8840
       Tot       4.7733
    Quadrupole Moments (Debye-Ang)
        XX    -149.4471     XY       0.0005     YY    -150.3015
        XZ     -11.6642     YZ       2.9403     ZZ    -146.2907
    Octopole Moments (Debye-Ang^2)
       XXX      60.5836    XXY     -47.8209    XYY     -46.6108
       YYY     -38.5450    XXZ      99.0463    XYZ       2.8969
       YYZ      -4.4316    XZZ      10.6900    YZZ      10.7835
       ZZZ      82.9618
    Hexadecapole Moments (Debye-Ang^3)
      XXXX  -12738.8387   XXXY     186.3437   XXYY   -2229.9026
      XYYY     138.0836   YYYY   -1901.5534   XXXZ    -304.1534
      XXYZ     -81.4468   XYYZ      75.4969   YYYZ    -237.0961
      XXZZ   -2340.5902   XYZZ     -42.7672   YYZZ    -553.2407
      XZZZ       2.0747   YZZZ    -254.8935   ZZZZ   -1214.6749
 -----------------------------------------------------------------
 Calculating analytic gradient of the SCF energy
 Gradient of SCF Energy
            1           2           3           4           5           6
    1   0.0003557  -0.0001685   0.0001194  -0.0001308  -0.0000092   0.0000138
    2   0.0000572  -0.0001414  -0.0000212   0.0001007   0.0000643  -0.0000643
    3   0.0002587  -0.0001968   0.0001336  -0.0001161  -0.0002031   0.0000252
            7           8           9          10          11          12
    1  -0.0002214   0.0000564   0.0000872  -0.0000258  -0.0000278   0.0000191
    2   0.0000312  -0.0000240   0.0000382  -0.0001535   0.0000466   0.0000027
    3   0.0001136   0.0000305   0.0000152  -0.0001525   0.0000134   0.0000531
           13          14          15          16          17          18
    1   0.0000372  -0.0000044   0.0000097   0.0000922  -0.0000395   0.0000325
    2  -0.0000330  -0.0000114   0.0000108   0.0000577  -0.0000396  -0.0000509
    3   0.0000325  -0.0000185   0.0000076   0.0000830  -0.0000410   0.0000307
           19          20          21          22          23          24
    1  -0.0000273  -0.0000640  -0.0001018  -0.0002462  -0.0001031   0.0002843
    2  -0.0000990  -0.0000195   0.0000007   0.0001269   0.0000790   0.0002679
    3  -0.0000471  -0.0000565  -0.0000867   0.0003257  -0.0000787  -0.0001475
           25          26          27          28          29          30
    1  -0.0000446   0.0000095  -0.0001573  -0.0003631   0.0001335   0.0008874
    2  -0.0000332  -0.0000958  -0.0000839   0.0000034   0.0000006  -0.0000692
    3   0.0001228  -0.0000138   0.0000109  -0.0005117   0.0001717   0.0003205
           31          32          33          34          35          36
    1  -0.0000371   0.0002818   0.0000872  -0.0005674  -0.0000886  -0.0000419
    2   0.0003793  -0.0001199   0.0000663  -0.0003968  -0.0001853   0.0003477
    3  -0.0004470   0.0000026   0.0000271   0.0001358   0.0000150   0.0003496
           37          38          39          40          41          42
    1  -0.0000598  -0.0000504   0.0000006  -0.0003512   0.0000450  -0.0000261
    2  -0.0002314  -0.0000525  -0.0000913  -0.0005202   0.0002206  -0.0000291
    3  -0.0001086  -0.0001217   0.0000271   0.0001304  -0.0000823   0.0000503
           43          44          45          46          47          48
    1   0.0000496   0.0001652  -0.0000717  -0.0000097  -0.0000307   0.0002508
    2   0.0000548   0.0003948  -0.0001693   0.0000709   0.0000443   0.0002079
    3  -0.0000250  -0.0001210   0.0000359   0.0001746  -0.0000515  -0.0002197
           49          50          51
    1   0.0000003   0.0000977  -0.0000465
    2   0.0000377   0.0000525  -0.0000287
    3   0.0000958   0.0000835  -0.0000294
 Max gradient component =       8.874E-04
 RMS gradient           =       1.745E-04
 Gradient time:  CPU 517.15 s  wall 87.37 s
 Geometry Optimization Parameters
   NAtoms,    NIC,     NZ,  NCons,   NDum,   NFix, NCnnct, MaxDiis
       51     405       0       0       0       0       0       0

 Cartesian Hessian Update
 Hessian Updated using BFGS Update


** GEOMETRY OPTIMIZATION IN DELOCALIZED INTERNAL COORDINATES **
   Searching for a Minimum

   Optimization Cycle:  20

                       Coordinates (Angstroms)
     ATOM                X               Y               Z
      1  C         2.7952117522   -0.5223202909   -0.5495510392
      2  H         2.3007913359    0.4256834326   -0.7861464853
      3  C         3.4650096751   -0.3477781339    0.8175494428
      4  H         3.9610084708   -1.2899450962    1.0926192923
      5  O         2.4302927033   -0.0647423062    1.7680012916
      6  H         2.8141015813   -0.0394999126    2.6501310473
      7  C         4.5129533785    0.7671628378    0.7918968998
      8  H         3.9994261602    1.7188771883    0.6075302188
      9  H         4.9789226424    0.8456715851    1.7827769298
     10  C         5.5934893728    0.5404933171   -0.2791460570
     11  H         6.1215037544   -0.3927248144   -0.0341977743
     12  C         6.6229432728    1.6742221845   -0.2925458448
     13  H         7.1178263228    1.7731545697    0.6782802109
     14  H         7.3960087342    1.4959202101   -1.0458442890
     15  H         6.1467251047    2.6329871848   -0.5230663928
     16  C         4.9249985114    0.3495333021   -1.6491432258
     17  H         5.6844708725    0.1295457165   -2.4072635311
     18  H         4.4500981343    1.2936030259   -1.9473274091
     19  C         3.8705864131   -0.7630217914   -1.6280610911
     20  H         3.3836222139   -0.8323144895   -2.6063488204
     21  H         4.3638040476   -1.7287853331   -1.4593286630
     22  C         1.6964358409   -1.6302301300   -0.5812494367
     23  H         1.5166946529   -1.8279277861   -1.6453550837
     24  C         2.0726109925   -2.9459319530    0.1047969340
     25  H         1.3211493568   -3.7113317384   -0.0996307318
     26  H         3.0345688444   -3.3158849301   -0.2587642186
     27  H         2.1240267089   -2.8254151989    1.1872387630
     28  C         0.3542017582   -1.1266607835   -0.0674429608
     29  O        -0.2773464403   -1.5704598994    0.8504807777
     30  O        -0.0724342472   -0.0923454732   -0.8685968993
     31  O        -2.3367066178   -0.4060009137   -0.8525834596
     32  C        -3.6456596399    0.1484102828   -0.7958722725
     33  H        -3.7687829530    0.9427374300   -1.5423284610
     34  C        -1.3111980437    0.5463043797   -0.6453365679
     35  H        -1.3515410589    1.3200736151   -1.4224487965
     36  C        -4.6161462312   -0.9637751884   -1.1899200098
     37  O        -5.2622445946   -0.9687177939   -2.2039050795
     38  O        -4.6563804904   -1.9473298585   -0.2703019332
     39  H        -5.2716664062   -2.6228022354   -0.5930026197
     40  C        -3.9121627914    0.7138132770    0.6054341679
     41  H        -3.8396343832   -0.1115409202    1.3264882770
     42  O        -5.2158597081    1.2722866594    0.6107766227
     43  H        -5.3013051231    1.8211495185    1.3993872682
     44  C        -2.8493876418    1.7674656522    0.9131547685
     45  H        -2.9982170513    2.6182390502    0.2411354112
     46  O        -3.0270035017    2.3178431609    2.2261478357
     47  H        -2.8700740234    1.6201962361    2.8755191006
     48  C        -1.4270409507    1.2312346171    0.7262520552
     49  H        -1.2055566296    0.4938819373    1.5049778170
     50  O        -0.4792807045    2.2884317581    0.7360827837
     51  H        -0.5919703056    2.7808732849    1.5565777616
   Point Group: c1    Number of degrees of freedom:   147


   Energy is  -1302.775195227

 Hessian Updated using BFGS Update

147 Hessian modes will be used to form the next step
  Hessian Eigenvalues:
     0.002611    0.003585    0.005359    0.005586    0.005940    0.006401
     0.006680    0.007261    0.007584    0.008178    0.009163    0.010285
     0.011048    0.012169    0.014100    0.019479    0.020226    0.021665
     0.022760    0.028890    0.030935    0.033420    0.035609    0.036216
     0.038957    0.040472    0.043013    0.045100    0.045719    0.046820
     0.047331    0.047469    0.048768    0.049105    0.049490    0.050402
     0.051302    0.051970    0.054200    0.055185    0.056004    0.056049
     0.057070    0.057291    0.057789    0.058446    0.060028    0.061141
     0.061413    0.065831    0.066683    0.068307    0.071153    0.073462
     0.076102    0.079610    0.082296    0.083362    0.084700    0.086388
     0.093143    0.095990    0.104350    0.115074    0.119385    0.133201
     0.146157    0.148675    0.154736    0.159315    0.159672    0.159999
     0.160027    0.160052    0.160170    0.160716    0.161130    0.162118
     0.163179    0.166852    0.168632    0.171233    0.177832    0.182270
     0.188293    0.194857    0.198490    0.203706    0.209433    0.231500
     0.246807    0.250613    0.252963    0.262639    0.269382    0.273098
     0.276333    0.276615    0.281730    0.285642    0.288937    0.290769
     0.293437    0.295876    0.296574    0.297581    0.300927    0.307580
     0.322117    0.325637    0.336949    0.337433    0.338762    0.338995
     0.339126    0.339253    0.339606    0.339848    0.340248    0.340285
     0.340477    0.340631    0.341331    0.341414    0.342103    0.342248
     0.342461    0.343586    0.345002    0.352928    0.375333    0.392539
     0.395431    0.396949    0.400421    0.412334    0.417942    0.435548
     0.509670    0.514238    0.518758    0.520346    0.525103    0.533120
     0.551038    0.919529    0.959734

 Minimum Search - Taking Simple RFO Step
 Searching for Lamda that Minimizes Along All modes
 Value Taken    Lamda =  -0.00002957
 Step Taken.  Stepsize is  0.066861

                             Maximum     Tolerance    Cnvgd?
         Gradient           0.000866      0.000300      NO
         Displacement       0.022524      0.001200      NO
         Energy change     -0.000028      0.000001      NO


 New Cartesian Coordinates Obtained by Inverse Iteration

 Displacement from previous Coordinates is:  0.285608
 ----------------------------------------------------------------
             Standard Nuclear Orientation (Angstroms)
    I     Atom           X                Y                Z
 ----------------------------------------------------------------
    1      C       2.7941771570    -0.5323596935    -0.5466230447
    2      H       2.2960477560     0.4129969895    -0.7858475003
    3      C       3.4634479009    -0.3498888614     0.8196671714
    4      H       3.9673196028    -1.2871870313     1.0971906773
    5      O       2.4274959563    -0.0721896754     1.7709362181
    6      H       2.8085250942    -0.0624172018     2.6545135275
    7      C       4.5018128576     0.7741364770     0.7897022997
    8      H       3.9789616973     1.7201941732     0.6023999100
    9      H       4.9669438064     0.8603778952     1.7801898285
   10      C       5.5837586530     0.5542256434    -0.2813084660
   11      H       6.1218803407    -0.3723909780    -0.0330401290
   12      C       6.6012882399     1.6985578339    -0.3007845214
   13      H       7.0943939255     1.8086795309     0.6697296697
   14      H       7.3768572255     1.5239605768    -1.0524013889
   15      H       6.1151924611     2.6508257529    -0.5374573711
   16      C       4.9166443735     0.3504382774    -1.6502229444
   17      H       5.6779791248     0.1331440857    -2.4072657604
   18      H       4.4336281369     1.2888559580    -1.9532505090
   19      C       3.8717127061    -0.7708144146    -1.6232907631
   20      H       3.3860015403    -0.8494435681    -2.6014261446
   21      H       4.3729726367    -1.7314591057    -1.4487308464
   22      C       1.6998307622    -1.6447464214    -0.5759910359
   23      H       1.5229635088    -1.8472511226    -1.6396580948
   24      C       2.0791999188    -2.9564632495     0.1155327125
   25      H       1.3323772039    -3.7261652243    -0.0896327617
   26      H       3.0443511811    -3.3226631163    -0.2433201189
   27      H       2.1262626725    -2.8323485498     1.1977994496
   28      C       0.3547027350    -1.1434076491    -0.0667938714
   29      O      -0.2795280311    -1.5882072932     0.8489155499
   30      O      -0.0716982796    -0.1111976192    -0.8705535818
   31      O      -2.3382692079    -0.4089260222    -0.8528059002
   32      C      -3.6423524192     0.1577152989    -0.7994929157
   33      H      -3.7555155414     0.9543680522    -1.5450642202
   34      C      -1.3057842761     0.5355721209    -0.6453655934
   35      H      -1.3408291682     1.3109769311    -1.4212513860
   36      C      -4.6216629794    -0.9446031028    -1.1991395057
   37      O      -5.2635983260    -0.9416470170    -2.2157591819
   38      O      -4.6751838109    -1.9288086841    -0.2808964747
   39      H      -5.2958164307    -2.5977972159    -0.6068575775
   40      C      -3.9070007911     0.7226579652     0.6020294160
   41      H      -3.8452859301    -0.1054882169     1.3211206578
   42      O      -5.2050884412     1.2940862232     0.6045842865
   43      H      -5.2894297846     1.8381442702     1.3966119622
   44      C      -2.8350432992     1.7648769011     0.9166644229
   45      H      -2.9758874408     2.6211395446     0.2497857839
   46      O      -3.0088494269     2.3083682126     2.2328725959
   47      H      -2.8573100616     1.6055830893     2.8779960951
   48      C      -1.4165498918     1.2188585692     0.7273054224
   49      H      -1.1989384186     0.4790171348     1.5046683526
   50      O      -0.4619941692     2.2699312626     0.7371368109
   51      H      -0.5592299783     2.7524907073     1.5654053121
 ----------------------------------------------------------------
 Molecular Point Group                 C1    NOp =  1
 Largest Abelian Subgroup              C1    NOp =  1
 Nuclear Repulsion Energy =  2474.2481558356 hartrees
 There are       97 alpha and       97 beta electrons
 Applying Cartesian multipole field
    Component          Value
    ---------          -----
     (2,0,0)        1.00000E-12
     (0,2,0)        2.00000E-11
     (0,0,2)       -3.00000E-11
 Nucleus-field energy     =     0.0000000093 hartrees
 Requested basis set is 6-311++G(d,p)
 There are 280 shells and 732 basis functions
 A cutoff of  1.0D-11 yielded  27075 shell pairs
 There are    181166 function pairs (    191963 Cartesian)
 Smallest overlap matrix eigenvalue = 1.12E-06

 Q-Chem warning in module stvman/mkSTV.C, line 306:

 Overlap eigenvalue is smaller than square root of threshold
 Use THRESH >= 12 to get rid of this warning

 Guess MOs from SCF MO coefficient file

 -----------------------------------------------------------------------
  General SCF calculation program by
  Eric Jon Sundstrom, Paul Horn, Yuezhi Mao, Dmitri Zuev, Alec White,
  David Stuck, Shaama M.S., Shane Yost, Joonho Lee, David Small,
  Daniel Levine, Susi Lehtola, Hugh Burton, Evgeny Epifanovsky
 -----------------------------------------------------------------------
 Exchange:     0.2000 Hartree-Fock + 0.0800 Slater + 0.7200 B88
 Correlation:  0.1900 VWN1RPA + 0.8100 LYP
 Using SG-1 standard quadrature grid
 using 6 threads for integral computing
 -------------------------------------------------------
 OpenMP Integral computing Module                
 Release: version 2.0, May 2017, Q-Chem Inc. Pleasanton 
 -------------------------------------------------------
 -------------------------------------------------------
 OpenMP BLAS3 based DFT computing Module                
 Release: version 1.0, May 2013, Q-Chem Inc. Pittsburgh 
 -------------------------------------------------------
 A restricted SCF calculation will be
 performed using DIIS
 SCF converges when DIIS error is below 1.0e-08
 ---------------------------------------
  Cycle       Energy         DIIS error
 ---------------------------------------
    1   -1302.7742101162      1.05e-04  
    2   -1302.7751958494      1.73e-05  
    3   -1302.7751803109      2.67e-05  
    4   -1302.7752138573      4.47e-06  
    5   -1302.7752145287      2.59e-06  
    6   -1302.7752148412      6.00e-07  
    7   -1302.7752148586      1.69e-07  
    8   -1302.7752148604      3.65e-08  
    9   -1302.7752148604      2.02e-08  
   10   -1302.7752148603      8.44e-09  Convergence criterion met
 ---------------------------------------
 SCF time:   CPU 1830.25s  wall 325.00s 
 SCF   energy in the final basis set =    -1302.7752148603
 Total energy in the final basis set =    -1302.7752148603

 --------------------------------------------------------------

                    Orbital Energies (a.u.)
 --------------------------------------------------------------

 Alpha MOs
 -- Occupied --
-19.1837 -19.1715 -19.1599 -19.1578 -19.1436 -19.1391 -19.1288 -19.1267
-19.1138 -10.3202 -10.3042 -10.3011 -10.2589 -10.2479 -10.2475 -10.2428
-10.2255 -10.1921 -10.1818 -10.1810 -10.1735 -10.1701 -10.1701 -10.1640
-10.1612  -1.1295  -1.1220  -1.0752  -1.0652  -1.0477  -1.0381  -1.0366
 -1.0295  -1.0256  -0.8495  -0.8149  -0.8072  -0.7931  -0.7531  -0.7423
 -0.7141  -0.6874  -0.6815  -0.6518  -0.6340  -0.6263  -0.6252  -0.5897
 -0.5712  -0.5628  -0.5577  -0.5547  -0.5253  -0.5206  -0.5157  -0.5105
 -0.5022  -0.4955  -0.4898  -0.4870  -0.4800  -0.4747  -0.4670  -0.4590
 -0.4492  -0.4358  -0.4339  -0.4270  -0.4226  -0.4155  -0.4065  -0.4010
 -0.3967  -0.3943  -0.3912  -0.3887  -0.3811  -0.3765  -0.3745  -0.3704
 -0.3665  -0.3574  -0.3537  -0.3428  -0.3399  -0.3382  -0.3317  -0.3281
 -0.3247  -0.3164  -0.3103  -0.3078  -0.3045  -0.2877  -0.2830  -0.2791
 -0.2695
 -- Virtual --
 -0.0303  -0.0193  -0.0149  -0.0081  -0.0048  -0.0014  -0.0013   0.0025
  0.0060   0.0158   0.0190   0.0214   0.0242   0.0279   0.0353   0.0406
  0.0416   0.0455   0.0484   0.0511   0.0549   0.0588   0.0640   0.0685
  0.0689   0.0708   0.0743   0.0770   0.0791   0.0838   0.0842   0.0882
  0.0898   0.0946   0.0992   0.1005   0.1025   0.1043   0.1068   0.1112
  0.1119   0.1147   0.1168   0.1211   0.1219   0.1233   0.1248   0.1264
  0.1280   0.1291   0.1325   0.1346   0.1366   0.1378   0.1405   0.1418
  0.1431   0.1470   0.1484   0.1503   0.1524   0.1549   0.1562   0.1592
  0.1602   0.1627   0.1638   0.1679   0.1695   0.1717   0.1741   0.1745
  0.1765   0.1783   0.1809   0.1841   0.1859   0.1888   0.1913   0.1946
  0.1971   0.1988   0.1999   0.2031   0.2068   0.2096   0.2110   0.2134
  0.2160   0.2206   0.2227   0.2229   0.2265   0.2296   0.2326   0.2359
  0.2365   0.2387   0.2415   0.2451   0.2472   0.2483   0.2523   0.2552
  0.2576   0.2603   0.2607   0.2639   0.2662   0.2691   0.2730   0.2762
  0.2774   0.2785   0.2815   0.2858   0.2892   0.2912   0.2951   0.2962
  0.3010   0.3031   0.3041   0.3118   0.3137   0.3166   0.3185   0.3197
  0.3221   0.3257   0.3269   0.3316   0.3326   0.3351   0.3371   0.3394
  0.3428   0.3442   0.3460   0.3515   0.3527   0.3546   0.3572   0.3602
  0.3619   0.3657   0.3701   0.3722   0.3753   0.3782   0.3820   0.3882
  0.3920   0.3958   0.3990   0.4023   0.4051   0.4066   0.4082   0.4114
  0.4187   0.4205   0.4253   0.4267   0.4298   0.4383   0.4431   0.4444
  0.4475   0.4576   0.4653   0.4733   0.4760   0.4810   0.4835   0.4892
  0.4992   0.4996   0.5090   0.5128   0.5180   0.5205   0.5231   0.5304
  0.5372   0.5475   0.5546   0.5622   0.5667   0.5740   0.5783   0.5815
  0.5911   0.5979   0.6002   0.6100   0.6133   0.6217   0.6234   0.6257
  0.6284   0.6385   0.6441   0.6490   0.6496   0.6508   0.6583   0.6657
  0.6684   0.6724   0.6780   0.6792   0.6842   0.6931   0.6960   0.7041
  0.7094   0.7148   0.7188   0.7224   0.7288   0.7305   0.7393   0.7428
  0.7479   0.7550   0.7585   0.7601   0.7654   0.7719   0.7750   0.7770
  0.7806   0.7831   0.7860   0.7892   0.7920   0.7957   0.8004   0.8035
  0.8099   0.8150   0.8272   0.8286   0.8326   0.8451   0.8573   0.8581
  0.8656   0.8977   0.9010   0.9220   0.9305   0.9387   0.9563   0.9618
  0.9708   0.9831   0.9906   0.9962   1.0084   1.0258   1.0307   1.0375
  1.0440   1.0549   1.0717   1.0814   1.0904   1.0970   1.0987   1.1157
  1.1315   1.1387   1.1403   1.1454   1.1513   1.1646   1.1701   1.1742
  1.1819   1.1875   1.1924   1.1992   1.2062   1.2122   1.2227   1.2305
  1.2349   1.2399   1.2482   1.2555   1.2583   1.2686   1.2695   1.2756
  1.2896   1.2952   1.2984   1.3003   1.3176   1.3321   1.3356   1.3376
  1.3418   1.3506   1.3559   1.3775   1.3851   1.3935   1.4009   1.4222
  1.4311   1.4461   1.4490   1.4553   1.4595   1.4633   1.4711   1.4805
  1.4878   1.4970   1.4982   1.5130   1.5206   1.5284   1.5287   1.5360
  1.5413   1.5578   1.5596   1.5654   1.5710   1.5770   1.5847   1.5877
  1.5885   1.5909   1.5973   1.6034   1.6096   1.6134   1.6162   1.6239
  1.6280   1.6340   1.6370   1.6396   1.6437   1.6508   1.6548   1.6574
  1.6603   1.6667   1.6731   1.6807   1.6838   1.6964   1.7047   1.7085
  1.7139   1.7237   1.7309   1.7364   1.7471   1.7591   1.7631   1.7733
  1.7769   1.7878   1.7893   1.7952   1.7969   1.8004   1.8166   1.8193
  1.8270   1.8385   1.8513   1.8576   1.8589   1.8690   1.8728   1.8868
  1.8969   1.9008   1.9036   1.9219   1.9267   1.9325   1.9423   1.9635
  1.9666   1.9730   1.9869   2.0005   2.0038   2.0209   2.0265   2.0325
  2.0402   2.0478   2.0506   2.0562   2.0693   2.0775   2.0904   2.1025
  2.1111   2.1236   2.1316   2.1344   2.1408   2.1571   2.1603   2.1729
  2.1845   2.1872   2.2005   2.2059   2.2136   2.2182   2.2380   2.2453
  2.2513   2.2636   2.2706   2.2736   2.3029   2.3101   2.3156   2.3395
  2.3501   2.3551   2.3720   2.3796   2.4117   2.4160   2.4302   2.4409
  2.4584   2.4836   2.4927   2.4994   2.5322   2.5362   2.5410   2.5480
  2.5508   2.5651   2.5703   2.5782   2.5844   2.5887   2.6031   2.6091
  2.6154   2.6302   2.6363   2.6409   2.6466   2.6608   2.6735   2.6816
  2.6906   2.7007   2.7127   2.7184   2.7331   2.7363   2.7456   2.7683
  2.7743   2.7899   2.7981   2.8028   2.8064   2.8222   2.8264   2.8475
  2.8503   2.8728   2.8769   2.8914   2.8941   2.8995   2.9162   2.9235
  2.9266   2.9321   2.9352   2.9488   2.9612   2.9699   2.9789   2.9806
  2.9956   3.0001   3.0097   3.0159   3.0287   3.0324   3.0442   3.0466
  3.0496   3.0703   3.0735   3.0882   3.0934   3.0990   3.1102   3.1275
  3.1290   3.1360   3.1397   3.1569   3.1618   3.1752   3.1892   3.1923
  3.2113   3.2153   3.2191   3.2331   3.2482   3.2716   3.2788   3.2893
  3.2986   3.3081   3.3212   3.3249   3.3480   3.3617   3.3849   3.4065
  3.4198   3.4278   3.4517   3.4635   3.5133   3.5445   3.5532   3.6222
  3.6317   3.6877   3.7324   3.7803   3.7885   3.7896   3.8071   3.8122
  3.8237   3.8302   3.8551   3.8754   3.9016   3.9042   3.9224   3.9320
  3.9440   3.9580   3.9768   3.9938   4.0142   4.0356   4.0539   4.0960
  4.1220   4.1378   4.1497   4.1766   4.1825   4.1882   4.2323   4.2572
  4.2793   4.2930   4.3087   4.3165   4.3283   4.3692   4.4055   4.9879
  5.0789   5.1005   5.1147   5.1255   5.1467   5.1554   5.1690   5.1773
  5.1939   5.3183   5.3752   5.4034   5.4169   5.4324   5.4478   5.4814
  5.4964   5.6021   5.6210   5.6468   5.6620   5.6846   5.6918   5.7723
  5.8498   5.9411  23.7611  23.7629  23.7997  23.8054  23.8199  23.8218
 23.8485  23.8571  23.8704  23.8873  23.9018  23.9489  23.9528  23.9598
 23.9841  24.0246  49.8724  49.9091  49.9302  49.9596  49.9626  49.9697
 49.9976  50.0194  50.0442
 --------------------------------------------------------------

          Ground-State Mulliken Net Atomic Charges

     Atom                 Charge (a.u.)
  ----------------------------------------
      1 C                    -0.105185
      2 H                     0.249180
      3 C                    -0.393794
      4 H                     0.190783
      5 O                    -0.145629
      6 H                     0.246642
      7 C                    -0.621335
      8 H                     0.211111
      9 H                     0.130180
     10 C                     0.459769
     11 H                     0.160487
     12 C                    -0.743123
     13 H                     0.135410
     14 H                     0.135917
     15 H                     0.141428
     16 C                    -0.628539
     17 H                     0.179800
     18 H                     0.160656
     19 C                    -0.438327
     20 H                     0.158190
     21 H                     0.155830
     22 C                     0.995479
     23 H                     0.249858
     24 C                    -0.726497
     25 H                     0.164609
     26 H                     0.121590
     27 H                     0.210992
     28 C                    -0.780173
     29 O                    -0.100283
     30 O                     0.229097
     31 O                     0.074644
     32 C                    -0.386008
     33 H                     0.269219
     34 C                    -0.520909
     35 H                     0.215449
     36 C                     0.047384
     37 O                    -0.215547
     38 O                    -0.112167
     39 H                     0.295158
     40 C                    -0.130753
     41 H                     0.303264
     42 O                    -0.163271
     43 H                     0.266250
     44 C                    -0.499298
     45 H                     0.283219
     46 O                    -0.191044
     47 H                     0.276763
     48 C                    -0.257129
     49 H                     0.317438
     50 O                    -0.145539
     51 H                     0.268753
  ----------------------------------------
  Sum of atomic charges =    -0.000000

 -----------------------------------------------------------------
                    Cartesian Multipole Moments
 -----------------------------------------------------------------
    Charge (ESU x 10^10)
                -0.0000
    Dipole Moment (Debye)
         X       3.8128      Y       0.0702      Z       2.9010
       Tot       4.7915
    Quadrupole Moments (Debye-Ang)
        XX    -149.3096     XY       0.1361     YY    -150.4686
        XZ     -11.6194     YZ       2.9169     ZZ    -146.3257
    Octopole Moments (Debye-Ang^2)
       XXX      58.0611    XXY     -49.2371    XYY     -46.1242
       YYY     -38.0644    XXZ      99.1148    XYZ       2.2771
       YYZ      -4.7139    XZZ      11.1345    YZZ      10.2233
       ZZZ      83.5456
    Hexadecapole Moments (Debye-Ang^3)
      XXXX  -12691.0788   XXXY     197.4059   XXYY   -2226.0887
      XYYY     137.2782   YYYY   -1908.8507   XXXZ    -308.0275
      XXYZ     -77.3868   XYYZ      75.0288   YYYZ    -234.8090
      XXZZ   -2338.1583   XYZZ     -40.8500   YYZZ    -554.6075
      XZZZ      -2.8210   YZZZ    -253.6727   ZZZZ   -1219.5047
 -----------------------------------------------------------------
 Calculating analytic gradient of the SCF energy
 Gradient of SCF Energy
            1           2           3           4           5           6
    1   0.0003046  -0.0001215   0.0001633  -0.0000617  -0.0000433  -0.0000015
    2   0.0000945  -0.0001153  -0.0000488   0.0000976   0.0001781  -0.0001424
    3   0.0001812  -0.0001275   0.0000411  -0.0000499  -0.0001372   0.0000131
            7           8           9          10          11          12
    1  -0.0001683   0.0000374   0.0000263   0.0000023  -0.0000190   0.0000118
    2   0.0000364  -0.0000303   0.0000296  -0.0000739   0.0000290  -0.0000040
    3   0.0001189   0.0000117  -0.0000003  -0.0001075   0.0000078   0.0000219
           13          14          15          16          17          18
    1   0.0000340   0.0000105   0.0000060   0.0000327  -0.0000304   0.0000181
    2  -0.0000275  -0.0000098  -0.0000109   0.0000150  -0.0000394  -0.0000368
    3   0.0000151  -0.0000143   0.0000005   0.0000079  -0.0000427   0.0000193
           19          20          21          22          23          24
    1   0.0000006  -0.0000458  -0.0000695  -0.0002024  -0.0000628   0.0001834
    2  -0.0001073   0.0000050   0.0000045  -0.0000183   0.0000462   0.0002673
    3   0.0000273  -0.0000157  -0.0000620   0.0002211  -0.0000583  -0.0001524
           25          26          27          28          29          30
    1  -0.0000272   0.0000037  -0.0001319  -0.0001756  -0.0000108   0.0006367
    2  -0.0000367  -0.0000712  -0.0000800   0.0001792  -0.0000833  -0.0002266
    3   0.0000865   0.0000018   0.0000173  -0.0003761   0.0001348   0.0002491
           31          32          33          34          35          36
    1   0.0000437   0.0001437   0.0000509  -0.0005184  -0.0000179   0.0000026
    2   0.0003155  -0.0000587   0.0000436  -0.0002741  -0.0001065   0.0002276
    3  -0.0003072   0.0000650   0.0000011   0.0001185   0.0000052   0.0002647
           37          38          39          40          41          42
    1  -0.0000507  -0.0000234  -0.0000160  -0.0002187   0.0000233   0.0000309
    2  -0.0001458  -0.0000298  -0.0000617  -0.0003392   0.0001298  -0.0000405
    3  -0.0001152  -0.0000555   0.0000104   0.0000118  -0.0000405   0.0000067
           43          44          45          46          47          48
    1   0.0000439   0.0000734  -0.0000623   0.0000099  -0.0000009   0.0001788
    2   0.0000525   0.0003210  -0.0000805   0.0000199   0.0000283   0.0001153
    3  -0.0000197  -0.0000491   0.0000321   0.0000964  -0.0000087  -0.0001383
           49          50          51
    1   0.0000039   0.0000243  -0.0000206
    2   0.0000540   0.0000390  -0.0000298
    3   0.0000896  -0.0000058   0.0000061
 Max gradient component =       6.367E-04
 RMS gradient           =       1.299E-04
 Gradient time:  CPU 518.21 s  wall 87.44 s
 Geometry Optimization Parameters
   NAtoms,    NIC,     NZ,  NCons,   NDum,   NFix, NCnnct, MaxDiis
       51     405       0       0       0       0       0       0

 Cartesian Hessian Update
 Hessian Updated using BFGS Update


** GEOMETRY OPTIMIZATION IN DELOCALIZED INTERNAL COORDINATES **
   Searching for a Minimum

   Optimization Cycle:  21

                       Coordinates (Angstroms)
     ATOM                X               Y               Z
      1  C         2.7941771570   -0.5323596935   -0.5466230447
      2  H         2.2960477560    0.4129969895   -0.7858475003
      3  C         3.4634479009   -0.3498888614    0.8196671714
      4  H         3.9673196028   -1.2871870313    1.0971906773
      5  O         2.4274959563   -0.0721896754    1.7709362181
      6  H         2.8085250942   -0.0624172018    2.6545135275
      7  C         4.5018128576    0.7741364770    0.7897022997
      8  H         3.9789616973    1.7201941732    0.6023999100
      9  H         4.9669438064    0.8603778952    1.7801898285
     10  C         5.5837586530    0.5542256434   -0.2813084660
     11  H         6.1218803407   -0.3723909780   -0.0330401290
     12  C         6.6012882399    1.6985578339   -0.3007845214
     13  H         7.0943939255    1.8086795309    0.6697296697
     14  H         7.3768572255    1.5239605768   -1.0524013889
     15  H         6.1151924611    2.6508257529   -0.5374573711
     16  C         4.9166443735    0.3504382774   -1.6502229444
     17  H         5.6779791248    0.1331440857   -2.4072657604
     18  H         4.4336281369    1.2888559580   -1.9532505090
     19  C         3.8717127061   -0.7708144146   -1.6232907631
     20  H         3.3860015403   -0.8494435681   -2.6014261446
     21  H         4.3729726367   -1.7314591057   -1.4487308464
     22  C         1.6998307622   -1.6447464214   -0.5759910359
     23  H         1.5229635088   -1.8472511226   -1.6396580948
     24  C         2.0791999188   -2.9564632495    0.1155327125
     25  H         1.3323772039   -3.7261652243   -0.0896327617
     26  H         3.0443511811   -3.3226631163   -0.2433201189
     27  H         2.1262626725   -2.8323485498    1.1977994496
     28  C         0.3547027350   -1.1434076491   -0.0667938714
     29  O        -0.2795280311   -1.5882072932    0.8489155499
     30  O        -0.0716982796   -0.1111976192   -0.8705535818
     31  O        -2.3382692079   -0.4089260222   -0.8528059002
     32  C        -3.6423524192    0.1577152989   -0.7994929157
     33  H        -3.7555155414    0.9543680522   -1.5450642202
     34  C        -1.3057842761    0.5355721209   -0.6453655934
     35  H        -1.3408291682    1.3109769311   -1.4212513860
     36  C        -4.6216629794   -0.9446031028   -1.1991395057
     37  O        -5.2635983260   -0.9416470170   -2.2157591819
     38  O        -4.6751838109   -1.9288086841   -0.2808964747
     39  H        -5.2958164307   -2.5977972159   -0.6068575775
     40  C        -3.9070007911    0.7226579652    0.6020294160
     41  H        -3.8452859301   -0.1054882169    1.3211206578
     42  O        -5.2050884412    1.2940862232    0.6045842865
     43  H        -5.2894297846    1.8381442702    1.3966119622
     44  C        -2.8350432992    1.7648769011    0.9166644229
     45  H        -2.9758874408    2.6211395446    0.2497857839
     46  O        -3.0088494269    2.3083682126    2.2328725959
     47  H        -2.8573100616    1.6055830893    2.8779960951
     48  C        -1.4165498918    1.2188585692    0.7273054224
     49  H        -1.1989384186    0.4790171348    1.5046683526
     50  O        -0.4619941692    2.2699312626    0.7371368109
     51  H        -0.5592299783    2.7524907073    1.5654053121
   Point Group: c1    Number of degrees of freedom:   147


   Energy is  -1302.775214860

 Hessian Updated using BFGS Update

147 Hessian modes will be used to form the next step
  Hessian Eigenvalues:
     0.002859    0.003656    0.005333    0.005564    0.005864    0.006423
     0.006653    0.007095    0.007591    0.008191    0.009179    0.010298
     0.010948    0.012414    0.013674    0.017755    0.020196    0.021095
     0.022460    0.028829    0.030572    0.032832    0.035618    0.036205
     0.038886    0.040314    0.043054    0.045101    0.045664    0.046741
     0.047293    0.047481    0.048719    0.049000    0.049493    0.050400
     0.051237    0.051940    0.054183    0.055157    0.055841    0.056047
     0.057037    0.057181    0.057670    0.058290    0.058942    0.061122
     0.061435    0.064588    0.066182    0.068256    0.070815    0.073495
     0.075657    0.079405    0.082184    0.083223    0.084402    0.085588
     0.092887    0.095532    0.103242    0.115034    0.119336    0.131460
     0.145780    0.148461    0.154610    0.159317    0.159703    0.160006
     0.160052    0.160113    0.160140    0.160672    0.161150    0.162116
     0.162966    0.166370    0.167892    0.172034    0.178055    0.182688
     0.188245    0.194915    0.198616    0.200955    0.209102    0.229713
     0.243501    0.250597    0.251959    0.262654    0.268528    0.273097
     0.276469    0.276535    0.281696    0.284622    0.288892    0.290557
     0.293200    0.295788    0.296136    0.297552    0.300300    0.307358
     0.320859    0.322626    0.336784    0.337326    0.338753    0.339012
     0.339124    0.339265    0.339593    0.339846    0.340069    0.340254
     0.340472    0.340599    0.341191    0.341468    0.342102    0.342238
     0.342469    0.343544    0.344654    0.352559    0.365111    0.389741
     0.393126    0.396989    0.398807    0.406712    0.417683    0.427305
     0.507731    0.512693    0.518407    0.520293    0.523777    0.532132
     0.550845    0.919514    0.960052

 Minimum Search - Taking Simple RFO Step
 Searching for Lamda that Minimizes Along All modes
 Value Taken    Lamda =  -0.00001603
 Step Taken.  Stepsize is  0.041550

                             Maximum     Tolerance    Cnvgd?
         Gradient           0.000411      0.000300      NO
         Displacement       0.011923      0.001200      NO
         Energy change     -0.000020      0.000001      NO


 New Cartesian Coordinates Obtained by Inverse Iteration

 Displacement from previous Coordinates is:  0.245962
 ----------------------------------------------------------------
             Standard Nuclear Orientation (Angstroms)
    I     Atom           X                Y                Z
 ----------------------------------------------------------------
    1      C       2.7921591850    -0.5396531678    -0.5425364786
    2      H       2.2883919148     0.4035683591    -0.7784233959
    3      C       3.4640345779    -0.3558017492     0.8223811229
    4      H       3.9750448981    -1.2902585033     1.0969025482
    5      O       2.4296422782    -0.0862402688     1.7778547320
    6      H       2.8126722939    -0.0802175200     2.6605017044
    7      C       4.4946088808     0.7755282172     0.7912668931
    8      H       3.9641269263     1.7179033093     0.6066992032
    9      H       4.9614288712     0.8636888499     1.7807202489
   10      C       5.5751534551     0.5652654078    -0.2828104930
   11      H       6.1213357531    -0.3574494441    -0.0373364190
   12      C       6.5834024417     1.7176986060    -0.3038499213
   13      H       7.0763789214     1.8326569551     0.6661523642
   14      H       7.3597888437     1.5488926341    -1.0559235669
   15      H       6.0894139189     2.6658293402    -0.5408290021
   16      C       4.9060354907     0.3583044244    -1.6502502626
   17      H       5.6671285858     0.1469210771    -2.4091667408
   18      H       4.4159329428     1.2937016007    -1.9512769458
   19      C       3.8686082390    -0.7699315682    -1.6221184431
   20      H       3.3814602995    -0.8506643313    -2.5992957310
   21      H       4.3767863594    -1.7273308968    -1.4495704801
   22      C       1.7037346772    -1.6576478414    -0.5719775785
   23      H       1.5300269730    -1.8628556705    -1.6355543621
   24      C       2.0877056043    -2.9660408832     0.1233266921
   25      H       1.3441344490    -3.7393349126    -0.0800658620
   26      H       3.0544959967    -3.3293121156    -0.2341157588
   27      H       2.1343597918    -2.8383241979     1.2051589507
   28      C       0.3558037272    -1.1602734916    -0.0663653003
   29      O      -0.2777667835    -1.6029754903     0.8504735516
   30      O      -0.0729596728    -0.1317223876    -0.8745476846
   31      O      -2.3415923047    -0.4162151796    -0.8503591302
   32      C      -3.6408050975     0.1624933437    -0.8022168745
   33      H      -3.7445339127     0.9584202827    -1.5499048275
   34      C      -1.3022576506     0.5219031554    -0.6466153242
   35      H      -1.3347716806     1.2972857692    -1.4227138082
   36      C      -4.6289704030    -0.9315586808    -1.2023773967
   37      O      -5.2692991849    -0.9235813684    -2.2197925186
   38      O      -4.6930733367    -1.9138746070    -0.2828152079
   39      H      -5.3191569448    -2.5777815353    -0.6085331162
   40      C      -3.9031049133     0.7330122988     0.5974093349
   41      H      -3.8519390983    -0.0947651083     1.3178898065
   42      O      -5.1952259778     1.3179202947     0.5956997551
   43      H      -5.2779469716     1.8605405935     1.3887831229
   44      C      -2.8211931795     1.7643027463     0.9139357122
   45      H      -2.9522982112     2.6220511280     0.2469321915
   46      O      -2.9916358861     2.3091755160     2.2298891861
   47      H      -2.8479476117     1.6048800545     2.8750617660
   48      C      -1.4075270372     1.2052928288     0.7259529923
   49      H      -1.1970925717     0.4630175740     1.5028597897
   50      O      -0.4434986860     2.2478369133     0.7368004109
   51      H      -0.5333161094     2.7280280825     1.5672170748
 ----------------------------------------------------------------
 Molecular Point Group                 C1    NOp =  1
 Largest Abelian Subgroup              C1    NOp =  1
 Nuclear Repulsion Energy =  2474.5893562229 hartrees
 There are       97 alpha and       97 beta electrons
 Applying Cartesian multipole field
    Component          Value
    ---------          -----
     (2,0,0)        1.00000E-12
     (0,2,0)        2.00000E-11
     (0,0,2)       -3.00000E-11
 Nucleus-field energy     =     0.0000000094 hartrees
 Requested basis set is 6-311++G(d,p)
 There are 280 shells and 732 basis functions
 A cutoff of  1.0D-11 yielded  27067 shell pairs
 There are    181100 function pairs (    191880 Cartesian)
 Smallest overlap matrix eigenvalue = 1.13E-06

 Q-Chem warning in module stvman/mkSTV.C, line 306:

 Overlap eigenvalue is smaller than square root of threshold
 Use THRESH >= 12 to get rid of this warning

 Guess MOs from SCF MO coefficient file

 -----------------------------------------------------------------------
  General SCF calculation program by
  Eric Jon Sundstrom, Paul Horn, Yuezhi Mao, Dmitri Zuev, Alec White,
  David Stuck, Shaama M.S., Shane Yost, Joonho Lee, David Small,
  Daniel Levine, Susi Lehtola, Hugh Burton, Evgeny Epifanovsky
 -----------------------------------------------------------------------
 Exchange:     0.2000 Hartree-Fock + 0.0800 Slater + 0.7200 B88
 Correlation:  0.1900 VWN1RPA + 0.8100 LYP
 Using SG-1 standard quadrature grid
 using 6 threads for integral computing
 -------------------------------------------------------
 OpenMP Integral computing Module                
 Release: version 2.0, May 2017, Q-Chem Inc. Pleasanton 
 -------------------------------------------------------
 -------------------------------------------------------
 OpenMP BLAS3 based DFT computing Module                
 Release: version 1.0, May 2013, Q-Chem Inc. Pittsburgh 
 -------------------------------------------------------
 A restricted SCF calculation will be
 performed using DIIS
 SCF converges when DIIS error is below 1.0e-08
 ---------------------------------------
  Cycle       Energy         DIIS error
 ---------------------------------------
    1   -1302.7743783474      9.37e-05  
    2   -1302.7752056928      1.79e-05  
    3   -1302.7751881965      2.79e-05  
    4   -1302.7752243904      3.78e-06  
    5   -1302.7752248184      2.48e-06  
    6   -1302.7752251000      5.85e-07  
    7   -1302.7752251174      1.52e-07  
    8   -1302.7752251183      4.05e-08  
    9   -1302.7752251184      1.89e-08  
   10   -1302.7752251184      9.01e-09  Convergence criterion met
 ---------------------------------------
 SCF time:   CPU 1830.45s  wall 325.00s 
 SCF   energy in the final basis set =    -1302.7752251184
 Total energy in the final basis set =    -1302.7752251184

 --------------------------------------------------------------

                    Orbital Energies (a.u.)
 --------------------------------------------------------------

 Alpha MOs
 -- Occupied --
-19.1837 -19.1715 -19.1597 -19.1577 -19.1436 -19.1391 -19.1288 -19.1267
-19.1140 -10.3202 -10.3043 -10.3011 -10.2589 -10.2479 -10.2475 -10.2427
-10.2255 -10.1921 -10.1818 -10.1810 -10.1735 -10.1701 -10.1701 -10.1639
-10.1613  -1.1296  -1.1220  -1.0752  -1.0652  -1.0476  -1.0382  -1.0366
 -1.0294  -1.0257  -0.8495  -0.8149  -0.8071  -0.7931  -0.7531  -0.7423
 -0.7141  -0.6874  -0.6815  -0.6518  -0.6340  -0.6262  -0.6252  -0.5897
 -0.5712  -0.5628  -0.5577  -0.5546  -0.5254  -0.5206  -0.5157  -0.5105
 -0.5023  -0.4956  -0.4898  -0.4870  -0.4800  -0.4748  -0.4670  -0.4589
 -0.4493  -0.4357  -0.4339  -0.4271  -0.4226  -0.4154  -0.4065  -0.4010
 -0.3967  -0.3942  -0.3910  -0.3887  -0.3810  -0.3763  -0.3745  -0.3706
 -0.3664  -0.3575  -0.3537  -0.3428  -0.3399  -0.3382  -0.3317  -0.3281
 -0.3247  -0.3165  -0.3103  -0.3078  -0.3046  -0.2877  -0.2830  -0.2791
 -0.2697
 -- Virtual --
 -0.0303  -0.0193  -0.0149  -0.0082  -0.0048  -0.0015  -0.0014   0.0024
  0.0060   0.0159   0.0189   0.0214   0.0242   0.0279   0.0353   0.0407
  0.0416   0.0455   0.0484   0.0512   0.0549   0.0588   0.0640   0.0685
  0.0689   0.0710   0.0744   0.0772   0.0791   0.0838   0.0842   0.0881
  0.0898   0.0945   0.0991   0.1005   0.1025   0.1044   0.1069   0.1112
  0.1118   0.1147   0.1167   0.1211   0.1219   0.1233   0.1249   0.1263
  0.1279   0.1292   0.1325   0.1347   0.1366   0.1379   0.1405   0.1417
  0.1432   0.1471   0.1484   0.1504   0.1526   0.1550   0.1562   0.1593
  0.1602   0.1628   0.1637   0.1680   0.1693   0.1717   0.1742   0.1746
  0.1765   0.1784   0.1810   0.1842   0.1859   0.1892   0.1914   0.1948
  0.1972   0.1988   0.1998   0.2031   0.2069   0.2094   0.2109   0.2135
  0.2161   0.2206   0.2227   0.2231   0.2266   0.2299   0.2327   0.2361
  0.2365   0.2389   0.2414   0.2451   0.2472   0.2482   0.2522   0.2553
  0.2575   0.2604   0.2607   0.2640   0.2662   0.2693   0.2730   0.2761
  0.2772   0.2784   0.2816   0.2859   0.2891   0.2914   0.2951   0.2962
  0.3011   0.3031   0.3041   0.3120   0.3135   0.3166   0.3185   0.3197
  0.3220   0.3258   0.3268   0.3316   0.3326   0.3351   0.3370   0.3396
  0.3428   0.3443   0.3461   0.3515   0.3528   0.3545   0.3570   0.3600
  0.3620   0.3658   0.3699   0.3722   0.3753   0.3779   0.3821   0.3882
  0.3917   0.3962   0.3991   0.4023   0.4050   0.4064   0.4082   0.4115
  0.4189   0.4209   0.4251   0.4268   0.4300   0.4385   0.4427   0.4443
  0.4475   0.4574   0.4655   0.4731   0.4765   0.4816   0.4836   0.4892
  0.4991   0.4994   0.5090   0.5132   0.5183   0.5205   0.5233   0.5308
  0.5371   0.5477   0.5546   0.5623   0.5667   0.5740   0.5783   0.5818
  0.5910   0.5982   0.6004   0.6101   0.6134   0.6218   0.6237   0.6256
  0.6285   0.6383   0.6442   0.6490   0.6493   0.6511   0.6583   0.6657
  0.6687   0.6727   0.6781   0.6795   0.6840   0.6929   0.6959   0.7045
  0.7099   0.7148   0.7189   0.7222   0.7290   0.7308   0.7395   0.7426
  0.7480   0.7551   0.7587   0.7603   0.7655   0.7717   0.7751   0.7769
  0.7804   0.7830   0.7860   0.7895   0.7920   0.7955   0.8002   0.8036
  0.8098   0.8146   0.8273   0.8281   0.8330   0.8456   0.8577   0.8585
  0.8659   0.8976   0.9011   0.9222   0.9306   0.9387   0.9566   0.9620
  0.9709   0.9834   0.9908   0.9971   1.0082   1.0260   1.0303   1.0374
  1.0440   1.0550   1.0721   1.0816   1.0906   1.0970   1.0988   1.1156
  1.1314   1.1388   1.1407   1.1460   1.1512   1.1649   1.1702   1.1737
  1.1820   1.1877   1.1926   1.1993   1.2060   1.2118   1.2224   1.2308
  1.2344   1.2398   1.2488   1.2564   1.2583   1.2686   1.2696   1.2762
  1.2892   1.2949   1.2986   1.3003   1.3178   1.3326   1.3354   1.3379
  1.3420   1.3504   1.3559   1.3777   1.3847   1.3936   1.4010   1.4220
  1.4305   1.4464   1.4488   1.4554   1.4595   1.4631   1.4710   1.4806
  1.4877   1.4970   1.4986   1.5128   1.5209   1.5285   1.5288   1.5363
  1.5417   1.5578   1.5598   1.5652   1.5713   1.5770   1.5848   1.5878
  1.5885   1.5908   1.5974   1.6033   1.6099   1.6137   1.6163   1.6238
  1.6280   1.6341   1.6373   1.6395   1.6437   1.6513   1.6550   1.6575
  1.6604   1.6667   1.6732   1.6812   1.6846   1.6965   1.7048   1.7086
  1.7142   1.7241   1.7308   1.7363   1.7470   1.7595   1.7630   1.7732
  1.7770   1.7878   1.7893   1.7955   1.7969   1.8002   1.8163   1.8194
  1.8268   1.8380   1.8509   1.8574   1.8589   1.8689   1.8727   1.8865
  1.8968   1.9010   1.9038   1.9217   1.9270   1.9326   1.9428   1.9634
  1.9669   1.9727   1.9871   2.0011   2.0039   2.0213   2.0272   2.0327
  2.0405   2.0476   2.0509   2.0564   2.0691   2.0776   2.0905   2.1018
  2.1111   2.1237   2.1316   2.1345   2.1406   2.1573   2.1603   2.1728
  2.1845   2.1875   2.2008   2.2062   2.2135   2.2182   2.2380   2.2453
  2.2514   2.2639   2.2708   2.2740   2.3034   2.3105   2.3157   2.3395
  2.3502   2.3551   2.3723   2.3796   2.4116   2.4160   2.4302   2.4409
  2.4587   2.4837   2.4927   2.4993   2.5321   2.5369   2.5410   2.5478
  2.5507   2.5652   2.5703   2.5784   2.5846   2.5886   2.6030   2.6093
  2.6157   2.6303   2.6364   2.6411   2.6465   2.6608   2.6736   2.6819
  2.6910   2.7004   2.7124   2.7186   2.7332   2.7365   2.7457   2.7687
  2.7744   2.7896   2.7982   2.8024   2.8063   2.8226   2.8264   2.8478
  2.8503   2.8729   2.8771   2.8918   2.8943   2.8995   2.9161   2.9235
  2.9264   2.9322   2.9358   2.9482   2.9612   2.9699   2.9790   2.9805
  2.9952   3.0006   3.0098   3.0156   3.0295   3.0325   3.0445   3.0466
  3.0495   3.0703   3.0733   3.0880   3.0926   3.0991   3.1106   3.1279
  3.1290   3.1359   3.1398   3.1572   3.1622   3.1753   3.1893   3.1925
  3.2112   3.2155   3.2187   3.2332   3.2479   3.2715   3.2793   3.2892
  3.2989   3.3081   3.3216   3.3254   3.3479   3.3620   3.3852   3.4063
  3.4196   3.4276   3.4519   3.4633   3.5134   3.5447   3.5531   3.6222
  3.6317   3.6877   3.7326   3.7805   3.7885   3.7897   3.8073   3.8122
  3.8240   3.8302   3.8551   3.8756   3.9021   3.9044   3.9225   3.9317
  3.9438   3.9577   3.9766   3.9937   4.0143   4.0359   4.0536   4.0958
  4.1221   4.1377   4.1497   4.1768   4.1826   4.1875   4.2322   4.2575
  4.2793   4.2928   4.3088   4.3172   4.3286   4.3692   4.4060   4.9877
  5.0788   5.1007   5.1152   5.1259   5.1468   5.1556   5.1691   5.1777
  5.1939   5.3175   5.3752   5.4034   5.4169   5.4325   5.4477   5.4814
  5.4963   5.6024   5.6213   5.6467   5.6622   5.6852   5.6919   5.7724
  5.8498   5.9411  23.7609  23.7631  23.7998  23.8054  23.8202  23.8219
 23.8486  23.8573  23.8707  23.8874  23.9020  23.9490  23.9531  23.9598
 23.9843  24.0247  49.8724  49.9091  49.9302  49.9598  49.9629  49.9699
 49.9976  50.0195  50.0441
 --------------------------------------------------------------

          Ground-State Mulliken Net Atomic Charges

     Atom                 Charge (a.u.)
  ----------------------------------------
      1 C                    -0.104686
      2 H                     0.247984
      3 C                    -0.397904
      4 H                     0.190542
      5 O                    -0.147141
      6 H                     0.246907
      7 C                    -0.618785
      8 H                     0.211358
      9 H                     0.130278
     10 C                     0.457049
     11 H                     0.160628
     12 C                    -0.743292
     13 H                     0.135335
     14 H                     0.135930
     15 H                     0.141442
     16 C                    -0.626694
     17 H                     0.179959
     18 H                     0.160888
     19 C                    -0.438970
     20 H                     0.158190
     21 H                     0.156474
     22 C                     0.994267
     23 H                     0.249981
     24 C                    -0.726987
     25 H                     0.164656
     26 H                     0.121540
     27 H                     0.211299
     28 C                    -0.768197
     29 O                    -0.101196
     30 O                     0.228660
     31 O                     0.074343
     32 C                    -0.383069
     33 H                     0.269449
     34 C                    -0.527067
     35 H                     0.214953
     36 C                     0.046636
     37 O                    -0.215503
     38 O                    -0.112573
     39 H                     0.295207
     40 C                    -0.134123
     41 H                     0.302711
     42 O                    -0.163121
     43 H                     0.266274
     44 C                    -0.491479
     45 H                     0.283365
     46 O                    -0.191268
     47 H                     0.276732
     48 C                    -0.260459
     49 H                     0.315970
     50 O                    -0.144990
     51 H                     0.268502
  ----------------------------------------
  Sum of atomic charges =    -0.000000

 -----------------------------------------------------------------
                    Cartesian Multipole Moments
 -----------------------------------------------------------------
    Charge (ESU x 10^10)
                 0.0000
    Dipole Moment (Debye)
         X       3.8102      Y       0.0655      Z       2.9043
       Tot       4.7914
    Quadrupole Moments (Debye-Ang)
        XX    -149.1434     XY       0.2391     YY    -150.5753
        XZ     -11.6411     YZ       2.9383     ZZ    -146.3641
    Octopole Moments (Debye-Ang^2)
       XXX      56.1832    XXY     -50.1187    XYY     -45.7373
       YYY     -37.3508    XXZ      99.5519    XYZ       1.8407
       YYZ      -4.8214    XZZ      11.2911    YZZ      10.1520
       ZZZ      83.7548
    Hexadecapole Moments (Debye-Ang^3)
      XXXX  -12654.1236   XXXY     206.0271   XXYY   -2223.4710
      XYYY     136.5747   YYYY   -1916.1683   XXXZ    -314.6354
      XXYZ     -73.9266   XYYZ      73.0587   YYYZ    -232.2671
      XXZZ   -2335.1008   XYZZ     -40.0543   YYZZ    -555.6573
      XZZZ      -8.4107   YZZZ    -250.9303   ZZZZ   -1220.5227
 -----------------------------------------------------------------
 Calculating analytic gradient of the SCF energy
 Gradient of SCF Energy
            1           2           3           4           5           6
    1   0.0001923  -0.0001437   0.0000614  -0.0000048   0.0000541  -0.0000698
    2  -0.0000003  -0.0001063  -0.0000846   0.0000449   0.0002668  -0.0001552
    3   0.0001464  -0.0000957  -0.0000214  -0.0000066   0.0000185  -0.0000414
            7           8           9          10          11          12
    1  -0.0000982   0.0000239  -0.0000051   0.0000298  -0.0000177   0.0000010
    2   0.0000567  -0.0000266   0.0000214  -0.0000624   0.0000007  -0.0000196
    3   0.0001223  -0.0000025  -0.0000175  -0.0000723   0.0000126   0.0000040
           13          14          15          16          17          18
    1   0.0000237  -0.0000019  -0.0000044   0.0000522  -0.0000234  -0.0000172
    2  -0.0000147  -0.0000204  -0.0000131   0.0000319  -0.0000319  -0.0000299
    3  -0.0000007   0.0000004   0.0000012  -0.0000239  -0.0000127   0.0000137
           19          20          21          22          23          24
    1  -0.0000593  -0.0000051  -0.0000663  -0.0000750  -0.0000245   0.0001386
    2  -0.0001396   0.0000168   0.0000437   0.0000374   0.0000946   0.0002109
    3  -0.0000474  -0.0000095  -0.0000491   0.0001554  -0.0000289  -0.0000789
           25          26          27          28          29          30
    1  -0.0000136  -0.0000021  -0.0000754  -0.0002464   0.0001399   0.0003091
    2  -0.0000403  -0.0000738  -0.0000566  -0.0001691   0.0000823  -0.0000373
    3   0.0000697   0.0000367  -0.0000048  -0.0001230  -0.0000360   0.0001226
           31          32          33          34          35          36
    1   0.0000568   0.0000097   0.0000169  -0.0002616   0.0000212   0.0000008
    2   0.0001957  -0.0000236   0.0000272  -0.0001129  -0.0000631   0.0000868
    3  -0.0001561   0.0000597   0.0000086   0.0001435   0.0000114  -0.0000142
           37          38          39          40          41          42
    1   0.0000610  -0.0000757   0.0000148  -0.0000932   0.0000252   0.0000247
    2  -0.0000595  -0.0000140  -0.0000209  -0.0001661   0.0000826   0.0000360
    3   0.0001037  -0.0000827   0.0000470  -0.0000692  -0.0000369   0.0000784
           43          44          45          46          47          48
    1   0.0000131   0.0000263  -0.0000365   0.0000143   0.0000017   0.0000671
    2   0.0000093   0.0001384  -0.0000494  -0.0000065   0.0000762  -0.0000600
    3  -0.0000637   0.0000385   0.0000239   0.0000959  -0.0000409  -0.0002039
           49          50          51
    1  -0.0000194   0.0000504   0.0000104
    2   0.0000337   0.0000906  -0.0000268
    3   0.0000357   0.0000192  -0.0000292
 Max gradient component =       3.091E-04
 RMS gradient           =       8.359E-05
 Gradient time:  CPU 518.60 s  wall 87.61 s
 Geometry Optimization Parameters
   NAtoms,    NIC,     NZ,  NCons,   NDum,   NFix, NCnnct, MaxDiis
       51     405       0       0       0       0       0       0

 Cartesian Hessian Update
 Hessian Updated using BFGS Update


** GEOMETRY OPTIMIZATION IN DELOCALIZED INTERNAL COORDINATES **
   Searching for a Minimum

   Optimization Cycle:  22

                       Coordinates (Angstroms)
     ATOM                X               Y               Z
      1  C         2.7921591850   -0.5396531678   -0.5425364786
      2  H         2.2883919148    0.4035683591   -0.7784233959
      3  C         3.4640345779   -0.3558017492    0.8223811229
      4  H         3.9750448981   -1.2902585033    1.0969025482
      5  O         2.4296422782   -0.0862402688    1.7778547320
      6  H         2.8126722939   -0.0802175200    2.6605017044
      7  C         4.4946088808    0.7755282172    0.7912668931
      8  H         3.9641269263    1.7179033093    0.6066992032
      9  H         4.9614288712    0.8636888499    1.7807202489
     10  C         5.5751534551    0.5652654078   -0.2828104930
     11  H         6.1213357531   -0.3574494441   -0.0373364190
     12  C         6.5834024417    1.7176986060   -0.3038499213
     13  H         7.0763789214    1.8326569551    0.6661523642
     14  H         7.3597888437    1.5488926341   -1.0559235669
     15  H         6.0894139189    2.6658293402   -0.5408290021
     16  C         4.9060354907    0.3583044244   -1.6502502626
     17  H         5.6671285858    0.1469210771   -2.4091667408
     18  H         4.4159329428    1.2937016007   -1.9512769458
     19  C         3.8686082390   -0.7699315682   -1.6221184431
     20  H         3.3814602995   -0.8506643313   -2.5992957310
     21  H         4.3767863594   -1.7273308968   -1.4495704801
     22  C         1.7037346772   -1.6576478414   -0.5719775785
     23  H         1.5300269730   -1.8628556705   -1.6355543621
     24  C         2.0877056043   -2.9660408832    0.1233266921
     25  H         1.3441344490   -3.7393349126   -0.0800658620
     26  H         3.0544959967   -3.3293121156   -0.2341157588
     27  H         2.1343597918   -2.8383241979    1.2051589507
     28  C         0.3558037272   -1.1602734916   -0.0663653003
     29  O        -0.2777667835   -1.6029754903    0.8504735516
     30  O        -0.0729596728   -0.1317223876   -0.8745476846
     31  O        -2.3415923047   -0.4162151796   -0.8503591302
     32  C        -3.6408050975    0.1624933437   -0.8022168745
     33  H        -3.7445339127    0.9584202827   -1.5499048275
     34  C        -1.3022576506    0.5219031554   -0.6466153242
     35  H        -1.3347716806    1.2972857692   -1.4227138082
     36  C        -4.6289704030   -0.9315586808   -1.2023773967
     37  O        -5.2692991849   -0.9235813684   -2.2197925186
     38  O        -4.6930733367   -1.9138746070   -0.2828152079
     39  H        -5.3191569448   -2.5777815353   -0.6085331162
     40  C        -3.9031049133    0.7330122988    0.5974093349
     41  H        -3.8519390983   -0.0947651083    1.3178898065
     42  O        -5.1952259778    1.3179202947    0.5956997551
     43  H        -5.2779469716    1.8605405935    1.3887831229
     44  C        -2.8211931795    1.7643027463    0.9139357122
     45  H        -2.9522982112    2.6220511280    0.2469321915
     46  O        -2.9916358861    2.3091755160    2.2298891861
     47  H        -2.8479476117    1.6048800545    2.8750617660
     48  C        -1.4075270372    1.2052928288    0.7259529923
     49  H        -1.1970925717    0.4630175740    1.5028597897
     50  O        -0.4434986860    2.2478369133    0.7368004109
     51  H        -0.5333161094    2.7280280825    1.5672170748
   Point Group: c1    Number of degrees of freedom:   147


   Energy is  -1302.775225118

 Hessian Updated using BFGS Update

147 Hessian modes will be used to form the next step
  Hessian Eigenvalues:
     0.003263    0.003701    0.004764    0.005494    0.005814    0.006192
     0.006609    0.006850    0.007620    0.008234    0.009012    0.010290
     0.010742    0.011975    0.012746    0.016867    0.020194    0.020910
     0.022397    0.028686    0.030206    0.032541    0.035637    0.036208
     0.038794    0.040179    0.043058    0.045102    0.045677    0.046625
     0.047275    0.047519    0.048655    0.049012    0.049488    0.050394
     0.051285    0.051898    0.054213    0.055219    0.055804    0.056047
     0.057092    0.057423    0.057693    0.058506    0.059954    0.061151
     0.061466    0.063997    0.067334    0.068859    0.071029    0.074111
     0.074911    0.079527    0.082187    0.083115    0.083989    0.085258
     0.093009    0.095698    0.102959    0.115004    0.119275    0.130572
     0.145434    0.149314    0.154389    0.159331    0.159732    0.160005
     0.160052    0.160130    0.160276    0.160749    0.161396    0.162122
     0.163347    0.165580    0.167539    0.172062    0.178169    0.182697
     0.188369    0.195115    0.198968    0.201141    0.208615    0.229199
     0.241406    0.250821    0.252161    0.263716    0.268082    0.273298
     0.276530    0.278087    0.281636    0.284937    0.288789    0.290458
     0.292788    0.294922    0.296176    0.297600    0.300214    0.307089
     0.315619    0.323980    0.336578    0.337269    0.338758    0.339015
     0.339119    0.339308    0.339639    0.339830    0.340141    0.340297
     0.340466    0.340682    0.341349    0.341589    0.342101    0.342227
     0.342494    0.343436    0.344449    0.351775    0.355390    0.386190
     0.393017    0.396695    0.398521    0.404781    0.418567    0.425910
     0.507592    0.512181    0.518247    0.520305    0.523672    0.532435
     0.550771    0.925437    0.963244

 Minimum Search - Taking Simple RFO Step
 Searching for Lamda that Minimizes Along All modes
 Value Taken    Lamda =  -0.00000898
 Step Taken.  Stepsize is  0.033835

                             Maximum     Tolerance    Cnvgd?
         Gradient           0.000233      0.000300     YES
         Displacement       0.008721      0.001200      NO
         Energy change     -0.000010      0.000001      NO


 New Cartesian Coordinates Obtained by Inverse Iteration

 Displacement from previous Coordinates is:  0.132909
 ----------------------------------------------------------------
             Standard Nuclear Orientation (Angstroms)
    I     Atom           X                Y                Z
 ----------------------------------------------------------------
    1      C       2.7929112728    -0.5444410421    -0.5402362156
    2      H       2.2879638497     0.3984426681    -0.7749714333
    3      C       3.4664988481    -0.3605042086     0.8238003466
    4      H       3.9825429121    -1.2931234735     1.0954394127
    5      O       2.4332353679    -0.0978365577     1.7821473104
    6      H       2.8196680363    -0.0851664255     2.6632616302
    7      C       4.4917253371     0.7757621228     0.7922966294
    8      H       3.9563046128     1.7156851121     0.6093983484
    9      H       4.9596212967     0.8651696699     1.7811516512
   10      C       5.5716427725     0.5716025678    -0.2834596822
   11      H       6.1235450123    -0.3479622833    -0.0388554643
   12      C       6.5733224904     1.7297350990    -0.3060606943
   13      H       7.0653332859     1.8490943561     0.6638980634
   14      H       7.3509637033     1.5642276817    -1.0575820899
   15      H       6.0740465003     2.6746652741    -0.5447387313
   16      C       4.9019763998     0.3609349563    -1.6500763704
   17      H       5.6633251511     0.1523612929    -2.4095033784
   18      H       4.4076207583     1.2940049557    -1.9512936314
   19      C       3.8692890563    -0.7716798970    -1.6204509149
   20      H       3.3817810213    -0.8548651042    -2.5972049307
   21      H       4.3815715400    -1.7268826508    -1.4476089024
   22      C       1.7057050537    -1.6638635789    -0.5704358538
   23      H       1.5323708230    -1.8686667617    -1.6341224759
   24      C       2.0908895997    -2.9725822620     0.1234814084
   25      H       1.3467600669    -3.7456761775    -0.0785900866
   26      H       3.0568382671    -3.3357335756    -0.2363996291
   27      H       2.1402253103    -2.8451488696     1.2052135092
   28      C       0.3569618403    -1.1682806805    -0.0649151116
   29      O      -0.2768400400    -1.6110545898     0.8514679349
   30      O      -0.0735234688    -0.1407806908    -0.8746772478
   31      O      -2.3431432376    -0.4208378402    -0.8459182307
   32      C      -3.6396952092     0.1643835737    -0.8032566010
   33      H      -3.7371631461     0.9589569232    -1.5532256916
   34      C      -1.3007044138     0.5150111437    -0.6448788142
   35      H      -1.3336458639     1.2901905436    -1.4212261357
   36      C      -4.6324997411    -0.9254044649    -1.2031196499
   37      O      -5.2725589652    -0.9151609292    -2.2206906563
   38      O      -4.7014968291    -1.9066552941    -0.2827502611
   39      H      -5.3303774253    -2.5680169693    -0.6082369139
   40      C      -3.9024757892     0.7395786457     0.5943382879
   41      H      -3.8585138779    -0.0870328763     1.3167104202
   42      O      -5.1909773201     1.3324260536     0.5879428925
   43      H      -5.2732750520     1.8755400970     1.3807440090
   44      C      -2.8151912621     1.7648516286     0.9124160950
   45      H      -2.9396284925     2.6227414405     0.2442923228
   46      O      -2.9855882973     2.3115232223     2.2275644366
   47      H      -2.8479855660     1.6067023560     2.8735136322
   48      C      -1.4041080005     1.1981669739     0.7277108460
   49      H      -1.1986734737     0.4544999798     1.5046407450
   50      O      -0.4349781558     2.2359788885     0.7409846098
   51      H      -0.5257134881     2.7174284195     1.5705977802
 ----------------------------------------------------------------
 Molecular Point Group                 C1    NOp =  1
 Largest Abelian Subgroup              C1    NOp =  1
 Nuclear Repulsion Energy =  2474.5331774695 hartrees
 There are       97 alpha and       97 beta electrons
 Applying Cartesian multipole field
    Component          Value
    ---------          -----
     (2,0,0)        1.00000E-12
     (0,2,0)        2.00000E-11
     (0,0,2)       -3.00000E-11
 Nucleus-field energy     =     0.0000000094 hartrees
 Requested basis set is 6-311++G(d,p)
 There are 280 shells and 732 basis functions
 A cutoff of  1.0D-11 yielded  27076 shell pairs
 There are    181166 function pairs (    191954 Cartesian)
 Smallest overlap matrix eigenvalue = 1.14E-06

 Q-Chem warning in module stvman/mkSTV.C, line 306:

 Overlap eigenvalue is smaller than square root of threshold
 Use THRESH >= 12 to get rid of this warning

 Guess MOs from SCF MO coefficient file

 -----------------------------------------------------------------------
  General SCF calculation program by
  Eric Jon Sundstrom, Paul Horn, Yuezhi Mao, Dmitri Zuev, Alec White,
  David Stuck, Shaama M.S., Shane Yost, Joonho Lee, David Small,
  Daniel Levine, Susi Lehtola, Hugh Burton, Evgeny Epifanovsky
 -----------------------------------------------------------------------
 Exchange:     0.2000 Hartree-Fock + 0.0800 Slater + 0.7200 B88
 Correlation:  0.1900 VWN1RPA + 0.8100 LYP
 Using SG-1 standard quadrature grid
 using 6 threads for integral computing
 -------------------------------------------------------
 OpenMP Integral computing Module                
 Release: version 2.0, May 2017, Q-Chem Inc. Pleasanton 
 -------------------------------------------------------
 -------------------------------------------------------
 OpenMP BLAS3 based DFT computing Module                
 Release: version 1.0, May 2013, Q-Chem Inc. Pittsburgh 
 -------------------------------------------------------
 A restricted SCF calculation will be
 performed using DIIS
 SCF converges when DIIS error is below 1.0e-08
 ---------------------------------------
  Cycle       Energy         DIIS error
 ---------------------------------------
    1   -1302.7749560981      5.40e-05  
    2   -1302.7752243409      1.10e-05  
    3   -1302.7752179172      1.68e-05  
    4   -1302.7752310032      2.19e-06  
    5   -1302.7752311213      1.59e-06  
    6   -1302.7752312383      3.13e-07  
    7   -1302.7752312432      9.42e-08  
    8   -1302.7752312435      2.88e-08  
    9   -1302.7752312435      1.31e-08  
   10   -1302.7752312439      4.85e-09  Convergence criterion met
 ---------------------------------------
 SCF time:   CPU 1830.72s  wall 324.00s 
 SCF   energy in the final basis set =    -1302.7752312439
 Total energy in the final basis set =    -1302.7752312439

 --------------------------------------------------------------

                    Orbital Energies (a.u.)
 --------------------------------------------------------------

 Alpha MOs
 -- Occupied --
-19.1837 -19.1714 -19.1598 -19.1577 -19.1436 -19.1391 -19.1288 -19.1267
-19.1141 -10.3202 -10.3044 -10.3010 -10.2588 -10.2479 -10.2475 -10.2426
-10.2255 -10.1922 -10.1818 -10.1810 -10.1735 -10.1701 -10.1701 -10.1640
-10.1612  -1.1295  -1.1220  -1.0752  -1.0652  -1.0476  -1.0382  -1.0366
 -1.0294  -1.0258  -0.8496  -0.8149  -0.8071  -0.7930  -0.7532  -0.7423
 -0.7141  -0.6874  -0.6815  -0.6518  -0.6339  -0.6263  -0.6252  -0.5897
 -0.5712  -0.5629  -0.5577  -0.5546  -0.5254  -0.5206  -0.5156  -0.5105
 -0.5022  -0.4956  -0.4898  -0.4871  -0.4800  -0.4748  -0.4671  -0.4589
 -0.4492  -0.4357  -0.4340  -0.4272  -0.4226  -0.4153  -0.4065  -0.4010
 -0.3967  -0.3943  -0.3909  -0.3887  -0.3811  -0.3763  -0.3745  -0.3705
 -0.3664  -0.3576  -0.3537  -0.3429  -0.3399  -0.3382  -0.3317  -0.3282
 -0.3247  -0.3165  -0.3103  -0.3078  -0.3046  -0.2876  -0.2830  -0.2791
 -0.2697
 -- Virtual --
 -0.0303  -0.0193  -0.0149  -0.0082  -0.0048  -0.0015  -0.0014   0.0024
  0.0060   0.0159   0.0189   0.0214   0.0242   0.0279   0.0353   0.0407
  0.0416   0.0455   0.0484   0.0512   0.0550   0.0588   0.0640   0.0686
  0.0689   0.0710   0.0744   0.0772   0.0792   0.0837   0.0841   0.0881
  0.0898   0.0945   0.0991   0.1005   0.1026   0.1044   0.1069   0.1113
  0.1118   0.1146   0.1166   0.1211   0.1219   0.1232   0.1249   0.1263
  0.1279   0.1293   0.1325   0.1347   0.1367   0.1379   0.1404   0.1417
  0.1432   0.1471   0.1483   0.1504   0.1527   0.1550   0.1562   0.1592
  0.1601   0.1629   0.1637   0.1682   0.1692   0.1716   0.1742   0.1747
  0.1766   0.1784   0.1810   0.1842   0.1858   0.1894   0.1914   0.1949
  0.1973   0.1988   0.1997   0.2032   0.2069   0.2093   0.2109   0.2136
  0.2162   0.2205   0.2227   0.2232   0.2266   0.2300   0.2327   0.2361
  0.2365   0.2390   0.2415   0.2452   0.2472   0.2481   0.2521   0.2552
  0.2575   0.2604   0.2607   0.2640   0.2662   0.2694   0.2730   0.2760
  0.2771   0.2784   0.2816   0.2860   0.2891   0.2915   0.2950   0.2963
  0.3010   0.3031   0.3040   0.3119   0.3134   0.3167   0.3185   0.3197
  0.3220   0.3259   0.3268   0.3316   0.3327   0.3351   0.3370   0.3397
  0.3428   0.3444   0.3461   0.3513   0.3528   0.3544   0.3569   0.3599
  0.3620   0.3658   0.3699   0.3722   0.3754   0.3777   0.3822   0.3881
  0.3916   0.3963   0.3991   0.4023   0.4050   0.4063   0.4084   0.4117
  0.4190   0.4211   0.4251   0.4269   0.4301   0.4386   0.4426   0.4442
  0.4476   0.4573   0.4654   0.4729   0.4766   0.4819   0.4837   0.4890
  0.4990   0.4995   0.5090   0.5135   0.5184   0.5206   0.5232   0.5310
  0.5369   0.5478   0.5548   0.5621   0.5667   0.5740   0.5783   0.5819
  0.5910   0.5983   0.6006   0.6102   0.6133   0.6219   0.6238   0.6255
  0.6283   0.6383   0.6441   0.6489   0.6493   0.6512   0.6582   0.6656
  0.6688   0.6728   0.6780   0.6796   0.6839   0.6929   0.6958   0.7046
  0.7101   0.7148   0.7190   0.7222   0.7291   0.7311   0.7393   0.7425
  0.7480   0.7551   0.7588   0.7603   0.7657   0.7715   0.7750   0.7769
  0.7804   0.7830   0.7861   0.7896   0.7920   0.7954   0.8002   0.8036
  0.8100   0.8149   0.8272   0.8277   0.8332   0.8457   0.8579   0.8587
  0.8660   0.8975   0.9013   0.9223   0.9307   0.9387   0.9563   0.9623
  0.9709   0.9837   0.9909   0.9972   1.0083   1.0260   1.0303   1.0374
  1.0441   1.0550   1.0721   1.0818   1.0907   1.0969   1.0985   1.1156
  1.1314   1.1387   1.1406   1.1462   1.1513   1.1649   1.1702   1.1736
  1.1820   1.1877   1.1926   1.1996   1.2059   1.2115   1.2222   1.2309
  1.2343   1.2400   1.2490   1.2564   1.2584   1.2686   1.2696   1.2764
  1.2890   1.2949   1.2987   1.3001   1.3179   1.3328   1.3353   1.3382
  1.3420   1.3500   1.3559   1.3778   1.3843   1.3937   1.4012   1.4217
  1.4300   1.4466   1.4487   1.4553   1.4595   1.4626   1.4708   1.4805
  1.4877   1.4971   1.4987   1.5126   1.5209   1.5284   1.5290   1.5364
  1.5418   1.5578   1.5599   1.5651   1.5713   1.5770   1.5849   1.5881
  1.5885   1.5908   1.5976   1.6033   1.6100   1.6136   1.6164   1.6237
  1.6280   1.6341   1.6372   1.6396   1.6436   1.6513   1.6550   1.6576
  1.6603   1.6667   1.6734   1.6813   1.6848   1.6965   1.7047   1.7087
  1.7142   1.7243   1.7307   1.7363   1.7468   1.7596   1.7630   1.7729
  1.7771   1.7875   1.7893   1.7951   1.7967   1.8000   1.8162   1.8194
  1.8269   1.8378   1.8506   1.8574   1.8590   1.8688   1.8725   1.8867
  1.8970   1.9010   1.9038   1.9217   1.9271   1.9325   1.9431   1.9636
  1.9668   1.9727   1.9872   2.0015   2.0040   2.0214   2.0273   2.0329
  2.0407   2.0474   2.0510   2.0563   2.0689   2.0775   2.0905   2.1018
  2.1108   2.1235   2.1313   2.1342   2.1405   2.1575   2.1601   2.1727
  2.1845   2.1875   2.2008   2.2062   2.2136   2.2182   2.2382   2.2453
  2.2514   2.2639   2.2704   2.2744   2.3035   2.3106   2.3160   2.3396
  2.3503   2.3553   2.3723   2.3795   2.4113   2.4160   2.4302   2.4409
  2.4589   2.4837   2.4927   2.4992   2.5321   2.5370   2.5409   2.5476
  2.5506   2.5653   2.5702   2.5785   2.5845   2.5886   2.6030   2.6092
  2.6155   2.6303   2.6365   2.6412   2.6464   2.6608   2.6735   2.6818
  2.6913   2.7002   2.7126   2.7188   2.7332   2.7366   2.7454   2.7690
  2.7743   2.7892   2.7983   2.8021   2.8060   2.8226   2.8265   2.8479
  2.8501   2.8729   2.8770   2.8918   2.8945   2.8993   2.9160   2.9231
  2.9262   2.9320   2.9363   2.9478   2.9612   2.9699   2.9789   2.9806
  2.9951   3.0009   3.0101   3.0155   3.0298   3.0323   3.0445   3.0466
  3.0492   3.0704   3.0732   3.0880   3.0924   3.0989   3.1105   3.1281
  3.1291   3.1356   3.1399   3.1572   3.1622   3.1755   3.1892   3.1923
  3.2107   3.2154   3.2185   3.2333   3.2477   3.2715   3.2797   3.2892
  3.2991   3.3081   3.3218   3.3256   3.3480   3.3622   3.3853   3.4064
  3.4199   3.4274   3.4516   3.4630   3.5133   3.5448   3.5531   3.6221
  3.6319   3.6875   3.7326   3.7805   3.7885   3.7897   3.8073   3.8122
  3.8242   3.8302   3.8551   3.8756   3.9025   3.9046   3.9228   3.9321
  3.9437   3.9575   3.9765   3.9936   4.0142   4.0361   4.0534   4.0957
  4.1219   4.1376   4.1497   4.1767   4.1827   4.1873   4.2322   4.2578
  4.2793   4.2926   4.3086   4.3173   4.3286   4.3690   4.4060   4.9876
  5.0787   5.1007   5.1154   5.1259   5.1467   5.1557   5.1690   5.1772
  5.1938   5.3170   5.3752   5.4033   5.4170   5.4327   5.4476   5.4816
  5.4969   5.6026   5.6213   5.6462   5.6620   5.6855   5.6921   5.7721
  5.8498   5.9409  23.7608  23.7631  23.8000  23.8054  23.8202  23.8218
 23.8485  23.8573  23.8709  23.8873  23.9021  23.9490  23.9533  23.9597
 23.9844  24.0245  49.8724  49.9090  49.9303  49.9598  49.9631  49.9700
 49.9976  50.0196  50.0441
 --------------------------------------------------------------

          Ground-State Mulliken Net Atomic Charges

     Atom                 Charge (a.u.)
  ----------------------------------------
      1 C                    -0.106978
      2 H                     0.247396
      3 C                    -0.389699
      4 H                     0.190748
      5 O                    -0.146518
      6 H                     0.246580
      7 C                    -0.622727
      8 H                     0.211675
      9 H                     0.130066
     10 C                     0.455054
     11 H                     0.160776
     12 C                    -0.743626
     13 H                     0.135290
     14 H                     0.135980
     15 H                     0.141430
     16 C                    -0.624962
     17 H                     0.180089
     18 H                     0.160913
     19 C                    -0.439885
     20 H                     0.158041
     21 H                     0.156824
     22 C                     0.990476
     23 H                     0.249670
     24 C                    -0.728172
     25 H                     0.164709
     26 H                     0.121495
     27 H                     0.211447
     28 C                    -0.761615
     29 O                    -0.101275
     30 O                     0.228702
     31 O                     0.074880
     32 C                    -0.380227
     33 H                     0.269553
     34 C                    -0.533683
     35 H                     0.214369
     36 C                     0.044747
     37 O                    -0.215460
     38 O                    -0.112876
     39 H                     0.295188
     40 C                    -0.135475
     41 H                     0.302253
     42 O                    -0.162976
     43 H                     0.266298
     44 C                    -0.488185
     45 H                     0.283557
     46 O                    -0.191517
     47 H                     0.276849
     48 C                    -0.258558
     49 H                     0.315826
     50 O                    -0.145009
     51 H                     0.268542
  ----------------------------------------
  Sum of atomic charges =    -0.000000

 -----------------------------------------------------------------
                    Cartesian Multipole Moments
 -----------------------------------------------------------------
    Charge (ESU x 10^10)
                -0.0000
    Dipole Moment (Debye)
         X       3.8073      Y       0.0814      Z       2.9008
       Tot       4.7872
    Quadrupole Moments (Debye-Ang)
        XX    -149.0082     XY       0.3002     YY    -150.6171
        XZ     -11.6849     YZ       2.9961     ZZ    -146.3849
    Octopole Moments (Debye-Ang^2)
       XXX      55.5535    XXY     -50.3654    XYY     -45.6099
       YYY     -36.8289    XXZ      99.9327    XYZ       1.6657
       YYZ      -4.9088    XZZ      11.2918    YZZ      10.2654
       ZZZ      83.6506
    Hexadecapole Moments (Debye-Ang^3)
      XXXX  -12638.4553   XXXY     211.2546   XXYY   -2223.1319
      XYYY     136.8816   YYYY   -1921.5919   XXXZ    -318.1215
      XXYZ     -71.9197   XYYZ      71.9666   YYYZ    -231.3046
      XXZZ   -2333.7419   XYZZ     -39.1957   YYZZ    -556.3513
      XZZZ     -10.7302   YZZZ    -249.4717   ZZZZ   -1220.2715
 -----------------------------------------------------------------
 Calculating analytic gradient of the SCF energy
 Gradient of SCF Energy
            1           2           3           4           5           6
    1   0.0001910  -0.0000844   0.0000691   0.0000170   0.0000900  -0.0000526
    2   0.0000388  -0.0000813  -0.0000524   0.0000551   0.0002374  -0.0001430
    3   0.0001670  -0.0001064  -0.0000496   0.0000137  -0.0000118  -0.0000414
            7           8           9          10          11          12
    1  -0.0000614   0.0000135  -0.0000146   0.0000057  -0.0000056  -0.0000048
    2   0.0000728  -0.0000267   0.0000156  -0.0000519  -0.0000069  -0.0000226
    3   0.0001213  -0.0000031  -0.0000100  -0.0000487   0.0000096  -0.0000065
           13          14          15          16          17          18
    1   0.0000170   0.0000034  -0.0000040   0.0000372  -0.0000234  -0.0000206
    2  -0.0000119  -0.0000225  -0.0000178   0.0000582  -0.0000332  -0.0000361
    3  -0.0000060   0.0000050  -0.0000025  -0.0000412  -0.0000040   0.0000090
           19          20          21          22          23          24
    1  -0.0000525  -0.0000091  -0.0000432  -0.0000738  -0.0000116   0.0000863
    2  -0.0001541   0.0000271   0.0000373   0.0000044   0.0000493   0.0001672
    3  -0.0000020   0.0000150  -0.0000410   0.0001192  -0.0000087  -0.0001304
           25          26          27          28          29          30
    1  -0.0000126  -0.0000016  -0.0000709  -0.0001541   0.0000958  -0.0000064
    2  -0.0000405  -0.0000713  -0.0000468  -0.0003630   0.0001457   0.0001180
    3   0.0000700   0.0000237  -0.0000204   0.0002322  -0.0001966  -0.0000261
           31          32          33          34          35          36
    1   0.0000025  -0.0000424   0.0000181   0.0000005  -0.0000124   0.0000393
    2   0.0000682   0.0000145   0.0000236   0.0000371  -0.0000441   0.0000742
    3  -0.0000197   0.0000175   0.0000022   0.0001148  -0.0000057  -0.0000270
           37          38          39          40          41          42
    1   0.0000441  -0.0000714   0.0000166  -0.0000366   0.0000026   0.0000274
    2  -0.0000376  -0.0000099  -0.0000122  -0.0001588   0.0000711   0.0000420
    3   0.0001051  -0.0000707   0.0000450  -0.0001149  -0.0000142   0.0000693
           43          44          45          46          47          48
    1   0.0000127   0.0000370  -0.0000178   0.0000012   0.0000067   0.0000047
    2   0.0000137   0.0001636  -0.0000367  -0.0000263   0.0000626  -0.0001794
    3  -0.0000474   0.0000423   0.0000005   0.0000662  -0.0000200  -0.0001952
           49          50          51
    1   0.0000112   0.0000359   0.0000014
    2   0.0000268   0.0000914  -0.0000287
    3   0.0000377   0.0000033  -0.0000184
 Max gradient component =       3.630E-04
 RMS gradient           =       7.652E-05
 Gradient time:  CPU 518.62 s  wall 87.70 s
 Geometry Optimization Parameters
   NAtoms,    NIC,     NZ,  NCons,   NDum,   NFix, NCnnct, MaxDiis
       51     405       0       0       0       0       0       0

 Cartesian Hessian Update
 Hessian Updated using BFGS Update


** GEOMETRY OPTIMIZATION IN DELOCALIZED INTERNAL COORDINATES **
   Searching for a Minimum

   Optimization Cycle:  23

                       Coordinates (Angstroms)
     ATOM                X               Y               Z
      1  C         2.7929112728   -0.5444410421   -0.5402362156
      2  H         2.2879638497    0.3984426681   -0.7749714333
      3  C         3.4664988481   -0.3605042086    0.8238003466
      4  H         3.9825429121   -1.2931234735    1.0954394127
      5  O         2.4332353679   -0.0978365577    1.7821473104
      6  H         2.8196680363   -0.0851664255    2.6632616302
      7  C         4.4917253371    0.7757621228    0.7922966294
      8  H         3.9563046128    1.7156851121    0.6093983484
      9  H         4.9596212967    0.8651696699    1.7811516512
     10  C         5.5716427725    0.5716025678   -0.2834596822
     11  H         6.1235450123   -0.3479622833   -0.0388554643
     12  C         6.5733224904    1.7297350990   -0.3060606943
     13  H         7.0653332859    1.8490943561    0.6638980634
     14  H         7.3509637033    1.5642276817   -1.0575820899
     15  H         6.0740465003    2.6746652741   -0.5447387313
     16  C         4.9019763998    0.3609349563   -1.6500763704
     17  H         5.6633251511    0.1523612929   -2.4095033784
     18  H         4.4076207583    1.2940049557   -1.9512936314
     19  C         3.8692890563   -0.7716798970   -1.6204509149
     20  H         3.3817810213   -0.8548651042   -2.5972049307
     21  H         4.3815715400   -1.7268826508   -1.4476089024
     22  C         1.7057050537   -1.6638635789   -0.5704358538
     23  H         1.5323708230   -1.8686667617   -1.6341224759
     24  C         2.0908895997   -2.9725822620    0.1234814084
     25  H         1.3467600669   -3.7456761775   -0.0785900866
     26  H         3.0568382671   -3.3357335756   -0.2363996291
     27  H         2.1402253103   -2.8451488696    1.2052135092
     28  C         0.3569618403   -1.1682806805   -0.0649151116
     29  O        -0.2768400400   -1.6110545898    0.8514679349
     30  O        -0.0735234688   -0.1407806908   -0.8746772478
     31  O        -2.3431432376   -0.4208378402   -0.8459182307
     32  C        -3.6396952092    0.1643835737   -0.8032566010
     33  H        -3.7371631461    0.9589569232   -1.5532256916
     34  C        -1.3007044138    0.5150111437   -0.6448788142
     35  H        -1.3336458639    1.2901905436   -1.4212261357
     36  C        -4.6324997411   -0.9254044649   -1.2031196499
     37  O        -5.2725589652   -0.9151609292   -2.2206906563
     38  O        -4.7014968291   -1.9066552941   -0.2827502611
     39  H        -5.3303774253   -2.5680169693   -0.6082369139
     40  C        -3.9024757892    0.7395786457    0.5943382879
     41  H        -3.8585138779   -0.0870328763    1.3167104202
     42  O        -5.1909773201    1.3324260536    0.5879428925
     43  H        -5.2732750520    1.8755400970    1.3807440090
     44  C        -2.8151912621    1.7648516286    0.9124160950
     45  H        -2.9396284925    2.6227414405    0.2442923228
     46  O        -2.9855882973    2.3115232223    2.2275644366
     47  H        -2.8479855660    1.6067023560    2.8735136322
     48  C        -1.4041080005    1.1981669739    0.7277108460
     49  H        -1.1986734737    0.4544999798    1.5046407450
     50  O        -0.4349781558    2.2359788885    0.7409846098
     51  H        -0.5257134881    2.7174284195    1.5705977802
   Point Group: c1    Number of degrees of freedom:   147


   Energy is  -1302.775231244

 Hessian Updated using BFGS Update

147 Hessian modes will be used to form the next step
  Hessian Eigenvalues:
     0.002449    0.003677    0.004614    0.005462    0.005814    0.006101
     0.006612    0.006760    0.007603    0.008076    0.008675    0.010179
     0.010502    0.011245    0.013144    0.017317    0.020226    0.021222
     0.022398    0.028520    0.030686    0.032409    0.035720    0.036403
     0.038949    0.040338    0.043189    0.045132    0.045735    0.046765
     0.047284    0.047747    0.048717    0.049011    0.049483    0.050475
     0.051317    0.051914    0.054265    0.055204    0.055738    0.056046
     0.057098    0.057345    0.057746    0.058484    0.059949    0.061044
     0.061410    0.063278    0.067393    0.068886    0.070968    0.072304
     0.074747    0.079556    0.082198    0.082965    0.083580    0.084886
     0.093043    0.095704    0.103454    0.114944    0.119497    0.130449
     0.145735    0.149109    0.154203    0.159313    0.159712    0.160010
     0.160055    0.160147    0.160259    0.160751    0.161025    0.161947
     0.163277    0.164829    0.167725    0.172576    0.178287    0.182984
     0.188806    0.194736    0.197832    0.201726    0.207857    0.228944
     0.245858    0.251782    0.252725    0.265885    0.267299    0.273281
     0.276702    0.277448    0.281561    0.286087    0.289564    0.290752
     0.291648    0.294214    0.296174    0.297922    0.302258    0.307435
     0.310657    0.323587    0.336624    0.337283    0.338764    0.339015
     0.339102    0.339232    0.339624    0.339906    0.340158    0.340342
     0.340456    0.340679    0.341380    0.341625    0.342009    0.342216
     0.342497    0.343354    0.344389    0.347412    0.353172    0.387553
     0.393010    0.396523    0.398521    0.403760    0.419646    0.426644
     0.510908    0.513925    0.518039    0.520412    0.523022    0.531104
     0.550745    0.922353    0.962862

 Minimum Search - Taking Simple RFO Step
 Searching for Lamda that Minimizes Along All modes
 Value Taken    Lamda =  -0.00000752
 Step Taken.  Stepsize is  0.045157

                             Maximum     Tolerance    Cnvgd?
         Gradient           0.000172      0.000300     YES
         Displacement       0.013045      0.001200      NO
         Energy change     -0.000006      0.000001      NO


 New Cartesian Coordinates Obtained by Inverse Iteration

 Displacement from previous Coordinates is:  0.092777
 ----------------------------------------------------------------
             Standard Nuclear Orientation (Angstroms)
    I     Atom           X                Y                Z
 ----------------------------------------------------------------
    1      C       2.7940304297    -0.5461462397    -0.5381380589
    2      H       2.2886405429     0.3973987653    -0.7693149784
    3      C       3.4713473026    -0.3655042375     0.8244567749
    4      H       3.9901165817    -1.2981816909     1.0910925520
    5      O       2.4409090192    -0.1086009536     1.7870379162
    6      H       2.8330988395    -0.0818495161     2.6653409091
    7      C       4.4945374174     0.7726502185     0.7928853074
    8      H       3.9569664575     1.7121469338     0.6140142633
    9      H       4.9652867207     0.8601698315     1.7806256076
   10      C       5.5719343831     0.5731598934    -0.2861419558
   11      H       6.1269290340    -0.3453663278    -0.0446405492
   12      C       6.5706160528     1.7339321073    -0.3093134715
   13      H       7.0634004817     1.8540819093     0.6601578299
   14      H       7.3478649169     1.5709074740    -1.0617889488
   15      H       6.0686938784     2.6777216137    -0.5469672012
   16      C       4.8994515466     0.3632067063    -1.6514556505
   17      H       5.6595185532     0.1566189075    -2.4127153155
   18      H       4.4033094904     1.2959872474    -1.9505710256
   19      C       3.8682884070    -0.7708299320    -1.6211036318
   20      H       3.3788993751    -0.8534822396    -2.5969494846
   21      H       4.3822856793    -1.7255846576    -1.4505069772
   22      C       1.7070014205    -1.6656041000    -0.5679573906
   23      H       1.5324556636    -1.8701807748    -1.6314636152
   24      C       2.0930723354    -2.9744301198     0.1254180118
   25      H       1.3471109169    -3.7465542524    -0.0734469733
   26      H       3.0571569289    -3.3388220876    -0.2381989586
   27      H       2.1471452084    -2.8461035927     1.2068168386
   28      C       0.3589177941    -1.1703253914    -0.0606180156
   29      O      -0.2734039835    -1.6122167753     0.8570007622
   30      O      -0.0735233037    -0.1435287890    -0.8712553042
   31      O      -2.3437579055    -0.4237313351    -0.8417605661
   32      C      -3.6391438795     0.1644908275    -0.8049344048
   33      H      -3.7321015508     0.9578646571    -1.5567364989
   34      C      -1.3003730456     0.5117440132    -0.6407654609
   35      H      -1.3339852815     1.2871511159    -1.4168708079
   36      C      -4.6337307284    -0.9232773614    -1.2056163556
   37      O      -5.2731820341    -0.9116700947    -2.2235610005
   38      O      -4.7054910111    -1.9042056507    -0.2850908414
   39      H      -5.3355002440    -2.5642898640    -0.6109747031
   40      C      -3.9049688297     0.7431304442     0.5907761340
   41      H      -3.8658845140    -0.0823980225     1.3147353589
   42      O      -5.1916557274     1.3398342744     0.5790498624
   43      H      -5.2755039804     1.8834400056     1.3713565876
   44      C      -2.8154915592     1.7654503992     0.9109940615
   45      H      -2.9345331501     2.6226237526     0.2409684712
   46      O      -2.9888075575     2.3147864925     2.2246192564
   47      H      -2.8569715123     1.6102500402     2.8720921111
   48      C      -1.4055391427     1.1941320740     0.7320742656
   49      H      -1.2054727300     0.4489789330     1.5089724534
   50      O      -0.4331715975     2.2288263175     0.7502596258
   51      H      -0.5309090382     2.7145074937     1.5766397078
 ----------------------------------------------------------------
 Molecular Point Group                 C1    NOp =  1
 Largest Abelian Subgroup              C1    NOp =  1
 Nuclear Repulsion Energy =  2474.1820065886 hartrees
 There are       97 alpha and       97 beta electrons
 Applying Cartesian multipole field
    Component          Value
    ---------          -----
     (2,0,0)        1.00000E-12
     (0,2,0)        2.00000E-11
     (0,0,2)       -3.00000E-11
 Nucleus-field energy     =     0.0000000094 hartrees
 Requested basis set is 6-311++G(d,p)
 There are 280 shells and 732 basis functions
 A cutoff of  1.0D-11 yielded  27069 shell pairs
 There are    181084 function pairs (    191852 Cartesian)
 Smallest overlap matrix eigenvalue = 1.15E-06

 Q-Chem warning in module stvman/mkSTV.C, line 306:

 Overlap eigenvalue is smaller than square root of threshold
 Use THRESH >= 12 to get rid of this warning

 Guess MOs from SCF MO coefficient file

 -----------------------------------------------------------------------
  General SCF calculation program by
  Eric Jon Sundstrom, Paul Horn, Yuezhi Mao, Dmitri Zuev, Alec White,
  David Stuck, Shaama M.S., Shane Yost, Joonho Lee, David Small,
  Daniel Levine, Susi Lehtola, Hugh Burton, Evgeny Epifanovsky
 -----------------------------------------------------------------------
 Exchange:     0.2000 Hartree-Fock + 0.0800 Slater + 0.7200 B88
 Correlation:  0.1900 VWN1RPA + 0.8100 LYP
 Using SG-1 standard quadrature grid
 using 6 threads for integral computing
 -------------------------------------------------------
 OpenMP Integral computing Module                
 Release: version 2.0, May 2017, Q-Chem Inc. Pleasanton 
 -------------------------------------------------------
 -------------------------------------------------------
 OpenMP BLAS3 based DFT computing Module                
 Release: version 1.0, May 2013, Q-Chem Inc. Pittsburgh 
 -------------------------------------------------------
 A restricted SCF calculation will be
 performed using DIIS
 SCF converges when DIIS error is below 1.0e-08
 ---------------------------------------
  Cycle       Energy         DIIS error
 ---------------------------------------
    1   -1302.7750154826      4.93e-05  
    2   -1302.7752316126      9.16e-06  
    3   -1302.7752271467      1.41e-05  
    4   -1302.7752361193      2.08e-06  
    5   -1302.7752362213      1.49e-06  
    6   -1302.7752363247      2.15e-07  
    7   -1302.7752363271      8.14e-08  
    8   -1302.7752363273      2.47e-08  
    9   -1302.7752363274      9.28e-09  Convergence criterion met
 ---------------------------------------
 SCF time:   CPU 1647.38s  wall 292.00s 
 SCF   energy in the final basis set =    -1302.7752363274
 Total energy in the final basis set =    -1302.7752363274

 --------------------------------------------------------------

                    Orbital Energies (a.u.)
 --------------------------------------------------------------

 Alpha MOs
 -- Occupied --
-19.1838 -19.1714 -19.1599 -19.1577 -19.1437 -19.1390 -19.1288 -19.1266
-19.1142 -10.3203 -10.3044 -10.3010 -10.2589 -10.2480 -10.2476 -10.2426
-10.2254 -10.1922 -10.1818 -10.1810 -10.1735 -10.1702 -10.1701 -10.1640
-10.1611  -1.1295  -1.1219  -1.0752  -1.0652  -1.0477  -1.0383  -1.0366
 -1.0294  -1.0258  -0.8496  -0.8149  -0.8071  -0.7930  -0.7531  -0.7423
 -0.7140  -0.6873  -0.6815  -0.6519  -0.6339  -0.6263  -0.6252  -0.5896
 -0.5712  -0.5629  -0.5578  -0.5545  -0.5255  -0.5204  -0.5156  -0.5106
 -0.5020  -0.4956  -0.4899  -0.4871  -0.4799  -0.4749  -0.4671  -0.4590
 -0.4492  -0.4358  -0.4340  -0.4272  -0.4227  -0.4153  -0.4064  -0.4010
 -0.3967  -0.3943  -0.3910  -0.3887  -0.3811  -0.3763  -0.3745  -0.3703
 -0.3664  -0.3577  -0.3537  -0.3429  -0.3400  -0.3383  -0.3317  -0.3282
 -0.3245  -0.3165  -0.3103  -0.3077  -0.3046  -0.2876  -0.2832  -0.2791
 -0.2697
 -- Virtual --
 -0.0303  -0.0193  -0.0149  -0.0082  -0.0048  -0.0016  -0.0014   0.0023
  0.0060   0.0159   0.0189   0.0214   0.0243   0.0279   0.0354   0.0407
  0.0415   0.0455   0.0484   0.0512   0.0550   0.0588   0.0639   0.0686
  0.0689   0.0711   0.0744   0.0772   0.0791   0.0836   0.0841   0.0881
  0.0898   0.0945   0.0992   0.1005   0.1026   0.1044   0.1069   0.1113
  0.1118   0.1146   0.1166   0.1212   0.1219   0.1232   0.1248   0.1263
  0.1279   0.1293   0.1325   0.1348   0.1368   0.1379   0.1403   0.1417
  0.1432   0.1471   0.1482   0.1503   0.1526   0.1550   0.1563   0.1592
  0.1601   0.1629   0.1637   0.1683   0.1690   0.1715   0.1742   0.1748
  0.1766   0.1784   0.1810   0.1842   0.1858   0.1894   0.1913   0.1950
  0.1974   0.1988   0.1998   0.2031   0.2069   0.2093   0.2109   0.2137
  0.2162   0.2205   0.2226   0.2231   0.2266   0.2300   0.2327   0.2360
  0.2364   0.2391   0.2415   0.2452   0.2472   0.2481   0.2520   0.2552
  0.2574   0.2604   0.2608   0.2639   0.2662   0.2694   0.2731   0.2759
  0.2771   0.2784   0.2815   0.2860   0.2890   0.2916   0.2950   0.2963
  0.3009   0.3031   0.3040   0.3117   0.3134   0.3167   0.3184   0.3197
  0.3219   0.3259   0.3267   0.3315   0.3327   0.3351   0.3370   0.3396
  0.3427   0.3445   0.3462   0.3512   0.3528   0.3542   0.3569   0.3600
  0.3619   0.3658   0.3700   0.3721   0.3756   0.3776   0.3821   0.3880
  0.3914   0.3964   0.3992   0.4024   0.4051   0.4064   0.4086   0.4120
  0.4190   0.4212   0.4252   0.4271   0.4301   0.4386   0.4422   0.4442
  0.4477   0.4574   0.4653   0.4728   0.4766   0.4819   0.4838   0.4887
  0.4988   0.4994   0.5090   0.5136   0.5184   0.5206   0.5233   0.5310
  0.5366   0.5479   0.5549   0.5617   0.5666   0.5739   0.5781   0.5819
  0.5909   0.5984   0.6006   0.6103   0.6132   0.6219   0.6238   0.6251
  0.6277   0.6384   0.6441   0.6488   0.6497   0.6512   0.6580   0.6656
  0.6688   0.6728   0.6778   0.6794   0.6838   0.6929   0.6958   0.7047
  0.7103   0.7147   0.7191   0.7223   0.7292   0.7313   0.7390   0.7423
  0.7481   0.7550   0.7588   0.7604   0.7657   0.7714   0.7750   0.7769
  0.7805   0.7830   0.7862   0.7895   0.7920   0.7953   0.8005   0.8036
  0.8103   0.8156   0.8269   0.8274   0.8334   0.8459   0.8581   0.8589
  0.8659   0.8974   0.9015   0.9223   0.9307   0.9385   0.9559   0.9624
  0.9707   0.9838   0.9910   0.9972   1.0083   1.0261   1.0305   1.0373
  1.0443   1.0551   1.0719   1.0818   1.0906   1.0970   1.0984   1.1158
  1.1310   1.1386   1.1406   1.1464   1.1514   1.1646   1.1702   1.1737
  1.1821   1.1876   1.1927   1.2001   1.2059   1.2112   1.2219   1.2309
  1.2345   1.2405   1.2490   1.2557   1.2584   1.2688   1.2695   1.2764
  1.2890   1.2947   1.2988   1.3000   1.3182   1.3328   1.3353   1.3384
  1.3420   1.3496   1.3561   1.3777   1.3839   1.3937   1.4016   1.4216
  1.4295   1.4466   1.4487   1.4550   1.4597   1.4623   1.4704   1.4804
  1.4878   1.4972   1.4988   1.5125   1.5207   1.5282   1.5291   1.5360
  1.5417   1.5577   1.5598   1.5651   1.5711   1.5770   1.5849   1.5882
  1.5885   1.5906   1.5977   1.6032   1.6099   1.6134   1.6165   1.6235
  1.6279   1.6342   1.6368   1.6396   1.6436   1.6512   1.6545   1.6578
  1.6602   1.6667   1.6734   1.6812   1.6847   1.6967   1.7044   1.7090
  1.7140   1.7246   1.7304   1.7364   1.7466   1.7597   1.7630   1.7727
  1.7772   1.7874   1.7894   1.7949   1.7965   1.8000   1.8161   1.8194
  1.8272   1.8377   1.8503   1.8575   1.8589   1.8688   1.8723   1.8870
  1.8975   1.9011   1.9040   1.9213   1.9272   1.9326   1.9432   1.9637
  1.9669   1.9729   1.9872   2.0018   2.0041   2.0213   2.0274   2.0329
  2.0408   2.0473   2.0509   2.0562   2.0688   2.0773   2.0904   2.1017
  2.1101   2.1228   2.1308   2.1341   2.1407   2.1575   2.1599   2.1726
  2.1844   2.1873   2.2009   2.2059   2.2137   2.2183   2.2383   2.2451
  2.2514   2.2640   2.2702   2.2749   2.3035   2.3104   2.3166   2.3396
  2.3505   2.3554   2.3723   2.3793   2.4112   2.4160   2.4303   2.4408
  2.4591   2.4837   2.4927   2.4990   2.5322   2.5367   2.5409   2.5473
  2.5504   2.5653   2.5701   2.5786   2.5844   2.5885   2.6028   2.6090
  2.6152   2.6300   2.6366   2.6411   2.6460   2.6606   2.6736   2.6817
  2.6917   2.7002   2.7132   2.7191   2.7332   2.7368   2.7449   2.7692
  2.7742   2.7887   2.7981   2.8019   2.8057   2.8225   2.8266   2.8478
  2.8500   2.8728   2.8770   2.8917   2.8947   2.8993   2.9159   2.9230
  2.9260   2.9317   2.9367   2.9474   2.9614   2.9698   2.9789   2.9807
  2.9946   3.0008   3.0105   3.0154   3.0298   3.0322   3.0442   3.0465
  3.0490   3.0706   3.0731   3.0882   3.0924   3.0987   3.1102   3.1282
  3.1294   3.1352   3.1402   3.1571   3.1619   3.1758   3.1888   3.1921
  3.2101   3.2151   3.2184   3.2337   3.2476   3.2717   3.2799   3.2893
  3.2993   3.3081   3.3219   3.3256   3.3483   3.3623   3.3853   3.4064
  3.4201   3.4273   3.4514   3.4628   3.5134   3.5449   3.5532   3.6221
  3.6319   3.6873   3.7326   3.7804   3.7884   3.7896   3.8072   3.8122
  3.8246   3.8301   3.8552   3.8756   3.9028   3.9047   3.9233   3.9328
  3.9436   3.9577   3.9765   3.9935   4.0140   4.0362   4.0530   4.0955
  4.1219   4.1376   4.1499   4.1767   4.1828   4.1873   4.2321   4.2580
  4.2793   4.2925   4.3082   4.3171   4.3286   4.3689   4.4061   4.9874
  5.0786   5.1006   5.1153   5.1257   5.1463   5.1558   5.1687   5.1760
  5.1937   5.3167   5.3751   5.4030   5.4171   5.4328   5.4475   5.4816
  5.4979   5.6027   5.6213   5.6456   5.6617   5.6858   5.6925   5.7719
  5.8498   5.9407  23.7607  23.7630  23.8001  23.8054  23.8202  23.8218
 23.8485  23.8573  23.8710  23.8872  23.9023  23.9491  23.9534  23.9596
 23.9844  24.0247  49.8724  49.9089  49.9305  49.9597  49.9633  49.9699
 49.9974  50.0195  50.0441
 --------------------------------------------------------------

          Ground-State Mulliken Net Atomic Charges

     Atom                 Charge (a.u.)
  ----------------------------------------
      1 C                    -0.115277
      2 H                     0.247441
      3 C                    -0.373094
      4 H                     0.191421
      5 O                    -0.144412
      6 H                     0.245736
      7 C                    -0.631493
      8 H                     0.211942
      9 H                     0.129557
     10 C                     0.453977
     11 H                     0.160906
     12 C                    -0.743524
     13 H                     0.135297
     14 H                     0.136047
     15 H                     0.141409
     16 C                    -0.623520
     17 H                     0.180067
     18 H                     0.160922
     19 C                    -0.440059
     20 H                     0.157860
     21 H                     0.157254
     22 C                     0.986344
     23 H                     0.249363
     24 C                    -0.730392
     25 H                     0.164760
     26 H                     0.121441
     27 H                     0.211834
     28 C                    -0.757076
     29 O                    -0.101128
     30 O                     0.229306
     31 O                     0.074796
     32 C                    -0.377352
     33 H                     0.269691
     34 C                    -0.539615
     35 H                     0.213750
     36 C                     0.042626
     37 O                    -0.215372
     38 O                    -0.113166
     39 H                     0.295158
     40 C                    -0.135614
     41 H                     0.301841
     42 O                    -0.162834
     43 H                     0.266316
     44 C                    -0.487977
     45 H                     0.283653
     46 O                    -0.191917
     47 H                     0.277075
     48 C                    -0.253498
     49 H                     0.316410
     50 O                    -0.145692
     51 H                     0.268815
  ----------------------------------------
  Sum of atomic charges =    -0.000000

 -----------------------------------------------------------------
                    Cartesian Multipole Moments
 -----------------------------------------------------------------
    Charge (ESU x 10^10)
                -0.0000
    Dipole Moment (Debye)
         X       3.7900      Y       0.1083      Z       2.8882
       Tot       4.7663
    Quadrupole Moments (Debye-Ang)
        XX    -148.8233     XY       0.3589     YY    -150.6073
        XZ     -11.7648     YZ       3.0841     ZZ    -146.4343
    Octopole Moments (Debye-Ang^2)
       XXX      55.2099    XXY     -50.3219    XYY     -45.6492
       YYY     -36.4319    XXZ     100.3833    XYZ       1.5790
       YYZ      -4.9955    XZZ      11.2209    YZZ      10.5360
       ZZZ      83.4594
    Hexadecapole Moments (Debye-Ang^3)
      XXXX  -12636.5177   XXXY     215.1532   XXYY   -2224.3859
      XYYY     138.4160   YYYY   -1922.8539   XXXZ    -320.9153
      XXYZ     -70.1017   XYYZ      71.2601   YYYZ    -230.4022
      XXZZ   -2334.2410   XYZZ     -38.1647   YYZZ    -556.6381
      XZZZ     -12.8049   YZZZ    -247.8226   ZZZZ   -1221.4619
 -----------------------------------------------------------------
 Calculating analytic gradient of the SCF energy
 Gradient of SCF Energy
            1           2           3           4           5           6
    1   0.0001297  -0.0000667  -0.0000239   0.0000103   0.0000816  -0.0000414
    2   0.0000349  -0.0000558  -0.0000179   0.0000193   0.0001410  -0.0001020
    3   0.0001737  -0.0000851  -0.0000258   0.0000072  -0.0000090  -0.0000324
            7           8           9          10          11          12
    1   0.0000005   0.0000024  -0.0000127  -0.0000357   0.0000009   0.0000029
    2   0.0000605  -0.0000249  -0.0000011  -0.0000453  -0.0000079  -0.0000212
    3   0.0000494   0.0000057  -0.0000025  -0.0000324   0.0000009  -0.0000113
           13          14          15          16          17          18
    1   0.0000101   0.0000096  -0.0000003   0.0000441  -0.0000181  -0.0000136
    2  -0.0000076  -0.0000150  -0.0000164   0.0000585  -0.0000302  -0.0000378
    3  -0.0000050   0.0000064  -0.0000075  -0.0000218  -0.0000003   0.0000062
           19          20          21          22          23          24
    1  -0.0000455  -0.0000030  -0.0000122  -0.0000558  -0.0000068   0.0000543
    2  -0.0001459   0.0000148   0.0000208   0.0000602   0.0000433   0.0001214
    3  -0.0000232   0.0000151  -0.0000404   0.0000360  -0.0000058  -0.0000737
           25          26          27          28          29          30
    1  -0.0000188  -0.0000039  -0.0000351  -0.0000803   0.0001534  -0.0001331
    2  -0.0000199  -0.0000488  -0.0000303  -0.0005336   0.0001783   0.0003224
    3   0.0000573   0.0000168  -0.0000019   0.0004456  -0.0002420  -0.0001789
           31          32          33          34          35          36
    1  -0.0001239  -0.0000653   0.0000125   0.0002184  -0.0000431   0.0000390
    2   0.0000068   0.0000087   0.0000215   0.0000109  -0.0000455   0.0000581
    3   0.0000426  -0.0000436   0.0000047   0.0001057  -0.0000073  -0.0000434
           37          38          39          40          41          42
    1   0.0000237  -0.0000620   0.0000214  -0.0000099   0.0000042   0.0000008
    2  -0.0000178  -0.0000041  -0.0000009  -0.0001255   0.0000591   0.0000458
    3   0.0000948  -0.0000501   0.0000383  -0.0000990  -0.0000041   0.0000513
           43          44          45          46          47          48
    1   0.0000133   0.0000433   0.0000033  -0.0000020  -0.0000037  -0.0000239
    2   0.0000071   0.0001371  -0.0000352  -0.0000186   0.0000489  -0.0001618
    3  -0.0000336   0.0000434  -0.0000066   0.0000409  -0.0000205  -0.0001533
           49          50          51
    1   0.0000171   0.0000391   0.0000049
    2   0.0000064   0.0001026  -0.0000175
    3   0.0000115   0.0000298  -0.0000230
 Max gradient component =       5.336E-04
 RMS gradient           =       8.830E-05
 Gradient time:  CPU 518.36 s  wall 87.49 s
 Geometry Optimization Parameters
   NAtoms,    NIC,     NZ,  NCons,   NDum,   NFix, NCnnct, MaxDiis
       51     405       0       0       0       0       0       0

 Cartesian Hessian Update
 Hessian Updated using BFGS Update


** GEOMETRY OPTIMIZATION IN DELOCALIZED INTERNAL COORDINATES **
   Searching for a Minimum

   Optimization Cycle:  24

                       Coordinates (Angstroms)
     ATOM                X               Y               Z
      1  C         2.7940304297   -0.5461462397   -0.5381380589
      2  H         2.2886405429    0.3973987653   -0.7693149784
      3  C         3.4713473026   -0.3655042375    0.8244567749
      4  H         3.9901165817   -1.2981816909    1.0910925520
      5  O         2.4409090192   -0.1086009536    1.7870379162
      6  H         2.8330988395   -0.0818495161    2.6653409091
      7  C         4.4945374174    0.7726502185    0.7928853074
      8  H         3.9569664575    1.7121469338    0.6140142633
      9  H         4.9652867207    0.8601698315    1.7806256076
     10  C         5.5719343831    0.5731598934   -0.2861419558
     11  H         6.1269290340   -0.3453663278   -0.0446405492
     12  C         6.5706160528    1.7339321073   -0.3093134715
     13  H         7.0634004817    1.8540819093    0.6601578299
     14  H         7.3478649169    1.5709074740   -1.0617889488
     15  H         6.0686938784    2.6777216137   -0.5469672012
     16  C         4.8994515466    0.3632067063   -1.6514556505
     17  H         5.6595185532    0.1566189075   -2.4127153155
     18  H         4.4033094904    1.2959872474   -1.9505710256
     19  C         3.8682884070   -0.7708299320   -1.6211036318
     20  H         3.3788993751   -0.8534822396   -2.5969494846
     21  H         4.3822856793   -1.7255846576   -1.4505069772
     22  C         1.7070014205   -1.6656041000   -0.5679573906
     23  H         1.5324556636   -1.8701807748   -1.6314636152
     24  C         2.0930723354   -2.9744301198    0.1254180118
     25  H         1.3471109169   -3.7465542524   -0.0734469733
     26  H         3.0571569289   -3.3388220876   -0.2381989586
     27  H         2.1471452084   -2.8461035927    1.2068168386
     28  C         0.3589177941   -1.1703253914   -0.0606180156
     29  O        -0.2734039835   -1.6122167753    0.8570007622
     30  O        -0.0735233037   -0.1435287890   -0.8712553042
     31  O        -2.3437579055   -0.4237313351   -0.8417605661
     32  C        -3.6391438795    0.1644908275   -0.8049344048
     33  H        -3.7321015508    0.9578646571   -1.5567364989
     34  C        -1.3003730456    0.5117440132   -0.6407654609
     35  H        -1.3339852815    1.2871511159   -1.4168708079
     36  C        -4.6337307284   -0.9232773614   -1.2056163556
     37  O        -5.2731820341   -0.9116700947   -2.2235610005
     38  O        -4.7054910111   -1.9042056507   -0.2850908414
     39  H        -5.3355002440   -2.5642898640   -0.6109747031
     40  C        -3.9049688297    0.7431304442    0.5907761340
     41  H        -3.8658845140   -0.0823980225    1.3147353589
     42  O        -5.1916557274    1.3398342744    0.5790498624
     43  H        -5.2755039804    1.8834400056    1.3713565876
     44  C        -2.8154915592    1.7654503992    0.9109940615
     45  H        -2.9345331501    2.6226237526    0.2409684712
     46  O        -2.9888075575    2.3147864925    2.2246192564
     47  H        -2.8569715123    1.6102500402    2.8720921111
     48  C        -1.4055391427    1.1941320740    0.7320742656
     49  H        -1.2054727300    0.4489789330    1.5089724534
     50  O        -0.4331715975    2.2288263175    0.7502596258
     51  H        -0.5309090382    2.7145074937    1.5766397078
   Point Group: c1    Number of degrees of freedom:   147


   Energy is  -1302.775236327

 Hessian Updated using BFGS Update

147 Hessian modes will be used to form the next step
  Hessian Eigenvalues:
     0.001659    0.003847    0.004740    0.005444    0.005814    0.006067
     0.006583    0.006718    0.007568    0.007905    0.008558    0.010131
     0.010415    0.011090    0.013309    0.017348    0.020184    0.021241
     0.022396    0.029163    0.030727    0.032594    0.035626    0.036433
     0.038944    0.040338    0.043278    0.045132    0.045730    0.046766
     0.047284    0.047696    0.048730    0.049029    0.049482    0.050612
     0.051394    0.051746    0.054312    0.055173    0.055618    0.056046
     0.057099    0.057241    0.057738    0.058373    0.059966    0.060878
     0.061301    0.062769    0.067508    0.068945    0.070349    0.071652
     0.074757    0.079516    0.082198    0.082803    0.083376    0.084785
     0.093273    0.095796    0.103434    0.115108    0.120083    0.130356
     0.145758    0.149040    0.154389    0.159246    0.159559    0.159993
     0.160056    0.160101    0.160246    0.160637    0.160755    0.161863
     0.163157    0.164494    0.168050    0.172534    0.178348    0.183149
     0.189231    0.194192    0.198207    0.202233    0.206954    0.229393
     0.245877    0.251614    0.252372    0.262976    0.266880    0.271843
     0.275079    0.278376    0.281382    0.285089    0.289163    0.290253
     0.290835    0.293669    0.296174    0.297730    0.300848    0.308337
     0.309962    0.323729    0.336631    0.337282    0.338756    0.339005
     0.339070    0.339203    0.339641    0.339902    0.340184    0.340194
     0.340465    0.340634    0.341302    0.341672    0.341942    0.342220
     0.342500    0.343272    0.344300    0.346278    0.353084    0.389038
     0.393781    0.398449    0.399361    0.403285    0.417608    0.425129
     0.510892    0.517503    0.519469    0.521790    0.522454    0.530213
     0.550733    0.917035    0.956311

 Minimum Search - Taking Simple RFO Step
 Searching for Lamda that Minimizes Along All modes
 Value Taken    Lamda =  -0.00000475
 Step Taken.  Stepsize is  0.041110

                             Maximum     Tolerance    Cnvgd?
         Gradient           0.000245      0.000300     YES
         Displacement       0.014644      0.001200      NO
         Energy change     -0.000005      0.000001      NO


 New Cartesian Coordinates Obtained by Inverse Iteration

 Displacement from previous Coordinates is:  0.055896
 ----------------------------------------------------------------
             Standard Nuclear Orientation (Angstroms)
    I     Atom           X                Y                Z
 ----------------------------------------------------------------
    1      C       2.7949614389    -0.5465330485    -0.5377321272
    2      H       2.2909324043     0.3981993198    -0.7669985325
    3      C       3.4740953482    -0.3683946405     0.8243966741
    4      H       3.9935299869    -1.3015143154     1.0884165169
    5      O       2.4451148964    -0.1138281237     1.7888421272
    6      H       2.8414256156    -0.0708409748     2.6647349642
    7      C       4.4971611835     0.7698718383     0.7931140394
    8      H       3.9595312174     1.7097280613     0.6161527732
    9      H       4.9693670721     0.8560066162     1.7803621358
   10      C       5.5735093142     0.5719174455    -0.2871745864
   11      H       6.1293379462    -0.3464216307    -0.0469410598
   12      C       6.5714483027     1.7333556209    -0.3104128650
   13      H       7.0647202493     1.8533470944     0.6588326022
   14      H       7.3483146709     1.5711013035    -1.0634528666
   15      H       6.0688992158     2.6769844454    -0.5473976254
   16      C       4.8998944715     0.3626628543    -1.6520305548
   17      H       5.6594763441     0.1562495798    -2.4138452801
   18      H       4.4039549833     1.2957628920    -1.9505174350
   19      C       3.8684538380    -0.7710856808    -1.6214897036
   20      H       3.3785915512    -0.8535425253    -2.5971389026
   21      H       4.3822927153    -1.7260388334    -1.4512467699
   22      C       1.7064800353    -1.6645066387    -0.5677185594
   23      H       1.5310212198    -1.8684967981    -1.6311903234
   24      C       2.0911777417    -2.9743948750     0.1246918593
   25      H       1.3433797975    -3.7449016944    -0.0733730361
   26      H       3.0539401211    -3.3402630468    -0.2409328927
   27      H       2.1476103186    -2.8463126229     1.2059846420
   28      C       0.3592402888    -1.1678619378    -0.0593690532
   29      O      -0.2733977121    -1.6100369724     0.8579641780
   30      O      -0.0726963713    -0.1399659783    -0.8689495867
   31      O      -2.3423944759    -0.4232231023    -0.8403762883
   32      C      -3.6384030475     0.1636611630    -0.8052537569
   33      H      -3.7312745391     0.9564557883    -1.5576667377
   34      C      -1.3002589049     0.5137471074    -0.6386027312
   35      H      -1.3346850862     1.2897278083    -1.4141257059
   36      C      -4.6320503075    -0.9249291247    -1.2060198570
   37      O      -5.2719806614    -0.9135385492    -2.2237265993
   38      O      -4.7023395610    -1.9063628729    -0.2858973987
   39      H      -5.3320833111    -2.5667133107    -0.6118440099
   40      C      -3.9065466967     0.7431159307     0.5898471136
   41      H      -3.8678681053    -0.0820028632     1.3143556804
   42      O      -5.1935862252     1.3389787545     0.5760016356
   43      H      -5.2789946322     1.8827795318     1.3680464283
   44      C      -2.8180054919     1.7661059309     0.9107158070
   45      H      -2.9360416113     2.6226495823     0.2396728128
   46      O      -2.9934730331     2.3167611127     2.2235204585
   47      H      -2.8630192009     1.6127202636     2.8718613251
   48      C      -1.4076924955     1.1948740502     0.7348773788
   49      H      -1.2095383831     0.4488626329     1.5114500199
   50      O      -0.4352812719     2.2293084695     0.7564975665
   51      H      -0.5403680922     2.7190834057     1.5796126298
 ----------------------------------------------------------------
 Molecular Point Group                 C1    NOp =  1
 Largest Abelian Subgroup              C1    NOp =  1
 Nuclear Repulsion Energy =  2473.9989911959 hartrees
 There are       97 alpha and       97 beta electrons
 Applying Cartesian multipole field
    Component          Value
    ---------          -----
     (2,0,0)        1.00000E-12
     (0,2,0)        2.00000E-11
     (0,0,2)       -3.00000E-11
 Nucleus-field energy     =     0.0000000094 hartrees
 Requested basis set is 6-311++G(d,p)
 There are 280 shells and 732 basis functions
 A cutoff of  1.0D-11 yielded  27068 shell pairs
 There are    181092 function pairs (    191860 Cartesian)
 Smallest overlap matrix eigenvalue = 1.15E-06

 Q-Chem warning in module stvman/mkSTV.C, line 306:

 Overlap eigenvalue is smaller than square root of threshold
 Use THRESH >= 12 to get rid of this warning

 Guess MOs from SCF MO coefficient file

 -----------------------------------------------------------------------
  General SCF calculation program by
  Eric Jon Sundstrom, Paul Horn, Yuezhi Mao, Dmitri Zuev, Alec White,
  David Stuck, Shaama M.S., Shane Yost, Joonho Lee, David Small,
  Daniel Levine, Susi Lehtola, Hugh Burton, Evgeny Epifanovsky
 -----------------------------------------------------------------------
 Exchange:     0.2000 Hartree-Fock + 0.0800 Slater + 0.7200 B88
 Correlation:  0.1900 VWN1RPA + 0.8100 LYP
 Using SG-1 standard quadrature grid
 using 6 threads for integral computing
 -------------------------------------------------------
 OpenMP Integral computing Module                
 Release: version 2.0, May 2017, Q-Chem Inc. Pleasanton 
 -------------------------------------------------------
 -------------------------------------------------------
 OpenMP BLAS3 based DFT computing Module                
 Release: version 1.0, May 2013, Q-Chem Inc. Pittsburgh 
 -------------------------------------------------------
 A restricted SCF calculation will be
 performed using DIIS
 SCF converges when DIIS error is below 1.0e-08
 ---------------------------------------
  Cycle       Energy         DIIS error
 ---------------------------------------
    1   -1302.7751411976      3.36e-05  
    2   -1302.7752378790      5.15e-06  
    3   -1302.7752366183      7.71e-06  
    4   -1302.7752392824      1.75e-06  
    5   -1302.7752393925      8.72e-07  
    6   -1302.7752394290      1.20e-07  
    7   -1302.7752394293      5.36e-08  
    8   -1302.7752394295      1.71e-08  
    9   -1302.7752394294      6.66e-09  Convergence criterion met
 ---------------------------------------
 SCF time:   CPU 1647.03s  wall 292.00s 
 SCF   energy in the final basis set =    -1302.7752394294
 Total energy in the final basis set =    -1302.7752394294

 --------------------------------------------------------------

                    Orbital Energies (a.u.)
 --------------------------------------------------------------

 Alpha MOs
 -- Occupied --
-19.1838 -19.1714 -19.1600 -19.1577 -19.1438 -19.1391 -19.1289 -19.1265
-19.1141 -10.3203 -10.3043 -10.3010 -10.2589 -10.2480 -10.2477 -10.2426
-10.2254 -10.1921 -10.1817 -10.1811 -10.1735 -10.1704 -10.1701 -10.1640
-10.1609  -1.1295  -1.1219  -1.0752  -1.0653  -1.0477  -1.0383  -1.0366
 -1.0294  -1.0258  -0.8495  -0.8148  -0.8072  -0.7930  -0.7531  -0.7422
 -0.7140  -0.6873  -0.6815  -0.6519  -0.6339  -0.6264  -0.6253  -0.5896
 -0.5712  -0.5629  -0.5578  -0.5545  -0.5255  -0.5202  -0.5155  -0.5106
 -0.5019  -0.4956  -0.4900  -0.4872  -0.4798  -0.4749  -0.4672  -0.4590
 -0.4493  -0.4358  -0.4340  -0.4272  -0.4227  -0.4152  -0.4064  -0.4011
 -0.3966  -0.3944  -0.3911  -0.3888  -0.3811  -0.3764  -0.3744  -0.3701
 -0.3664  -0.3577  -0.3537  -0.3429  -0.3400  -0.3383  -0.3318  -0.3283
 -0.3244  -0.3165  -0.3102  -0.3075  -0.3046  -0.2877  -0.2833  -0.2791
 -0.2696
 -- Virtual --
 -0.0304  -0.0192  -0.0149  -0.0082  -0.0047  -0.0016  -0.0015   0.0023
  0.0060   0.0159   0.0189   0.0214   0.0244   0.0279   0.0354   0.0406
  0.0415   0.0455   0.0484   0.0512   0.0550   0.0588   0.0639   0.0687
  0.0689   0.0711   0.0744   0.0772   0.0791   0.0836   0.0841   0.0881
  0.0898   0.0946   0.0992   0.1005   0.1027   0.1044   0.1068   0.1113
  0.1117   0.1146   0.1166   0.1212   0.1219   0.1232   0.1247   0.1263
  0.1279   0.1293   0.1325   0.1348   0.1368   0.1379   0.1403   0.1417
  0.1432   0.1471   0.1482   0.1503   0.1525   0.1550   0.1563   0.1592
  0.1601   0.1629   0.1636   0.1683   0.1691   0.1715   0.1741   0.1748
  0.1766   0.1784   0.1809   0.1841   0.1857   0.1893   0.1913   0.1950
  0.1974   0.1987   0.1999   0.2031   0.2069   0.2095   0.2109   0.2138
  0.2162   0.2205   0.2225   0.2231   0.2266   0.2298   0.2326   0.2359
  0.2364   0.2391   0.2416   0.2453   0.2473   0.2481   0.2520   0.2552
  0.2574   0.2604   0.2608   0.2638   0.2662   0.2693   0.2731   0.2759
  0.2771   0.2784   0.2815   0.2860   0.2890   0.2917   0.2950   0.2963
  0.3007   0.3031   0.3040   0.3117   0.3134   0.3167   0.3184   0.3197
  0.3219   0.3259   0.3267   0.3315   0.3326   0.3351   0.3371   0.3395
  0.3427   0.3445   0.3462   0.3511   0.3527   0.3541   0.3568   0.3601
  0.3619   0.3657   0.3702   0.3720   0.3758   0.3776   0.3821   0.3879
  0.3913   0.3964   0.3992   0.4025   0.4051   0.4064   0.4089   0.4122
  0.4189   0.4213   0.4254   0.4271   0.4301   0.4387   0.4421   0.4442
  0.4477   0.4575   0.4653   0.4728   0.4765   0.4817   0.4838   0.4886
  0.4988   0.4994   0.5090   0.5136   0.5182   0.5206   0.5233   0.5308
  0.5364   0.5478   0.5549   0.5614   0.5666   0.5740   0.5780   0.5818
  0.5909   0.5984   0.6006   0.6104   0.6132   0.6218   0.6237   0.6249
  0.6273   0.6385   0.6440   0.6487   0.6502   0.6512   0.6578   0.6656
  0.6688   0.6726   0.6776   0.6792   0.6838   0.6931   0.6958   0.7047
  0.7103   0.7146   0.7191   0.7225   0.7292   0.7315   0.7387   0.7422
  0.7480   0.7550   0.7586   0.7604   0.7657   0.7714   0.7750   0.7770
  0.7805   0.7830   0.7863   0.7894   0.7921   0.7952   0.8007   0.8035
  0.8105   0.8165   0.8266   0.8275   0.8336   0.8460   0.8580   0.8590
  0.8658   0.8973   0.9016   0.9223   0.9308   0.9385   0.9554   0.9625
  0.9706   0.9839   0.9910   0.9971   1.0084   1.0260   1.0308   1.0374
  1.0445   1.0550   1.0718   1.0818   1.0906   1.0970   1.0982   1.1160
  1.1308   1.1386   1.1405   1.1464   1.1515   1.1643   1.1701   1.1739
  1.1821   1.1874   1.1926   1.2005   1.2060   1.2111   1.2218   1.2308
  1.2348   1.2407   1.2490   1.2552   1.2584   1.2690   1.2694   1.2762
  1.2891   1.2948   1.2988   1.3000   1.3184   1.3328   1.3354   1.3384
  1.3420   1.3492   1.3563   1.3777   1.3838   1.3937   1.4017   1.4215
  1.4293   1.4466   1.4487   1.4546   1.4599   1.4622   1.4701   1.4802
  1.4878   1.4972   1.4989   1.5124   1.5205   1.5282   1.5290   1.5355
  1.5416   1.5576   1.5596   1.5651   1.5708   1.5770   1.5848   1.5883
  1.5886   1.5906   1.5978   1.6032   1.6098   1.6130   1.6166   1.6234
  1.6278   1.6342   1.6364   1.6397   1.6435   1.6510   1.6541   1.6579
  1.6600   1.6666   1.6735   1.6811   1.6844   1.6969   1.7041   1.7094
  1.7137   1.7248   1.7302   1.7364   1.7463   1.7596   1.7631   1.7727
  1.7774   1.7873   1.7895   1.7946   1.7965   1.8001   1.8162   1.8194
  1.8274   1.8379   1.8502   1.8577   1.8588   1.8688   1.8722   1.8873
  1.8979   1.9011   1.9041   1.9213   1.9273   1.9326   1.9432   1.9638
  1.9668   1.9732   1.9872   2.0019   2.0042   2.0212   2.0271   2.0328
  2.0408   2.0472   2.0505   2.0561   2.0687   2.0771   2.0903   2.1019
  2.1095   2.1222   2.1305   2.1340   2.1409   2.1575   2.1598   2.1725
  2.1843   2.1870   2.2009   2.2055   2.2137   2.2183   2.2383   2.2449
  2.2513   2.2640   2.2699   2.2750   2.3032   2.3102   2.3170   2.3396
  2.3506   2.3555   2.3722   2.3792   2.4111   2.4159   2.4305   2.4408
  2.4591   2.4837   2.4927   2.4989   2.5324   2.5363   2.5408   2.5471
  2.5502   2.5652   2.5699   2.5786   2.5842   2.5885   2.6027   2.6086
  2.6149   2.6298   2.6367   2.6410   2.6457   2.6604   2.6735   2.6814
  2.6921   2.7003   2.7139   2.7194   2.7330   2.7371   2.7444   2.7693
  2.7741   2.7883   2.7980   2.8018   2.8053   2.8224   2.8267   2.8476
  2.8499   2.8727   2.8770   2.8914   2.8948   2.8993   2.9159   2.9230
  2.9260   2.9315   2.9369   2.9474   2.9616   2.9697   2.9789   2.9809
  2.9943   3.0007   3.0109   3.0154   3.0296   3.0320   3.0439   3.0465
  3.0489   3.0709   3.0731   3.0885   3.0926   3.0988   3.1099   3.1282
  3.1298   3.1349   3.1404   3.1568   3.1615   3.1759   3.1885   3.1919
  3.2098   3.2150   3.2184   3.2340   3.2476   3.2718   3.2799   3.2895
  3.2994   3.3082   3.3219   3.3255   3.3485   3.3622   3.3852   3.4065
  3.4204   3.4273   3.4512   3.4627   3.5134   3.5450   3.5533   3.6220
  3.6320   3.6871   3.7324   3.7803   3.7883   3.7895   3.8071   3.8122
  3.8248   3.8301   3.8553   3.8754   3.9029   3.9048   3.9236   3.9336
  3.9436   3.9579   3.9766   3.9935   4.0138   4.0362   4.0528   4.0954
  4.1219   4.1377   4.1501   4.1766   4.1829   4.1875   4.2320   4.2580
  4.2793   4.2925   4.3078   4.3168   4.3285   4.3689   4.4060   4.9874
  5.0786   5.1005   5.1151   5.1252   5.1460   5.1560   5.1683   5.1749
  5.1936   5.3167   5.3751   5.4030   5.4172   5.4329   5.4474   5.4816
  5.4989   5.6028   5.6212   5.6453   5.6615   5.6860   5.6929   5.7716
  5.8497   5.9406  23.7607  23.7628  23.8001  23.8054  23.8202  23.8218
 23.8485  23.8573  23.8710  23.8872  23.9024  23.9491  23.9534  23.9594
 23.9843  24.0248  49.8724  49.9088  49.9305  49.9596  49.9634  49.9699
 49.9973  50.0195  50.0443
 --------------------------------------------------------------

          Ground-State Mulliken Net Atomic Charges

     Atom                 Charge (a.u.)
  ----------------------------------------
      1 C                    -0.122253
      2 H                     0.247500
      3 C                    -0.355697
      4 H                     0.192324
      5 O                    -0.141974
      6 H                     0.244812
      7 C                    -0.641344
      8 H                     0.212217
      9 H                     0.129002
     10 C                     0.453728
     11 H                     0.161010
     12 C                    -0.743394
     13 H                     0.135339
     14 H                     0.136095
     15 H                     0.141378
     16 C                    -0.622789
     17 H                     0.180014
     18 H                     0.160885
     19 C                    -0.440391
     20 H                     0.157700
     21 H                     0.157410
     22 C                     0.981582
     23 H                     0.248908
     24 C                    -0.731752
     25 H                     0.164783
     26 H                     0.121480
     27 H                     0.212014
     28 C                    -0.755967
     29 O                    -0.100755
     30 O                     0.230233
     31 O                     0.075253
     32 C                    -0.376547
     33 H                     0.269770
     34 C                    -0.542831
     35 H                     0.213482
     36 C                     0.041367
     37 O                    -0.215308
     38 O                    -0.113197
     39 H                     0.295114
     40 C                    -0.134088
     41 H                     0.301703
     42 O                    -0.162806
     43 H                     0.266325
     44 C                    -0.490178
     45 H                     0.283655
     46 O                    -0.192058
     47 H                     0.277237
     48 C                    -0.249335
     49 H                     0.317548
     50 O                    -0.146338
     51 H                     0.269131
  ----------------------------------------
  Sum of atomic charges =    -0.000000

 -----------------------------------------------------------------
                    Cartesian Multipole Moments
 -----------------------------------------------------------------
    Charge (ESU x 10^10)
                -0.0000
    Dipole Moment (Debye)
         X       3.7788      Y       0.1381      Z       2.8774
       Tot       4.7516
    Quadrupole Moments (Debye-Ang)
        XX    -148.7328     XY       0.3939     YY    -150.5705
        XZ     -11.8138     YZ       3.1597     ZZ    -146.4612
    Octopole Moments (Debye-Ang^2)
       XXX      55.4381    XXY     -49.9759    XYY     -45.7934
       YYY     -36.2676    XXZ     100.5945    XYZ       1.7079
       YYZ      -5.0225    XZZ      11.0827    YZZ      10.8061
       ZZZ      83.2632
    Hexadecapole Moments (Debye-Ang^3)
      XXXX  -12638.9731   XXXY     215.7549   XXYY   -2225.2403
      XYYY     139.4527   YYYY   -1922.6251   XXXZ    -321.2806
      XXYZ     -69.5890   XYYZ      71.2311   YYYZ    -230.4952
      XXZZ   -2334.4072   XYZZ     -37.4525   YYZZ    -556.6637
      XZZZ     -12.8142   YZZZ    -247.2621   ZZZZ   -1221.9119
 -----------------------------------------------------------------
 Calculating analytic gradient of the SCF energy
 Gradient of SCF Energy
            1           2           3           4           5           6
    1   0.0000571  -0.0000204  -0.0000415   0.0000055   0.0000730  -0.0000188
    2  -0.0000019  -0.0000248  -0.0000091   0.0000172   0.0000701  -0.0000512
    3   0.0001066  -0.0000533   0.0000205  -0.0000052  -0.0000582   0.0000053
            7           8           9          10          11          12
    1   0.0000101   0.0000043   0.0000030  -0.0000448   0.0000043   0.0000031
    2   0.0000320  -0.0000134  -0.0000036  -0.0000438  -0.0000059  -0.0000110
    3   0.0000069   0.0000124  -0.0000001  -0.0000164  -0.0000012  -0.0000082
           13          14          15          16          17          18
    1   0.0000032   0.0000063   0.0000057   0.0000258  -0.0000069   0.0000009
    2  -0.0000085  -0.0000156  -0.0000102   0.0000363  -0.0000220  -0.0000273
    3  -0.0000006  -0.0000005  -0.0000120   0.0000049  -0.0000016  -0.0000034
           19          20          21          22          23          24
    1  -0.0000205  -0.0000059  -0.0000053  -0.0000518  -0.0000062   0.0000236
    2  -0.0000660  -0.0000041   0.0000026   0.0000756   0.0000131   0.0000290
    3  -0.0000160   0.0000023  -0.0000172   0.0000068   0.0000027  -0.0000363
           25          26          27          28          29          30
    1  -0.0000158  -0.0000081  -0.0000182   0.0000086   0.0000571  -0.0001864
    2  -0.0000047  -0.0000291  -0.0000167  -0.0004160   0.0001288   0.0003084
    3   0.0000394   0.0000057   0.0000021   0.0003670  -0.0001641  -0.0001748
           31          32          33          34          35          36
    1  -0.0000970  -0.0000178   0.0000229   0.0002816  -0.0000483   0.0000045
    2  -0.0000784  -0.0000240   0.0000134   0.0000627  -0.0000179   0.0000815
    3   0.0000797  -0.0000486   0.0000004  -0.0000174  -0.0000064   0.0000278
           37          38          39          40          41          42
    1  -0.0000117  -0.0000102   0.0000008  -0.0000359   0.0000059  -0.0000122
    2  -0.0000196  -0.0000059  -0.0000016  -0.0000766   0.0000376   0.0000303
    3   0.0000142  -0.0000156   0.0000167  -0.0000471   0.0000020   0.0000243
           43          44          45          46          47          48
    1   0.0000086   0.0000230   0.0000162   0.0000026  -0.0000063  -0.0000079
    2   0.0000212   0.0001011  -0.0000239  -0.0000029   0.0000222  -0.0000896
    3  -0.0000044  -0.0000013  -0.0000060   0.0000046  -0.0000101  -0.0000474
           49          50          51
    1   0.0000192   0.0000265  -0.0000058
    2   0.0000058   0.0000376  -0.0000015
    3   0.0000115   0.0000211  -0.0000115
 Max gradient component =       4.160E-04
 RMS gradient           =       6.967E-05
 Gradient time:  CPU 518.11 s  wall 87.55 s
 Geometry Optimization Parameters
   NAtoms,    NIC,     NZ,  NCons,   NDum,   NFix, NCnnct, MaxDiis
       51     405       0       0       0       0       0       0

 Cartesian Hessian Update
 Hessian Updated using BFGS Update


** GEOMETRY OPTIMIZATION IN DELOCALIZED INTERNAL COORDINATES **
   Searching for a Minimum

   Optimization Cycle:  25

                       Coordinates (Angstroms)
     ATOM                X               Y               Z
      1  C         2.7949614389   -0.5465330485   -0.5377321272
      2  H         2.2909324043    0.3981993198   -0.7669985325
      3  C         3.4740953482   -0.3683946405    0.8243966741
      4  H         3.9935299869   -1.3015143154    1.0884165169
      5  O         2.4451148964   -0.1138281237    1.7888421272
      6  H         2.8414256156   -0.0708409748    2.6647349642
      7  C         4.4971611835    0.7698718383    0.7931140394
      8  H         3.9595312174    1.7097280613    0.6161527732
      9  H         4.9693670721    0.8560066162    1.7803621358
     10  C         5.5735093142    0.5719174455   -0.2871745864
     11  H         6.1293379462   -0.3464216307   -0.0469410598
     12  C         6.5714483027    1.7333556209   -0.3104128650
     13  H         7.0647202493    1.8533470944    0.6588326022
     14  H         7.3483146709    1.5711013035   -1.0634528666
     15  H         6.0688992158    2.6769844454   -0.5473976254
     16  C         4.8998944715    0.3626628543   -1.6520305548
     17  H         5.6594763441    0.1562495798   -2.4138452801
     18  H         4.4039549833    1.2957628920   -1.9505174350
     19  C         3.8684538380   -0.7710856808   -1.6214897036
     20  H         3.3785915512   -0.8535425253   -2.5971389026
     21  H         4.3822927153   -1.7260388334   -1.4512467699
     22  C         1.7064800353   -1.6645066387   -0.5677185594
     23  H         1.5310212198   -1.8684967981   -1.6311903234
     24  C         2.0911777417   -2.9743948750    0.1246918593
     25  H         1.3433797975   -3.7449016944   -0.0733730361
     26  H         3.0539401211   -3.3402630468   -0.2409328927
     27  H         2.1476103186   -2.8463126229    1.2059846420
     28  C         0.3592402888   -1.1678619378   -0.0593690532
     29  O        -0.2733977121   -1.6100369724    0.8579641780
     30  O        -0.0726963713   -0.1399659783   -0.8689495867
     31  O        -2.3423944759   -0.4232231023   -0.8403762883
     32  C        -3.6384030475    0.1636611630   -0.8052537569
     33  H        -3.7312745391    0.9564557883   -1.5576667377
     34  C        -1.3002589049    0.5137471074   -0.6386027312
     35  H        -1.3346850862    1.2897278083   -1.4141257059
     36  C        -4.6320503075   -0.9249291247   -1.2060198570
     37  O        -5.2719806614   -0.9135385492   -2.2237265993
     38  O        -4.7023395610   -1.9063628729   -0.2858973987
     39  H        -5.3320833111   -2.5667133107   -0.6118440099
     40  C        -3.9065466967    0.7431159307    0.5898471136
     41  H        -3.8678681053   -0.0820028632    1.3143556804
     42  O        -5.1935862252    1.3389787545    0.5760016356
     43  H        -5.2789946322    1.8827795318    1.3680464283
     44  C        -2.8180054919    1.7661059309    0.9107158070
     45  H        -2.9360416113    2.6226495823    0.2396728128
     46  O        -2.9934730331    2.3167611127    2.2235204585
     47  H        -2.8630192009    1.6127202636    2.8718613251
     48  C        -1.4076924955    1.1948740502    0.7348773788
     49  H        -1.2095383831    0.4488626329    1.5114500199
     50  O        -0.4352812719    2.2293084695    0.7564975665
     51  H        -0.5403680922    2.7190834057    1.5796126298
   Point Group: c1    Number of degrees of freedom:   147


   Energy is  -1302.775239429

 Hessian Updated using BFGS Update

147 Hessian modes will be used to form the next step
  Hessian Eigenvalues:
     0.001449    0.003792    0.004800    0.005379    0.005807    0.006094
     0.006447    0.006721    0.007300    0.007824    0.008487    0.010038
     0.010344    0.010967    0.012862    0.017631    0.020104    0.021245
     0.022382    0.029271    0.030296    0.032604    0.035571    0.036457
     0.038956    0.040341    0.043232    0.045137    0.045658    0.046800
     0.047281    0.047698    0.048895    0.049049    0.049483    0.050858
     0.051399    0.051728    0.054348    0.055296    0.055480    0.056050
     0.057098    0.057139    0.057712    0.058308    0.059954    0.061178
     0.061351    0.062520    0.067826    0.068999    0.070026    0.072313
     0.074785    0.079514    0.082190    0.082659    0.083308    0.084714
     0.093230    0.096034    0.103542    0.115164    0.119315    0.129932
     0.145847    0.149682    0.154386    0.158911    0.159402    0.159929
     0.160059    0.160097    0.160263    0.160482    0.160783    0.161836
     0.163132    0.164184    0.167959    0.172593    0.178348    0.183145
     0.189168    0.195150    0.198509    0.202605    0.205416    0.231586
     0.242256    0.250327    0.252450    0.260174    0.267348    0.272217
     0.274397    0.278062    0.281348    0.285486    0.289026    0.290238
     0.291059    0.293581    0.296209    0.297673    0.300425    0.308165
     0.309778    0.324999    0.336672    0.337284    0.338741    0.338993
     0.339059    0.339211    0.339647    0.339871    0.340160    0.340249
     0.340463    0.340627    0.341283    0.341689    0.341933    0.342221
     0.342501    0.343199    0.344212    0.346033    0.352992    0.388911
     0.393219    0.397477    0.398706    0.402209    0.414746    0.424480
     0.501181    0.512495    0.518288    0.519921    0.522537    0.530717
     0.550738    0.911175    0.945132

 Minimum Search - Taking Simple RFO Step
 Searching for Lamda that Minimizes Along All modes
 Value Taken    Lamda =  -0.00000241
 Step Taken.  Stepsize is  0.025148

                             Maximum     Tolerance    Cnvgd?
         Gradient           0.000167      0.000300     YES
         Displacement       0.010882      0.001200      NO
         Energy change     -0.000003      0.000001      NO


 New Cartesian Coordinates Obtained by Inverse Iteration

 Displacement from previous Coordinates is:  0.044839
 ----------------------------------------------------------------
             Standard Nuclear Orientation (Angstroms)
    I     Atom           X                Y                Z
 ----------------------------------------------------------------
    1      C       2.7953404132    -0.5469816154    -0.5373358190
    2      H       2.2919360958     0.3982998664    -0.7656368812
    3      C       3.4758525336    -0.3696489102     0.8242794112
    4      H       3.9956927685    -1.3029001967     1.0872009589
    5      O       2.4478581847    -0.1161014292     1.7900032677
    6      H       2.8469400424    -0.0621332269     2.6640655066
    7      C       4.4987818972     0.7686868567     0.7922947411
    8      H       3.9610455576     1.7085938564     0.6157938687
    9      H       4.9719128979     0.8547350313     1.7791550703
   10      C       5.5744457737     0.5710444123    -0.2887465952
   11      H       6.1307211947    -0.3471116159    -0.0488861352
   12      C       6.5720127465     1.7327966049    -0.3127935230
   13      H       7.0662535128     1.8527571216     0.6559591602
   14      H       7.3481136635     1.5708577805    -1.0666887223
   15      H       6.0689881515     2.6763342956    -0.5491162815
   16      C       4.8998403561     0.3614602683    -1.6530881378
   17      H       5.6589353274     0.1547494357    -2.4153229163
   18      H       4.4040052226     1.2946512131    -1.9515223008
   19      C       3.8681796267    -0.7720088520    -1.6216093509
   20      H       3.3778413888    -0.8548324839    -2.5969974397
   21      H       4.3818350863    -1.7270691251    -1.4511780109
   22      C       1.7062384273    -1.6642387515    -0.5663326428
   23      H       1.5302713458    -1.8691550839    -1.6295667732
   24      C       2.0904398104    -2.9737584316     0.1271190361
   25      H       1.3424816844    -3.7441507490    -0.0706609198
   26      H       3.0531707156    -3.3398942881    -0.2383183714
   27      H       2.1469709680    -2.8447040604     1.2082845760
   28      C       0.3594269294    -1.1663908222    -0.0577996009
   29      O      -0.2733888299    -1.6089626121     0.8593869526
   30      O      -0.0716907071    -0.1378046337    -0.8663710025
   31      O      -2.3414264057    -0.4213632284    -0.8415612350
   32      C      -3.6377885642     0.1646326364    -0.8063755592
   33      H      -3.7308472251     0.9583346224    -1.5578033345
   34      C      -1.2998797392     0.5154673236    -0.6368391585
   35      H      -1.3330586651     1.2924333263    -1.4114281563
   36      C      -4.6306169262    -0.9240131763    -1.2091562613
   37      O      -5.2698445594    -0.9116366617    -2.2273063938
   38      O      -4.7012012899    -1.9064731264    -0.2901566781
   39      H      -5.3306592596    -2.5665475973    -0.6172401823
   40      C      -3.9074249761     0.7421308092     0.5893292039
   41      H      -3.8685337970    -0.0838580791     1.3128620571
   42      O      -5.1950281926     1.3366847751     0.5750145613
   43      H      -5.2818303117     1.8792186469     1.3677759590
   44      C      -2.8200731443     1.7656657568     0.9119022539
   45      H      -2.9380948040     2.6226032947     0.2413116222
   46      O      -2.9970538663     2.3155166746     2.2248877906
   47      H      -2.8665599043     1.6112247548     2.8729707296
   48      C      -1.4093061504     1.1953327437     0.7372803143
   49      H      -1.2119554209     0.4485630988     1.5133145089
   50      O      -0.4373237346     2.2300072133     0.7611979231
   51      H      -0.5460627777     2.7212647802     1.5829754334
 ----------------------------------------------------------------
 Molecular Point Group                 C1    NOp =  1
 Largest Abelian Subgroup              C1    NOp =  1
 Nuclear Repulsion Energy =  2473.8709720611 hartrees
 There are       97 alpha and       97 beta electrons
 Applying Cartesian multipole field
    Component          Value
    ---------          -----
     (2,0,0)        1.00000E-12
     (0,2,0)        2.00000E-11
     (0,0,2)       -3.00000E-11
 Nucleus-field energy     =     0.0000000094 hartrees
 Requested basis set is 6-311++G(d,p)
 There are 280 shells and 732 basis functions
 A cutoff of  1.0D-11 yielded  27066 shell pairs
 There are    181087 function pairs (    191855 Cartesian)
 Smallest overlap matrix eigenvalue = 1.16E-06

 Q-Chem warning in module stvman/mkSTV.C, line 306:

 Overlap eigenvalue is smaller than square root of threshold
 Use THRESH >= 12 to get rid of this warning

 Guess MOs from SCF MO coefficient file

 -----------------------------------------------------------------------
  General SCF calculation program by
  Eric Jon Sundstrom, Paul Horn, Yuezhi Mao, Dmitri Zuev, Alec White,
  David Stuck, Shaama M.S., Shane Yost, Joonho Lee, David Small,
  Daniel Levine, Susi Lehtola, Hugh Burton, Evgeny Epifanovsky
 -----------------------------------------------------------------------
 Exchange:     0.2000 Hartree-Fock + 0.0800 Slater + 0.7200 B88
 Correlation:  0.1900 VWN1RPA + 0.8100 LYP
 Using SG-1 standard quadrature grid
 using 6 threads for integral computing
 -------------------------------------------------------
 OpenMP Integral computing Module                
 Release: version 2.0, May 2017, Q-Chem Inc. Pleasanton 
 -------------------------------------------------------
 -------------------------------------------------------
 OpenMP BLAS3 based DFT computing Module                
 Release: version 1.0, May 2013, Q-Chem Inc. Pittsburgh 
 -------------------------------------------------------
 A restricted SCF calculation will be
 performed using DIIS
 SCF converges when DIIS error is below 1.0e-08
 ---------------------------------------
  Cycle       Energy         DIIS error
 ---------------------------------------
    1   -1302.7751944585      2.32e-05  
    2   -1302.7752400699      4.20e-06  
    3   -1302.7752391473      6.39e-06  
    4   -1302.7752409702      1.02e-06  
    5   -1302.7752409973      7.06e-07  
    6   -1302.7752410210      8.06e-08  
    7   -1302.7752410213      3.48e-08  
    8   -1302.7752410213      9.35e-09  Convergence criterion met
 ---------------------------------------
 SCF time:   CPU 1464.02s  wall 260.00s 
 SCF   energy in the final basis set =    -1302.7752410213
 Total energy in the final basis set =    -1302.7752410213

 --------------------------------------------------------------

                    Orbital Energies (a.u.)
 --------------------------------------------------------------

 Alpha MOs
 -- Occupied --
-19.1838 -19.1714 -19.1600 -19.1577 -19.1438 -19.1391 -19.1289 -19.1264
-19.1141 -10.3203 -10.3043 -10.3010 -10.2589 -10.2481 -10.2478 -10.2426
-10.2253 -10.1921 -10.1817 -10.1811 -10.1734 -10.1705 -10.1701 -10.1641
-10.1608  -1.1295  -1.1219  -1.0753  -1.0653  -1.0478  -1.0383  -1.0367
 -1.0293  -1.0257  -0.8495  -0.8148  -0.8072  -0.7931  -0.7531  -0.7422
 -0.7140  -0.6873  -0.6815  -0.6519  -0.6339  -0.6264  -0.6253  -0.5896
 -0.5712  -0.5629  -0.5579  -0.5545  -0.5255  -0.5201  -0.5155  -0.5107
 -0.5019  -0.4956  -0.4901  -0.4872  -0.4798  -0.4749  -0.4672  -0.4590
 -0.4493  -0.4358  -0.4340  -0.4272  -0.4227  -0.4152  -0.4063  -0.4011
 -0.3966  -0.3945  -0.3912  -0.3888  -0.3811  -0.3765  -0.3744  -0.3700
 -0.3665  -0.3577  -0.3537  -0.3429  -0.3400  -0.3383  -0.3318  -0.3283
 -0.3244  -0.3165  -0.3102  -0.3074  -0.3045  -0.2877  -0.2834  -0.2791
 -0.2696
 -- Virtual --
 -0.0304  -0.0192  -0.0149  -0.0081  -0.0047  -0.0016  -0.0015   0.0024
  0.0060   0.0159   0.0189   0.0214   0.0244   0.0279   0.0354   0.0406
  0.0415   0.0455   0.0485   0.0512   0.0550   0.0589   0.0639   0.0687
  0.0689   0.0711   0.0744   0.0772   0.0791   0.0836   0.0841   0.0881
  0.0898   0.0946   0.0992   0.1006   0.1027   0.1044   0.1068   0.1112
  0.1117   0.1146   0.1166   0.1212   0.1219   0.1232   0.1247   0.1263
  0.1279   0.1293   0.1325   0.1348   0.1368   0.1379   0.1403   0.1417
  0.1432   0.1471   0.1482   0.1503   0.1525   0.1550   0.1563   0.1591
  0.1601   0.1629   0.1636   0.1683   0.1690   0.1715   0.1741   0.1748
  0.1766   0.1784   0.1809   0.1841   0.1857   0.1892   0.1912   0.1950
  0.1974   0.1987   0.2000   0.2031   0.2069   0.2096   0.2109   0.2139
  0.2162   0.2205   0.2225   0.2230   0.2266   0.2298   0.2326   0.2358
  0.2364   0.2391   0.2416   0.2453   0.2474   0.2481   0.2521   0.2552
  0.2573   0.2603   0.2607   0.2638   0.2662   0.2693   0.2732   0.2759
  0.2771   0.2785   0.2815   0.2860   0.2890   0.2917   0.2949   0.2963
  0.3007   0.3031   0.3040   0.3117   0.3135   0.3168   0.3184   0.3197
  0.3218   0.3259   0.3267   0.3315   0.3326   0.3352   0.3371   0.3395
  0.3427   0.3445   0.3461   0.3511   0.3527   0.3540   0.3568   0.3602
  0.3619   0.3657   0.3702   0.3719   0.3758   0.3776   0.3821   0.3879
  0.3912   0.3964   0.3992   0.4026   0.4051   0.4065   0.4091   0.4124
  0.4188   0.4214   0.4255   0.4272   0.4300   0.4386   0.4421   0.4441
  0.4477   0.4575   0.4653   0.4728   0.4765   0.4816   0.4837   0.4884
  0.4987   0.4993   0.5090   0.5135   0.5181   0.5206   0.5234   0.5307
  0.5362   0.5478   0.5548   0.5613   0.5666   0.5741   0.5779   0.5818
  0.5908   0.5983   0.6006   0.6104   0.6132   0.6216   0.6237   0.6249
  0.6271   0.6385   0.6440   0.6486   0.6505   0.6513   0.6578   0.6656
  0.6688   0.6725   0.6775   0.6790   0.6839   0.6931   0.6959   0.7046
  0.7103   0.7145   0.7190   0.7226   0.7293   0.7316   0.7384   0.7422
  0.7481   0.7551   0.7585   0.7605   0.7656   0.7714   0.7750   0.7770
  0.7806   0.7830   0.7863   0.7893   0.7921   0.7952   0.8008   0.8036
  0.8107   0.8170   0.8264   0.8275   0.8337   0.8459   0.8580   0.8591
  0.8657   0.8973   0.9016   0.9224   0.9309   0.9386   0.9551   0.9624
  0.9706   0.9838   0.9910   0.9971   1.0084   1.0260   1.0309   1.0374
  1.0446   1.0550   1.0717   1.0818   1.0905   1.0970   1.0983   1.1161
  1.1306   1.1386   1.1405   1.1464   1.1515   1.1641   1.1701   1.1739
  1.1820   1.1873   1.1925   1.2006   1.2060   1.2110   1.2217   1.2307
  1.2350   1.2409   1.2490   1.2549   1.2584   1.2691   1.2694   1.2761
  1.2892   1.2949   1.2988   1.3000   1.3186   1.3329   1.3356   1.3384
  1.3420   1.3491   1.3564   1.3776   1.3838   1.3936   1.4018   1.4214
  1.4293   1.4466   1.4487   1.4544   1.4600   1.4621   1.4699   1.4801
  1.4879   1.4971   1.4989   1.5124   1.5204   1.5282   1.5289   1.5352
  1.5414   1.5576   1.5593   1.5651   1.5707   1.5769   1.5848   1.5883
  1.5887   1.5905   1.5977   1.6032   1.6097   1.6127   1.6166   1.6234
  1.6278   1.6343   1.6361   1.6396   1.6436   1.6509   1.6538   1.6580
  1.6600   1.6665   1.6734   1.6811   1.6842   1.6971   1.7040   1.7096
  1.7135   1.7250   1.7301   1.7365   1.7462   1.7597   1.7631   1.7727
  1.7776   1.7873   1.7895   1.7945   1.7965   1.8002   1.8163   1.8195
  1.8274   1.8381   1.8502   1.8578   1.8588   1.8688   1.8721   1.8876
  1.8981   1.9012   1.9042   1.9212   1.9272   1.9326   1.9431   1.9639
  1.9667   1.9733   1.9871   2.0019   2.0041   2.0211   2.0270   2.0327
  2.0408   2.0472   2.0503   2.0560   2.0686   2.0770   2.0902   2.1020
  2.1091   2.1220   2.1305   2.1339   2.1410   2.1575   2.1597   2.1725
  2.1842   2.1869   2.2009   2.2052   2.2135   2.2182   2.2383   2.2447
  2.2512   2.2639   2.2698   2.2750   2.3031   2.3102   2.3173   2.3396
  2.3506   2.3555   2.3722   2.3792   2.4109   2.4159   2.4306   2.4409
  2.4591   2.4837   2.4926   2.4988   2.5325   2.5361   2.5408   2.5470
  2.5502   2.5651   2.5698   2.5786   2.5842   2.5885   2.6026   2.6084
  2.6147   2.6296   2.6367   2.6409   2.6456   2.6602   2.6735   2.6813
  2.6923   2.7003   2.7143   2.7198   2.7329   2.7372   2.7440   2.7694
  2.7741   2.7880   2.7979   2.8018   2.8050   2.8222   2.8267   2.8475
  2.8499   2.8725   2.8770   2.8912   2.8949   2.8993   2.9159   2.9230
  2.9260   2.9314   2.9370   2.9475   2.9616   2.9698   2.9789   2.9810
  2.9940   3.0006   3.0111   3.0152   3.0295   3.0318   3.0438   3.0464
  3.0489   3.0710   3.0731   3.0887   3.0927   3.0991   3.1097   3.1283
  3.1301   3.1348   3.1405   3.1565   3.1613   3.1758   3.1881   3.1918
  3.2098   3.2149   3.2185   3.2343   3.2478   3.2718   3.2799   3.2895
  3.2994   3.3083   3.3219   3.3254   3.3486   3.3622   3.3851   3.4066
  3.4206   3.4274   3.4511   3.4626   3.5135   3.5450   3.5534   3.6219
  3.6320   3.6871   3.7324   3.7803   3.7883   3.7894   3.8071   3.8122
  3.8250   3.8300   3.8553   3.8753   3.9028   3.9047   3.9237   3.9341
  3.9437   3.9582   3.9766   3.9935   4.0136   4.0362   4.0528   4.0954
  4.1220   4.1377   4.1503   4.1766   4.1829   4.1877   4.2319   4.2580
  4.2793   4.2927   4.3077   4.3167   4.3285   4.3690   4.4061   4.9874
  5.0786   5.1004   5.1150   5.1250   5.1458   5.1560   5.1680   5.1743
  5.1935   5.3167   5.3751   5.4030   5.4171   5.4328   5.4474   5.4816
  5.4994   5.6027   5.6211   5.6453   5.6614   5.6860   5.6930   5.7716
  5.8497   5.9408  23.7606  23.7626  23.8000  23.8054  23.8202  23.8218
 23.8485  23.8573  23.8709  23.8872  23.9024  23.9491  23.9534  23.9594
 23.9843  24.0249  49.8723  49.9088  49.9305  49.9595  49.9633  49.9698
 49.9972  50.0194  50.0443
 --------------------------------------------------------------

          Ground-State Mulliken Net Atomic Charges

     Atom                 Charge (a.u.)
  ----------------------------------------
      1 C                    -0.127921
      2 H                     0.247438
      3 C                    -0.344781
      4 H                     0.193013
      5 O                    -0.140579
      6 H                     0.244219
      7 C                    -0.647365
      8 H                     0.212403
      9 H                     0.128646
     10 C                     0.453489
     11 H                     0.161065
     12 C                    -0.743264
     13 H                     0.135395
     14 H                     0.136124
     15 H                     0.141357
     16 C                    -0.622498
     17 H                     0.179982
     18 H                     0.160873
     19 C                    -0.440063
     20 H                     0.157578
     21 H                     0.157504
     22 C                     0.979220
     23 H                     0.248628
     24 C                    -0.732320
     25 H                     0.164790
     26 H                     0.121439
     27 H                     0.212142
     28 C                    -0.755732
     29 O                    -0.100846
     30 O                     0.230960
     31 O                     0.074984
     32 C                    -0.377053
     33 H                     0.269832
     34 C                    -0.542392
     35 H                     0.213529
     36 C                     0.041266
     37 O                    -0.215280
     38 O                    -0.113167
     39 H                     0.295112
     40 C                    -0.132863
     41 H                     0.301777
     42 O                    -0.162774
     43 H                     0.266307
     44 C                    -0.491988
     45 H                     0.283616
     46 O                    -0.192058
     47 H                     0.277276
     48 C                    -0.247674
     49 H                     0.318065
     50 O                    -0.146716
     51 H                     0.269309
  ----------------------------------------
  Sum of atomic charges =    -0.000000

 -----------------------------------------------------------------
                    Cartesian Multipole Moments
 -----------------------------------------------------------------
    Charge (ESU x 10^10)
                -0.0000
    Dipole Moment (Debye)
         X       3.7698      Y       0.1555      Z       2.8709
       Tot       4.7410
    Quadrupole Moments (Debye-Ang)
        XX    -148.6504     XY       0.4446     YY    -150.5563
        XZ     -11.8345     YZ       3.2169     ZZ    -146.4986
    Octopole Moments (Debye-Ang^2)
       XXX      55.3463    XXY     -49.8734    XYY     -45.8605
       YYY     -36.1790    XXZ     100.6523    XYZ       1.7539
       YYZ      -5.0875    XZZ      11.0614    YZZ      10.9217
       ZZZ      83.2625
    Hexadecapole Moments (Debye-Ang^3)
      XXXX  -12638.1230   XXXY     217.3382   XXYY   -2225.6639
      XYYY     140.4131   YYYY   -1921.4070   XXXZ    -321.0569
      XXYZ     -68.7296   XYYZ      71.5044   YYYZ    -230.2641
      XXZZ   -2334.9720   XYZZ     -36.5050   YYZZ    -556.7016
      XZZZ     -13.4811   YZZZ    -246.7827   ZZZZ   -1224.0845
 -----------------------------------------------------------------
 Calculating analytic gradient of the SCF energy
 Gradient of SCF Energy
            1           2           3           4           5           6
    1  -0.0000059  -0.0000044  -0.0000301  -0.0000040   0.0000299  -0.0000054
    2  -0.0000135  -0.0000061   0.0000044   0.0000027   0.0000133  -0.0000224
    3   0.0000249  -0.0000130   0.0000344  -0.0000011  -0.0000483   0.0000096
            7           8           9          10          11          12
    1   0.0000078   0.0000034   0.0000081  -0.0000253   0.0000042   0.0000110
    2   0.0000007  -0.0000089  -0.0000073  -0.0000156  -0.0000069  -0.0000035
    3  -0.0000286   0.0000089  -0.0000002  -0.0000064  -0.0000057  -0.0000048
           13          14          15          16          17          18
    1   0.0000011   0.0000050   0.0000082   0.0000013  -0.0000011   0.0000088
    2  -0.0000089  -0.0000141  -0.0000105  -0.0000059  -0.0000161  -0.0000150
    3  -0.0000016  -0.0000048  -0.0000101   0.0000144  -0.0000048  -0.0000037
           19          20          21          22          23          24
    1   0.0000055  -0.0000081  -0.0000024  -0.0000271  -0.0000055   0.0000029
    2  -0.0000138  -0.0000155  -0.0000165   0.0000560  -0.0000100  -0.0000050
    3  -0.0000018   0.0000010  -0.0000040  -0.0000050  -0.0000003   0.0000061
           25          26          27          28          29          30
    1  -0.0000142  -0.0000059  -0.0000043   0.0000329   0.0000321  -0.0000688
    2   0.0000074  -0.0000063  -0.0000033  -0.0002003   0.0000415   0.0001960
    3   0.0000189   0.0000023   0.0000090   0.0001755  -0.0000484  -0.0001074
           31          32          33          34          35          36
    1  -0.0001150   0.0000164   0.0000076   0.0001783  -0.0000365   0.0000032
    2  -0.0000279  -0.0000141   0.0000060  -0.0000257  -0.0000146   0.0000522
    3   0.0000349  -0.0000554  -0.0000013  -0.0000094  -0.0000018   0.0000318
           37          38          39          40          41          42
    1  -0.0000247   0.0000026  -0.0000069  -0.0000249   0.0000016  -0.0000041
    2  -0.0000038  -0.0000018   0.0000055  -0.0000173   0.0000184   0.0000077
    3  -0.0000099   0.0000097   0.0000073  -0.0000007   0.0000077  -0.0000015
           43          44          45          46          47          48
    1   0.0000114   0.0000056   0.0000106   0.0000058  -0.0000068   0.0000151
    2   0.0000154   0.0000404  -0.0000068   0.0000164   0.0000127   0.0000212
    3   0.0000017  -0.0000175  -0.0000060   0.0000019  -0.0000052   0.0000067
           49          50          51
    1   0.0000084   0.0000107  -0.0000079
    2   0.0000046   0.0000040   0.0000109
    3  -0.0000076   0.0000226  -0.0000131
 Max gradient component =       2.003E-04
 RMS gradient           =       3.727E-05
 Gradient time:  CPU 518.10 s  wall 87.58 s
 Geometry Optimization Parameters
   NAtoms,    NIC,     NZ,  NCons,   NDum,   NFix, NCnnct, MaxDiis
       51     405       0       0       0       0       0       0

 Cartesian Hessian Update
 Hessian Updated using BFGS Update


** GEOMETRY OPTIMIZATION IN DELOCALIZED INTERNAL COORDINATES **
   Searching for a Minimum

   Optimization Cycle:  26

                       Coordinates (Angstroms)
     ATOM                X               Y               Z
      1  C         2.7953404132   -0.5469816154   -0.5373358190
      2  H         2.2919360958    0.3982998664   -0.7656368812
      3  C         3.4758525336   -0.3696489102    0.8242794112
      4  H         3.9956927685   -1.3029001967    1.0872009589
      5  O         2.4478581847   -0.1161014292    1.7900032677
      6  H         2.8469400424   -0.0621332269    2.6640655066
      7  C         4.4987818972    0.7686868567    0.7922947411
      8  H         3.9610455576    1.7085938564    0.6157938687
      9  H         4.9719128979    0.8547350313    1.7791550703
     10  C         5.5744457737    0.5710444123   -0.2887465952
     11  H         6.1307211947   -0.3471116159   -0.0488861352
     12  C         6.5720127465    1.7327966049   -0.3127935230
     13  H         7.0662535128    1.8527571216    0.6559591602
     14  H         7.3481136635    1.5708577805   -1.0666887223
     15  H         6.0689881515    2.6763342956   -0.5491162815
     16  C         4.8998403561    0.3614602683   -1.6530881378
     17  H         5.6589353274    0.1547494357   -2.4153229163
     18  H         4.4040052226    1.2946512131   -1.9515223008
     19  C         3.8681796267   -0.7720088520   -1.6216093509
     20  H         3.3778413888   -0.8548324839   -2.5969974397
     21  H         4.3818350863   -1.7270691251   -1.4511780109
     22  C         1.7062384273   -1.6642387515   -0.5663326428
     23  H         1.5302713458   -1.8691550839   -1.6295667732
     24  C         2.0904398104   -2.9737584316    0.1271190361
     25  H         1.3424816844   -3.7441507490   -0.0706609198
     26  H         3.0531707156   -3.3398942881   -0.2383183714
     27  H         2.1469709680   -2.8447040604    1.2082845760
     28  C         0.3594269294   -1.1663908222   -0.0577996009
     29  O        -0.2733888299   -1.6089626121    0.8593869526
     30  O        -0.0716907071   -0.1378046337   -0.8663710025
     31  O        -2.3414264057   -0.4213632284   -0.8415612350
     32  C        -3.6377885642    0.1646326364   -0.8063755592
     33  H        -3.7308472251    0.9583346224   -1.5578033345
     34  C        -1.2998797392    0.5154673236   -0.6368391585
     35  H        -1.3330586651    1.2924333263   -1.4114281563
     36  C        -4.6306169262   -0.9240131763   -1.2091562613
     37  O        -5.2698445594   -0.9116366617   -2.2273063938
     38  O        -4.7012012899   -1.9064731264   -0.2901566781
     39  H        -5.3306592596   -2.5665475973   -0.6172401823
     40  C        -3.9074249761    0.7421308092    0.5893292039
     41  H        -3.8685337970   -0.0838580791    1.3128620571
     42  O        -5.1950281926    1.3366847751    0.5750145613
     43  H        -5.2818303117    1.8792186469    1.3677759590
     44  C        -2.8200731443    1.7656657568    0.9119022539
     45  H        -2.9380948040    2.6226032947    0.2413116222
     46  O        -2.9970538663    2.3155166746    2.2248877906
     47  H        -2.8665599043    1.6112247548    2.8729707296
     48  C        -1.4093061504    1.1953327437    0.7372803143
     49  H        -1.2119554209    0.4485630988    1.5133145089
     50  O        -0.4373237346    2.2300072133    0.7611979231
     51  H        -0.5460627777    2.7212647802    1.5829754334
   Point Group: c1    Number of degrees of freedom:   147


   Energy is  -1302.775241021

 Hessian Updated using BFGS Update

147 Hessian modes will be used to form the next step
  Hessian Eigenvalues:
     0.001467    0.003708    0.004674    0.005063    0.005739    0.005905
     0.006164    0.006738    0.007005    0.007817    0.008361    0.009820
     0.010251    0.010851    0.012492    0.017604    0.020073    0.021322
     0.022373    0.029592    0.030283    0.032965    0.035542    0.036458
     0.038955    0.040337    0.043173    0.045137    0.045612    0.046824
     0.047268    0.047714    0.048980    0.049036    0.049466    0.050916
     0.051201    0.052854    0.054866    0.055238    0.055644    0.056070
     0.057108    0.057184    0.057724    0.058384    0.059764    0.061088
     0.061351    0.062424    0.067945    0.068550    0.070236    0.072295
     0.074873    0.079635    0.082127    0.082652    0.083301    0.084846
     0.093155    0.096020    0.103529    0.115502    0.117218    0.129361
     0.145880    0.148972    0.154492    0.158906    0.159604    0.159873
     0.160067    0.160130    0.160183    0.160634    0.160774    0.161826
     0.163311    0.163634    0.167881    0.172591    0.178381    0.183109
     0.189774    0.195148    0.198060    0.200419    0.205528    0.230502
     0.240066    0.249897    0.252465    0.260257    0.267216    0.273264
     0.273999    0.277821    0.281320    0.285494    0.288992    0.290216
     0.291277    0.293603    0.296327    0.298062    0.300800    0.308349
     0.309923    0.325685    0.336735    0.337286    0.338712    0.338984
     0.339077    0.339226    0.339677    0.339939    0.340117    0.340267
     0.340422    0.340655    0.341281    0.341689    0.341926    0.342222
     0.342501    0.343038    0.344041    0.346063    0.352580    0.372268
     0.392541    0.394877    0.399041    0.402604    0.414755    0.424481
     0.489353    0.511778    0.518079    0.519923    0.522530    0.530583
     0.550731    0.912100    0.940866

 Minimum Search - Taking Simple RFO Step
 Searching for Lamda that Minimizes Along All modes
 Value Taken    Lamda =  -0.00000116
 Step Taken.  Stepsize is  0.014481

                             Maximum     Tolerance    Cnvgd?
         Gradient           0.000075      0.000300     YES
         Displacement       0.007172      0.001200      NO
         Energy change     -0.000002      0.000001      NO


 New Cartesian Coordinates Obtained by Inverse Iteration

 Displacement from previous Coordinates is:  0.027896
 ----------------------------------------------------------------
             Standard Nuclear Orientation (Angstroms)
    I     Atom           X                Y                Z
 ----------------------------------------------------------------
    1      C       2.7948869519    -0.5479670751    -0.5373603039
    2      H       2.2915561872     0.3972991067    -0.7657971742
    3      C       3.4751606419    -0.3700753348     0.8243718917
    4      H       3.9955971707    -1.3029314526     1.0875821848
    5      O       2.4470033511    -0.1169712408     1.7901383209
    6      H       2.8470403694    -0.0567286986     2.6633676999
    7      C       4.4973135407     0.7689263649     0.7920696501
    8      H       3.9590344847     1.7083903328     0.6147440052
    9      H       4.9701384386     0.8559123932     1.7790092992
   10      C       5.5734414835     0.5714817889    -0.2885623199
   11      H       6.1302685862    -0.3461769661    -0.0481026680
   12      C       6.5701461472     1.7339317171    -0.3129947065
   13      H       7.0645326030     1.8544256948     0.6556132482
   14      H       7.3461693898     1.5723907058    -1.0670524219
   15      H       6.0663903992     2.6770632039    -0.5493891655
   16      C       4.8992803710     0.3608066711    -1.6529846289
   17      H       5.6586953780     0.1540807929    -2.4148992429
   18      H       4.4030920697     1.2936271270    -1.9520446232
   19      C       3.8681427327    -0.7730749732    -1.6211711442
   20      H       3.3782519758    -0.8567647959    -2.5967145877
   21      H       4.3821611884    -1.7277965737    -1.4498855579
   22      C       1.7058661994    -1.6652585202    -0.5662876590
   23      H       1.5305581466    -1.8709508764    -1.6294916173
   24      C       2.0895737046    -2.9742865427     0.1283901795
   25      H       1.3424064507    -3.7451848261    -0.0703540635
   26      H       3.0531015918    -3.3399629239    -0.2353969688
   27      H       2.1443748433    -2.8445934874     1.2095638742
   28      C       0.3587127244    -1.1668035059    -0.0589841022
   29      O      -0.2749671381    -1.6096690482     0.8576225564
   30      O      -0.0712270323    -0.1379759887    -0.8671616818
   31      O      -2.3407815711    -0.4200041480    -0.8436623524
   32      C      -3.6372281423     0.1657083996    -0.8066095520
   33      H      -3.7310704428     0.9602034227    -1.5570976127
   34      C      -1.2992010861     0.5162116045    -0.6378783119
   35      H      -1.3311475576     1.2937704924    -1.4119410954
   36      C      -4.6300245455    -0.9227840244    -1.2100731284
   37      O      -5.2689115932    -0.9099311550    -2.2284243878
   38      O      -4.7008374776    -1.9056448302    -0.2915432728
   39      H      -5.3302946551    -2.5655153506    -0.6190489485
   40      C      -3.9061228206     0.7417194976     0.5898835495
   41      H      -3.8665796690    -0.0850220454     1.3125185004
   42      O      -5.1939199456     1.3358803662     0.5767528836
   43      H      -5.2807489243     1.8773575461     1.3702308613
   44      C      -2.8189152474     1.7652187774     0.9126558192
   45      H      -2.9376806857     2.6228000953     0.2429788985
   46      O      -2.9949880597     2.3138545981     2.2262855148
   47      H      -2.8631656801     1.6091385904     2.8736520771
   48      C      -1.4082151970     1.1952958192     0.7366951370
   49      H      -1.2103687086     0.4481189747     1.5122112899
   50      O      -0.4362726740     2.2299614253     0.7604917613
   51      H      -0.5443451971     2.7208073180     1.5826106198
 ----------------------------------------------------------------
 Molecular Point Group                 C1    NOp =  1
 Largest Abelian Subgroup              C1    NOp =  1
 Nuclear Repulsion Energy =  2474.0270115949 hartrees
 There are       97 alpha and       97 beta electrons
 Applying Cartesian multipole field
    Component          Value
    ---------          -----
     (2,0,0)        1.00000E-12
     (0,2,0)        2.00000E-11
     (0,0,2)       -3.00000E-11
 Nucleus-field energy     =     0.0000000093 hartrees
 Requested basis set is 6-311++G(d,p)
 There are 280 shells and 732 basis functions
 A cutoff of  1.0D-11 yielded  27068 shell pairs
 There are    181113 function pairs (    191892 Cartesian)
 Smallest overlap matrix eigenvalue = 1.15E-06

 Q-Chem warning in module stvman/mkSTV.C, line 306:

 Overlap eigenvalue is smaller than square root of threshold
 Use THRESH >= 12 to get rid of this warning

 Guess MOs from SCF MO coefficient file

 -----------------------------------------------------------------------
  General SCF calculation program by
  Eric Jon Sundstrom, Paul Horn, Yuezhi Mao, Dmitri Zuev, Alec White,
  David Stuck, Shaama M.S., Shane Yost, Joonho Lee, David Small,
  Daniel Levine, Susi Lehtola, Hugh Burton, Evgeny Epifanovsky
 -----------------------------------------------------------------------
 Exchange:     0.2000 Hartree-Fock + 0.0800 Slater + 0.7200 B88
 Correlation:  0.1900 VWN1RPA + 0.8100 LYP
 Using SG-1 standard quadrature grid
 using 6 threads for integral computing
 -------------------------------------------------------
 OpenMP Integral computing Module                
 Release: version 2.0, May 2017, Q-Chem Inc. Pleasanton 
 -------------------------------------------------------
 -------------------------------------------------------
 OpenMP BLAS3 based DFT computing Module                
 Release: version 1.0, May 2013, Q-Chem Inc. Pittsburgh 
 -------------------------------------------------------
 A restricted SCF calculation will be
 performed using DIIS
 SCF converges when DIIS error is below 1.0e-08
 ---------------------------------------
  Cycle       Energy         DIIS error
 ---------------------------------------
    1   -1302.7752211331      1.53e-05  
    2   -1302.7752412069      3.07e-06  
    3   -1302.7752407629      4.54e-06  
    4   -1302.7752416878      6.42e-07  
    5   -1302.7752416977      4.76e-07  
    6   -1302.7752417086      7.03e-08  
    7   -1302.7752417086      2.97e-08  
    8   -1302.7752417089      7.47e-09  Convergence criterion met
 ---------------------------------------
 SCF time:   CPU 1463.74s  wall 260.00s 
 SCF   energy in the final basis set =    -1302.7752417089
 Total energy in the final basis set =    -1302.7752417089

 --------------------------------------------------------------

                    Orbital Energies (a.u.)
 --------------------------------------------------------------

 Alpha MOs
 -- Occupied --
-19.1838 -19.1714 -19.1600 -19.1578 -19.1438 -19.1391 -19.1289 -19.1264
-19.1140 -10.3203 -10.3042 -10.3011 -10.2589 -10.2481 -10.2478 -10.2427
-10.2253 -10.1920 -10.1817 -10.1811 -10.1734 -10.1705 -10.1701 -10.1641
-10.1608  -1.1296  -1.1220  -1.0753  -1.0653  -1.0478  -1.0383  -1.0367
 -1.0293  -1.0257  -0.8495  -0.8148  -0.8073  -0.7931  -0.7531  -0.7422
 -0.7141  -0.6873  -0.6815  -0.6519  -0.6339  -0.6264  -0.6253  -0.5896
 -0.5712  -0.5629  -0.5579  -0.5546  -0.5255  -0.5200  -0.5155  -0.5107
 -0.5019  -0.4956  -0.4901  -0.4872  -0.4798  -0.4750  -0.4671  -0.4590
 -0.4493  -0.4358  -0.4340  -0.4272  -0.4227  -0.4153  -0.4063  -0.4011
 -0.3966  -0.3945  -0.3912  -0.3889  -0.3811  -0.3765  -0.3743  -0.3699
 -0.3665  -0.3576  -0.3536  -0.3429  -0.3400  -0.3383  -0.3318  -0.3283
 -0.3243  -0.3165  -0.3102  -0.3074  -0.3045  -0.2877  -0.2834  -0.2791
 -0.2696
 -- Virtual --
 -0.0304  -0.0192  -0.0149  -0.0081  -0.0047  -0.0016  -0.0015   0.0024
  0.0060   0.0159   0.0189   0.0214   0.0244   0.0279   0.0354   0.0406
  0.0415   0.0455   0.0485   0.0512   0.0550   0.0589   0.0639   0.0687
  0.0689   0.0710   0.0744   0.0772   0.0791   0.0836   0.0841   0.0881
  0.0898   0.0946   0.0993   0.1006   0.1027   0.1044   0.1068   0.1112
  0.1117   0.1146   0.1166   0.1211   0.1219   0.1232   0.1246   0.1263
  0.1279   0.1293   0.1325   0.1348   0.1368   0.1379   0.1403   0.1417
  0.1433   0.1471   0.1482   0.1503   0.1525   0.1550   0.1563   0.1591
  0.1601   0.1629   0.1637   0.1683   0.1690   0.1715   0.1741   0.1749
  0.1766   0.1784   0.1809   0.1842   0.1857   0.1892   0.1912   0.1950
  0.1974   0.1987   0.2000   0.2031   0.2069   0.2096   0.2109   0.2139
  0.2163   0.2205   0.2225   0.2231   0.2266   0.2298   0.2326   0.2358
  0.2364   0.2391   0.2416   0.2453   0.2474   0.2482   0.2521   0.2552
  0.2574   0.2603   0.2607   0.2638   0.2663   0.2694   0.2732   0.2759
  0.2771   0.2785   0.2815   0.2860   0.2890   0.2917   0.2949   0.2963
  0.3006   0.3031   0.3040   0.3117   0.3134   0.3168   0.3185   0.3197
  0.3218   0.3259   0.3267   0.3315   0.3326   0.3352   0.3371   0.3395
  0.3427   0.3445   0.3461   0.3510   0.3527   0.3540   0.3568   0.3602
  0.3619   0.3658   0.3702   0.3719   0.3758   0.3777   0.3821   0.3878
  0.3912   0.3964   0.3992   0.4026   0.4051   0.4066   0.4092   0.4125
  0.4188   0.4215   0.4256   0.4273   0.4300   0.4386   0.4422   0.4441
  0.4476   0.4574   0.4654   0.4727   0.4765   0.4816   0.4837   0.4884
  0.4986   0.4993   0.5091   0.5135   0.5180   0.5207   0.5234   0.5306
  0.5361   0.5478   0.5548   0.5613   0.5666   0.5742   0.5779   0.5818
  0.5908   0.5983   0.6006   0.6104   0.6133   0.6215   0.6236   0.6250
  0.6271   0.6385   0.6441   0.6486   0.6507   0.6514   0.6578   0.6656
  0.6688   0.6724   0.6775   0.6789   0.6839   0.6930   0.6960   0.7046
  0.7103   0.7145   0.7190   0.7227   0.7292   0.7318   0.7383   0.7422
  0.7481   0.7551   0.7584   0.7606   0.7656   0.7714   0.7749   0.7770
  0.7807   0.7830   0.7863   0.7893   0.7921   0.7952   0.8008   0.8036
  0.8107   0.8173   0.8265   0.8276   0.8339   0.8459   0.8579   0.8592
  0.8659   0.8974   0.9016   0.9224   0.9309   0.9387   0.9549   0.9624
  0.9707   0.9838   0.9909   0.9971   1.0083   1.0260   1.0309   1.0374
  1.0446   1.0550   1.0718   1.0818   1.0906   1.0971   1.0983   1.1161
  1.1306   1.1387   1.1406   1.1464   1.1514   1.1641   1.1701   1.1738
  1.1819   1.1872   1.1924   1.2007   1.2061   1.2109   1.2217   1.2307
  1.2351   1.2410   1.2491   1.2549   1.2584   1.2691   1.2694   1.2761
  1.2893   1.2950   1.2988   1.2999   1.3186   1.3330   1.3357   1.3383
  1.3420   1.3491   1.3565   1.3776   1.3839   1.3935   1.4018   1.4214
  1.4293   1.4467   1.4487   1.4543   1.4600   1.4621   1.4699   1.4800
  1.4879   1.4971   1.4991   1.5124   1.5203   1.5282   1.5288   1.5351
  1.5415   1.5576   1.5592   1.5651   1.5707   1.5769   1.5848   1.5884
  1.5888   1.5904   1.5977   1.6032   1.6097   1.6126   1.6167   1.6234
  1.6278   1.6343   1.6360   1.6396   1.6436   1.6509   1.6537   1.6581
  1.6600   1.6665   1.6734   1.6812   1.6842   1.6972   1.7039   1.7098
  1.7135   1.7250   1.7301   1.7365   1.7461   1.7597   1.7631   1.7727
  1.7778   1.7873   1.7896   1.7945   1.7966   1.8002   1.8164   1.8195
  1.8273   1.8383   1.8503   1.8579   1.8588   1.8689   1.8720   1.8876
  1.8982   1.9013   1.9043   1.9213   1.9272   1.9327   1.9431   1.9639
  1.9666   1.9733   1.9871   2.0020   2.0041   2.0211   2.0269   2.0327
  2.0408   2.0471   2.0502   2.0560   2.0686   2.0770   2.0903   2.1021
  2.1089   2.1220   2.1306   2.1338   2.1411   2.1575   2.1598   2.1725
  2.1841   2.1868   2.2009   2.2051   2.2134   2.2182   2.2382   2.2446
  2.2512   2.2638   2.2697   2.2749   2.3030   2.3103   2.3173   2.3396
  2.3505   2.3555   2.3722   2.3793   2.4108   2.4159   2.4307   2.4409
  2.4591   2.4837   2.4926   2.4988   2.5325   2.5362   2.5407   2.5470
  2.5502   2.5651   2.5698   2.5787   2.5843   2.5885   2.6025   2.6083
  2.6147   2.6295   2.6366   2.6408   2.6456   2.6601   2.6734   2.6813
  2.6923   2.7004   2.7145   2.7200   2.7329   2.7373   2.7439   2.7696
  2.7741   2.7879   2.7979   2.8018   2.8049   2.8222   2.8267   2.8476
  2.8500   2.8725   2.8770   2.8911   2.8949   2.8993   2.9159   2.9231
  2.9260   2.9315   2.9370   2.9476   2.9616   2.9698   2.9790   2.9810
  2.9939   3.0006   3.0112   3.0151   3.0296   3.0317   3.0439   3.0463
  3.0490   3.0711   3.0732   3.0890   3.0928   3.0994   3.1098   3.1284
  3.1304   3.1349   3.1405   3.1564   3.1612   3.1757   3.1880   3.1917
  3.2099   3.2150   3.2186   3.2345   3.2479   3.2718   3.2798   3.2896
  3.2993   3.3084   3.3218   3.3254   3.3486   3.3622   3.3851   3.4066
  3.4207   3.4275   3.4511   3.4626   3.5135   3.5450   3.5534   3.6219
  3.6321   3.6872   3.7323   3.7803   3.7882   3.7894   3.8071   3.8122
  3.8251   3.8301   3.8553   3.8753   3.9027   3.9047   3.9237   3.9343
  3.9437   3.9583   3.9766   3.9935   4.0136   4.0362   4.0529   4.0954
  4.1221   4.1377   4.1505   4.1766   4.1829   4.1877   4.2318   4.2579
  4.2793   4.2928   4.3079   4.3167   4.3285   4.3690   4.4061   4.9874
  5.0786   5.1005   5.1150   5.1248   5.1458   5.1560   5.1679   5.1743
  5.1935   5.3167   5.3751   5.4031   5.4171   5.4328   5.4475   5.4816
  5.4997   5.6026   5.6211   5.6455   5.6615   5.6859   5.6930   5.7717
  5.8497   5.9410  23.7606  23.7626  23.7999  23.8054  23.8202  23.8218
 23.8485  23.8573  23.8709  23.8872  23.9024  23.9491  23.9534  23.9594
 23.9843  24.0249  49.8723  49.9088  49.9305  49.9595  49.9633  49.9698
 49.9972  50.0194  50.0444
 --------------------------------------------------------------

          Ground-State Mulliken Net Atomic Charges

     Atom                 Charge (a.u.)
  ----------------------------------------
      1 C                    -0.130595
      2 H                     0.247123
      3 C                    -0.338755
      4 H                     0.193470
      5 O                    -0.140052
      6 H                     0.243918
      7 C                    -0.650762
      8 H                     0.212554
      9 H                     0.128458
     10 C                     0.453259
     11 H                     0.161094
     12 C                    -0.743302
     13 H                     0.135430
     14 H                     0.136129
     15 H                     0.141342
     16 C                    -0.622302
     17 H                     0.179994
     18 H                     0.160894
     19 C                    -0.440221
     20 H                     0.157526
     21 H                     0.157538
     22 C                     0.977924
     23 H                     0.248448
     24 C                    -0.732321
     25 H                     0.164771
     26 H                     0.121438
     27 H                     0.212189
     28 C                    -0.755427
     29 O                    -0.100925
     30 O                     0.231441
     31 O                     0.075003
     32 C                    -0.377952
     33 H                     0.269870
     34 C                    -0.541123
     35 H                     0.213721
     36 C                     0.041792
     37 O                    -0.215296
     38 O                    -0.113059
     39 H                     0.295125
     40 C                    -0.132247
     41 H                     0.301889
     42 O                    -0.162808
     43 H                     0.266298
     44 C                    -0.492198
     45 H                     0.283561
     46 O                    -0.191896
     47 H                     0.277220
     48 C                    -0.249160
     49 H                     0.318380
     50 O                    -0.146736
     51 H                     0.269335
  ----------------------------------------
  Sum of atomic charges =    -0.000000

 -----------------------------------------------------------------
                    Cartesian Multipole Moments
 -----------------------------------------------------------------
    Charge (ESU x 10^10)
                -0.0000
    Dipole Moment (Debye)
         X       3.7711      Y       0.1651      Z       2.8702
       Tot       4.7420
    Quadrupole Moments (Debye-Ang)
        XX    -148.6352     XY       0.4837     YY    -150.5605
        XZ     -11.8214     YZ       3.2434     ZZ    -146.5138
    Octopole Moments (Debye-Ang^2)
       XXX      55.2579    XXY     -49.8325    XYY     -45.8641
       YYY     -36.1244    XXZ     100.5784    XYZ       1.8322
       YYZ      -5.0994    XZZ      11.0812    YZZ      10.9673
       ZZZ      83.3206
    Hexadecapole Moments (Debye-Ang^3)
      XXXX  -12631.2209   XXXY     217.9490   XXYY   -2224.8641
      XYYY     140.3025   YYYY   -1921.4565   XXXZ    -320.7504
      XXYZ     -68.3426   XYYZ      71.5845   YYYZ    -230.1832
      XXZZ   -2334.3091   XYZZ     -36.0581   YYZZ    -556.8041
      XZZZ     -13.8510   YZZZ    -246.6133   ZZZZ   -1224.9861
 -----------------------------------------------------------------
 Calculating analytic gradient of the SCF energy
 Gradient of SCF Energy
            1           2           3           4           5           6
    1  -0.0000311   0.0000054  -0.0000073  -0.0000005   0.0000069  -0.0000032
    2  -0.0000322   0.0000000  -0.0000063   0.0000017   0.0000107  -0.0000040
    3  -0.0000342   0.0000130   0.0000247   0.0000012  -0.0000128   0.0000103
            7           8           9          10          11          12
    1  -0.0000023   0.0000038   0.0000040   0.0000008   0.0000029   0.0000062
    2  -0.0000173  -0.0000029  -0.0000046  -0.0000026  -0.0000088  -0.0000063
    3  -0.0000206  -0.0000009  -0.0000012   0.0000025  -0.0000028  -0.0000059
           13          14          15          16          17          18
    1   0.0000005   0.0000002   0.0000064  -0.0000105   0.0000009   0.0000056
    2  -0.0000107  -0.0000165  -0.0000102  -0.0000292  -0.0000129  -0.0000079
    3  -0.0000045  -0.0000076  -0.0000084   0.0000047  -0.0000061  -0.0000058
           19          20          21          22          23          24
    1   0.0000108  -0.0000010  -0.0000049   0.0000019  -0.0000061  -0.0000115
    2   0.0000217  -0.0000170  -0.0000155   0.0000254  -0.0000130  -0.0000274
    3   0.0000016  -0.0000056   0.0000084   0.0000005   0.0000029   0.0000250
           25          26          27          28          29          30
    1  -0.0000071  -0.0000071   0.0000001   0.0000179  -0.0000154  -0.0000192
    2   0.0000069   0.0000015   0.0000007   0.0000092  -0.0000058   0.0000294
    3   0.0000057   0.0000054   0.0000090  -0.0000141   0.0000236   0.0000004
           31          32          33          34          35          36
    1  -0.0000217   0.0000421   0.0000053   0.0000434  -0.0000040  -0.0000179
    2  -0.0000146  -0.0000234   0.0000008   0.0000054   0.0000035   0.0000279
    3   0.0000151  -0.0000222  -0.0000011  -0.0000391  -0.0000011   0.0000236
           37          38          39          40          41          42
    1  -0.0000132   0.0000097  -0.0000112  -0.0000187   0.0000033   0.0000028
    2   0.0000030   0.0000002   0.0000099   0.0000329   0.0000049   0.0000083
    3  -0.0000099   0.0000128   0.0000045   0.0000260   0.0000005  -0.0000042
           43          44          45          46          47          48
    1   0.0000023  -0.0000103   0.0000067   0.0000118   0.0000019   0.0000227
    2   0.0000182  -0.0000078   0.0000095   0.0000214   0.0000088   0.0000451
    3   0.0000018  -0.0000270  -0.0000056  -0.0000049  -0.0000013   0.0000305
           49          50          51
    1   0.0000022  -0.0000015  -0.0000030
    2   0.0000019  -0.0000320   0.0000200
    3  -0.0000041   0.0000058  -0.0000085
 Max gradient component =       4.511E-05
 RMS gradient           =       1.473E-05
 Gradient time:  CPU 518.09 s  wall 87.56 s
 Geometry Optimization Parameters
   NAtoms,    NIC,     NZ,  NCons,   NDum,   NFix, NCnnct, MaxDiis
       51     405       0       0       0       0       0       0

 Cartesian Hessian Update
 Hessian Updated using BFGS Update


** GEOMETRY OPTIMIZATION IN DELOCALIZED INTERNAL COORDINATES **
   Searching for a Minimum

   Optimization Cycle:  27

                       Coordinates (Angstroms)
     ATOM                X               Y               Z
      1  C         2.7948869519   -0.5479670751   -0.5373603039
      2  H         2.2915561872    0.3972991067   -0.7657971742
      3  C         3.4751606419   -0.3700753348    0.8243718917
      4  H         3.9955971707   -1.3029314526    1.0875821848
      5  O         2.4470033511   -0.1169712408    1.7901383209
      6  H         2.8470403694   -0.0567286986    2.6633676999
      7  C         4.4973135407    0.7689263649    0.7920696501
      8  H         3.9590344847    1.7083903328    0.6147440052
      9  H         4.9701384386    0.8559123932    1.7790092992
     10  C         5.5734414835    0.5714817889   -0.2885623199
     11  H         6.1302685862   -0.3461769661   -0.0481026680
     12  C         6.5701461472    1.7339317171   -0.3129947065
     13  H         7.0645326030    1.8544256948    0.6556132482
     14  H         7.3461693898    1.5723907058   -1.0670524219
     15  H         6.0663903992    2.6770632039   -0.5493891655
     16  C         4.8992803710    0.3608066711   -1.6529846289
     17  H         5.6586953780    0.1540807929   -2.4148992429
     18  H         4.4030920697    1.2936271270   -1.9520446232
     19  C         3.8681427327   -0.7730749732   -1.6211711442
     20  H         3.3782519758   -0.8567647959   -2.5967145877
     21  H         4.3821611884   -1.7277965737   -1.4498855579
     22  C         1.7058661994   -1.6652585202   -0.5662876590
     23  H         1.5305581466   -1.8709508764   -1.6294916173
     24  C         2.0895737046   -2.9742865427    0.1283901795
     25  H         1.3424064507   -3.7451848261   -0.0703540635
     26  H         3.0531015918   -3.3399629239   -0.2353969688
     27  H         2.1443748433   -2.8445934874    1.2095638742
     28  C         0.3587127244   -1.1668035059   -0.0589841022
     29  O        -0.2749671381   -1.6096690482    0.8576225564
     30  O        -0.0712270323   -0.1379759887   -0.8671616818
     31  O        -2.3407815711   -0.4200041480   -0.8436623524
     32  C        -3.6372281423    0.1657083996   -0.8066095520
     33  H        -3.7310704428    0.9602034227   -1.5570976127
     34  C        -1.2992010861    0.5162116045   -0.6378783119
     35  H        -1.3311475576    1.2937704924   -1.4119410954
     36  C        -4.6300245455   -0.9227840244   -1.2100731284
     37  O        -5.2689115932   -0.9099311550   -2.2284243878
     38  O        -4.7008374776   -1.9056448302   -0.2915432728
     39  H        -5.3302946551   -2.5655153506   -0.6190489485
     40  C        -3.9061228206    0.7417194976    0.5898835495
     41  H        -3.8665796690   -0.0850220454    1.3125185004
     42  O        -5.1939199456    1.3358803662    0.5767528836
     43  H        -5.2807489243    1.8773575461    1.3702308613
     44  C        -2.8189152474    1.7652187774    0.9126558192
     45  H        -2.9376806857    2.6228000953    0.2429788985
     46  O        -2.9949880597    2.3138545981    2.2262855148
     47  H        -2.8631656801    1.6091385904    2.8736520771
     48  C        -1.4082151970    1.1952958192    0.7366951370
     49  H        -1.2103687086    0.4481189747    1.5122112899
     50  O        -0.4362726740    2.2299614253    0.7604917613
     51  H        -0.5443451971    2.7208073180    1.5826106198
   Point Group: c1    Number of degrees of freedom:   147


   Energy is  -1302.775241709

 Hessian Updated using BFGS Update

147 Hessian modes will be used to form the next step
  Hessian Eigenvalues:
     0.001558    0.003485    0.004235    0.004874    0.005588    0.005833
     0.006142    0.006731    0.006919    0.007809    0.008265    0.009548
     0.010255    0.010782    0.012610    0.017157    0.020118    0.021289
     0.022396    0.029747    0.030370    0.033100    0.035632    0.036456
     0.038954    0.040311    0.043164    0.045145    0.045683    0.046830
     0.047248    0.047746    0.048995    0.049063    0.049451    0.050960
     0.051479    0.053052    0.054881    0.055375    0.055880    0.056085
     0.057116    0.057187    0.057734    0.058384    0.059721    0.060989
     0.061324    0.062676    0.067923    0.068788    0.070316    0.071976
     0.074923    0.079526    0.082149    0.082723    0.083312    0.084815
     0.093398    0.095942    0.103105    0.115360    0.117742    0.129461
     0.145921    0.147540    0.154416    0.158949    0.159604    0.159851
     0.160027    0.160106    0.160150    0.160622    0.160746    0.161884
     0.163132    0.163526    0.168835    0.172591    0.178534    0.183039
     0.189784    0.194165    0.197087    0.200921    0.207220    0.230023
     0.242528    0.250074    0.252393    0.261726    0.267075    0.272437
     0.273989    0.277428    0.281395    0.286050    0.289649    0.290230
     0.290835    0.293681    0.296307    0.298073    0.300799    0.307042
     0.310343    0.325559    0.336735    0.337294    0.338712    0.339012
     0.339077    0.339217    0.339678    0.339981    0.340141    0.340260
     0.340388    0.340642    0.341272    0.341688    0.341938    0.342223
     0.342496    0.343037    0.344074    0.346227    0.351593    0.366818
     0.392988    0.394504    0.399072    0.402580    0.414766    0.425248
     0.497272    0.511577    0.518031    0.519979    0.522492    0.530399
     0.550689    0.913731    0.943012

 Minimum Search - Taking Simple RFO Step
 Searching for Lamda that Minimizes Along All modes
 Value Taken    Lamda =   0.00000000
 Step Taken.  Stepsize is  0.005966

                             Maximum     Tolerance    Cnvgd?
         Gradient           0.000053      0.000300     YES
         Displacement       0.001830      0.001200      NO
         Energy change     -0.000001      0.000001     YES

 Final energy is   -1302.7752417089091     


 ******************************
 **  OPTIMIZATION CONVERGED  **
 ******************************

                       Coordinates (Angstroms)
     ATOM                X               Y               Z
      1  C         2.7948869519   -0.5479670751   -0.5373603039
      2  H         2.2915561872    0.3972991067   -0.7657971742
      3  C         3.4751606419   -0.3700753348    0.8243718917
      4  H         3.9955971707   -1.3029314526    1.0875821848
      5  O         2.4470033511   -0.1169712408    1.7901383209
      6  H         2.8470403694   -0.0567286986    2.6633676999
      7  C         4.4973135407    0.7689263649    0.7920696501
      8  H         3.9590344847    1.7083903328    0.6147440052
      9  H         4.9701384386    0.8559123932    1.7790092992
     10  C         5.5734414835    0.5714817889   -0.2885623199
     11  H         6.1302685862   -0.3461769661   -0.0481026680
     12  C         6.5701461472    1.7339317171   -0.3129947065
     13  H         7.0645326030    1.8544256948    0.6556132482
     14  H         7.3461693898    1.5723907058   -1.0670524219
     15  H         6.0663903992    2.6770632039   -0.5493891655
     16  C         4.8992803710    0.3608066711   -1.6529846289
     17  H         5.6586953780    0.1540807929   -2.4148992429
     18  H         4.4030920697    1.2936271270   -1.9520446232
     19  C         3.8681427327   -0.7730749732   -1.6211711442
     20  H         3.3782519758   -0.8567647959   -2.5967145877
     21  H         4.3821611884   -1.7277965737   -1.4498855579
     22  C         1.7058661994   -1.6652585202   -0.5662876590
     23  H         1.5305581466   -1.8709508764   -1.6294916173
     24  C         2.0895737046   -2.9742865427    0.1283901795
     25  H         1.3424064507   -3.7451848261   -0.0703540635
     26  H         3.0531015918   -3.3399629239   -0.2353969688
     27  H         2.1443748433   -2.8445934874    1.2095638742
     28  C         0.3587127244   -1.1668035059   -0.0589841022
     29  O        -0.2749671381   -1.6096690482    0.8576225564
     30  O        -0.0712270323   -0.1379759887   -0.8671616818
     31  O        -2.3407815711   -0.4200041480   -0.8436623524
     32  C        -3.6372281423    0.1657083996   -0.8066095520
     33  H        -3.7310704428    0.9602034227   -1.5570976127
     34  C        -1.2992010861    0.5162116045   -0.6378783119
     35  H        -1.3311475576    1.2937704924   -1.4119410954
     36  C        -4.6300245455   -0.9227840244   -1.2100731284
     37  O        -5.2689115932   -0.9099311550   -2.2284243878
     38  O        -4.7008374776   -1.9056448302   -0.2915432728
     39  H        -5.3302946551   -2.5655153506   -0.6190489485
     40  C        -3.9061228206    0.7417194976    0.5898835495
     41  H        -3.8665796690   -0.0850220454    1.3125185004
     42  O        -5.1939199456    1.3358803662    0.5767528836
     43  H        -5.2807489243    1.8773575461    1.3702308613
     44  C        -2.8189152474    1.7652187774    0.9126558192
     45  H        -2.9376806857    2.6228000953    0.2429788985
     46  O        -2.9949880597    2.3138545981    2.2262855148
     47  H        -2.8631656801    1.6091385904    2.8736520771
     48  C        -1.4082151970    1.1952958192    0.7366951370
     49  H        -1.2103687086    0.4481189747    1.5122112899
     50  O        -0.4362726740    2.2299614253    0.7604917613
     51  H        -0.5443451971    2.7208073180    1.5826106198

Z-matrix Print:
$molecule
0 1
O 
C  1 1.377129
O  2 1.199103 1 124.023554
C  1 1.410125 2 121.536223 3 2.350531 0
H  4 1.097630 1 103.846435 2 177.931301 0
O  4 1.415534 1 108.077509 2 -65.081842 0
C  6 1.423097 4 113.224815 1 -172.502432 0
H  7 1.096933 6 110.991045 4 57.745660 0
C  2 1.523364 1 108.971939 3 177.360652 0
H  9 1.097016 2 104.050878 1 -52.575318 0
C  7 1.527496 6 106.974205 4 173.242848 0
O  11 1.202240 7 124.160133 6 -112.474434 0
O  11 1.347118 7 111.961315 6 67.193938 0
H  13 0.968971 11 107.490516 7 -178.831144 0
C  9 1.530805 2 110.508343 1 -169.017150 0
H  15 1.090303 9 111.154243 2 -58.904727 0
H  15 1.091807 9 110.465375 2 60.205542 0
H  15 1.092907 9 110.857706 2 179.695617 0
C  7 1.534368 6 109.746338 4 -63.577579 0
H  19 1.098757 7 108.047835 6 -61.280244 0
O  19 1.418316 7 107.936323 6 178.932341 0
H  21 0.964543 19 108.016733 7 -166.566944 0
C  19 1.527663 7 108.608051 6 57.831869 0
H  23 1.094540 19 108.568548 7 67.395055 0
O  23 1.434443 19 111.246558 7 -178.366636 0
H  25 0.965963 23 108.538975 19 65.583320 0
C  23 1.531616 19 112.452636 7 -52.966069 0
H  27 1.094916 23 109.815041 19 -69.224238 0
O  27 1.419779 23 110.942468 19 167.436623 0
H  29 0.963581 27 107.983585 23 55.650071 0
C  9 1.560495 2 112.129218 1 60.707125 0
H  31 1.095013 9 107.063071 2 -34.477896 0
C  31 1.532557 9 114.164020 2 83.509217 0
H  33 1.100161 31 108.913276 9 61.998956 0
O  33 1.433134 31 107.506938 9 -56.134825 0
H  35 0.962387 33 108.923090 31 176.482491 0
C  33 1.530740 31 111.347392 9 -178.185852 0
H  37 1.097170 33 108.236450 31 64.853324 0
H  37 1.097807 33 109.122396 31 -179.296334 0
C  37 1.537791 33 112.741634 31 -56.876081 0
H  40 1.099989 37 107.922985 33 -62.417669 0
C  40 1.531440 37 111.665927 33 179.159287 0
H  42 1.094034 40 111.134844 37 178.546949 0
H  42 1.094138 40 111.318133 37 58.352853 0
H  42 1.095057 40 110.964702 37 -61.589583 0
C  40 1.536400 37 109.548334 33 54.422533 0
H  46 1.095427 40 109.838229 37 -176.294019 0
H  46 1.098086 40 108.883913 37 67.431921 0
C  46 1.532953 40 112.219049 37 -53.668160 0
H  49 1.094843 46 109.817606 40 177.247382 0
H  49 1.097746 46 109.364200 40 -66.363939 0
$end


 --------------------------------------------------------------

                    Orbital Energies (a.u.)
 --------------------------------------------------------------

 Alpha MOs
 -- Occupied --
-19.1838 -19.1714 -19.1600 -19.1578 -19.1438 -19.1391 -19.1289 -19.1264
-19.1140 -10.3203 -10.3042 -10.3011 -10.2589 -10.2481 -10.2478 -10.2427
-10.2253 -10.1920 -10.1817 -10.1811 -10.1734 -10.1705 -10.1701 -10.1641
-10.1608  -1.1296  -1.1220  -1.0753  -1.0653  -1.0478  -1.0383  -1.0367
 -1.0293  -1.0257  -0.8495  -0.8148  -0.8073  -0.7931  -0.7531  -0.7422
 -0.7141  -0.6873  -0.6815  -0.6519  -0.6339  -0.6264  -0.6253  -0.5896
 -0.5712  -0.5629  -0.5579  -0.5546  -0.5255  -0.5200  -0.5155  -0.5107
 -0.5019  -0.4956  -0.4901  -0.4872  -0.4798  -0.4750  -0.4671  -0.4590
 -0.4493  -0.4358  -0.4340  -0.4272  -0.4227  -0.4153  -0.4063  -0.4011
 -0.3966  -0.3945  -0.3912  -0.3889  -0.3811  -0.3765  -0.3743  -0.3699
 -0.3665  -0.3576  -0.3536  -0.3429  -0.3400  -0.3383  -0.3318  -0.3283
 -0.3243  -0.3165  -0.3102  -0.3074  -0.3045  -0.2877  -0.2834  -0.2791
 -0.2696
 -- Virtual --
 -0.0304  -0.0192  -0.0149  -0.0081  -0.0047  -0.0016  -0.0015   0.0024
  0.0060   0.0159   0.0189   0.0214   0.0244   0.0279   0.0354   0.0406
  0.0415   0.0455   0.0485   0.0512   0.0550   0.0589   0.0639   0.0687
  0.0689   0.0710   0.0744   0.0772   0.0791   0.0836   0.0841   0.0881
  0.0898   0.0946   0.0993   0.1006   0.1027   0.1044   0.1068   0.1112
  0.1117   0.1146   0.1166   0.1211   0.1219   0.1232   0.1246   0.1263
  0.1279   0.1293   0.1325   0.1348   0.1368   0.1379   0.1403   0.1417
  0.1433   0.1471   0.1482   0.1503   0.1525   0.1550   0.1563   0.1591
  0.1601   0.1629   0.1637   0.1683   0.1690   0.1715   0.1741   0.1749
  0.1766   0.1784   0.1809   0.1842   0.1857   0.1892   0.1912   0.1950
  0.1974   0.1987   0.2000   0.2031   0.2069   0.2096   0.2109   0.2139
  0.2163   0.2205   0.2225   0.2231   0.2266   0.2298   0.2326   0.2358
  0.2364   0.2391   0.2416   0.2453   0.2474   0.2482   0.2521   0.2552
  0.2574   0.2603   0.2607   0.2638   0.2663   0.2694   0.2732   0.2759
  0.2771   0.2785   0.2815   0.2860   0.2890   0.2917   0.2949   0.2963
  0.3006   0.3031   0.3040   0.3117   0.3134   0.3168   0.3185   0.3197
  0.3218   0.3259   0.3267   0.3315   0.3326   0.3352   0.3371   0.3395
  0.3427   0.3445   0.3461   0.3510   0.3527   0.3540   0.3568   0.3602
  0.3619   0.3658   0.3702   0.3719   0.3758   0.3777   0.3821   0.3878
  0.3912   0.3964   0.3992   0.4026   0.4051   0.4066   0.4092   0.4125
  0.4188   0.4215   0.4256   0.4273   0.4300   0.4386   0.4422   0.4441
  0.4476   0.4574   0.4654   0.4727   0.4765   0.4816   0.4837   0.4884
  0.4986   0.4993   0.5091   0.5135   0.5180   0.5207   0.5234   0.5306
  0.5361   0.5478   0.5548   0.5613   0.5666   0.5742   0.5779   0.5818
  0.5908   0.5983   0.6006   0.6104   0.6133   0.6215   0.6236   0.6250
  0.6271   0.6385   0.6441   0.6486   0.6507   0.6514   0.6578   0.6656
  0.6688   0.6724   0.6775   0.6789   0.6839   0.6930   0.6960   0.7046
  0.7103   0.7145   0.7190   0.7227   0.7292   0.7318   0.7383   0.7422
  0.7481   0.7551   0.7584   0.7606   0.7656   0.7714   0.7749   0.7770
  0.7807   0.7830   0.7863   0.7893   0.7921   0.7952   0.8008   0.8036
  0.8107   0.8173   0.8265   0.8276   0.8339   0.8459   0.8579   0.8592
  0.8659   0.8974   0.9016   0.9224   0.9309   0.9387   0.9549   0.9624
  0.9707   0.9838   0.9909   0.9971   1.0083   1.0260   1.0309   1.0374
  1.0446   1.0550   1.0718   1.0818   1.0906   1.0971   1.0983   1.1161
  1.1306   1.1387   1.1406   1.1464   1.1514   1.1641   1.1701   1.1738
  1.1819   1.1872   1.1924   1.2007   1.2061   1.2109   1.2217   1.2307
  1.2351   1.2410   1.2491   1.2549   1.2584   1.2691   1.2694   1.2761
  1.2893   1.2950   1.2988   1.2999   1.3186   1.3330   1.3357   1.3383
  1.3420   1.3491   1.3565   1.3776   1.3839   1.3935   1.4018   1.4214
  1.4293   1.4467   1.4487   1.4543   1.4600   1.4621   1.4699   1.4800
  1.4879   1.4971   1.4991   1.5124   1.5203   1.5282   1.5288   1.5351
  1.5415   1.5576   1.5592   1.5651   1.5707   1.5769   1.5848   1.5884
  1.5888   1.5904   1.5977   1.6032   1.6097   1.6126   1.6167   1.6234
  1.6278   1.6343   1.6360   1.6396   1.6436   1.6509   1.6537   1.6581
  1.6600   1.6665   1.6734   1.6812   1.6842   1.6972   1.7039   1.7098
  1.7135   1.7250   1.7301   1.7365   1.7461   1.7597   1.7631   1.7727
  1.7778   1.7873   1.7896   1.7945   1.7966   1.8002   1.8164   1.8195
  1.8273   1.8383   1.8503   1.8579   1.8588   1.8689   1.8720   1.8876
  1.8982   1.9013   1.9043   1.9213   1.9272   1.9327   1.9431   1.9639
  1.9666   1.9733   1.9871   2.0020   2.0041   2.0211   2.0269   2.0327
  2.0408   2.0471   2.0502   2.0560   2.0686   2.0770   2.0903   2.1021
  2.1089   2.1220   2.1306   2.1338   2.1411   2.1575   2.1598   2.1725
  2.1841   2.1868   2.2009   2.2051   2.2134   2.2182   2.2382   2.2446
  2.2512   2.2638   2.2697   2.2749   2.3030   2.3103   2.3173   2.3396
  2.3505   2.3555   2.3722   2.3793   2.4108   2.4159   2.4307   2.4409
  2.4591   2.4837   2.4926   2.4988   2.5325   2.5362   2.5407   2.5470
  2.5502   2.5651   2.5698   2.5787   2.5843   2.5885   2.6025   2.6083
  2.6147   2.6295   2.6366   2.6408   2.6456   2.6601   2.6734   2.6813
  2.6923   2.7004   2.7145   2.7200   2.7329   2.7373   2.7439   2.7696
  2.7741   2.7879   2.7979   2.8018   2.8049   2.8222   2.8267   2.8476
  2.8500   2.8725   2.8770   2.8911   2.8949   2.8993   2.9159   2.9231
  2.9260   2.9315   2.9370   2.9476   2.9616   2.9698   2.9790   2.9810
  2.9939   3.0006   3.0112   3.0151   3.0296   3.0317   3.0439   3.0463
  3.0490   3.0711   3.0732   3.0890   3.0928   3.0994   3.1098   3.1284
  3.1304   3.1349   3.1405   3.1564   3.1612   3.1757   3.1880   3.1917
  3.2099   3.2150   3.2186   3.2345   3.2479   3.2718   3.2798   3.2896
  3.2993   3.3084   3.3218   3.3254   3.3486   3.3622   3.3851   3.4066
  3.4207   3.4275   3.4511   3.4626   3.5135   3.5450   3.5534   3.6219
  3.6321   3.6872   3.7323   3.7803   3.7882   3.7894   3.8071   3.8122
  3.8251   3.8301   3.8553   3.8753   3.9027   3.9047   3.9237   3.9343
  3.9437   3.9583   3.9766   3.9935   4.0136   4.0362   4.0529   4.0954
  4.1221   4.1377   4.1505   4.1766   4.1829   4.1877   4.2318   4.2579
  4.2793   4.2928   4.3079   4.3167   4.3285   4.3690   4.4061   4.9874
  5.0786   5.1005   5.1150   5.1248   5.1458   5.1560   5.1679   5.1743
  5.1935   5.3167   5.3751   5.4031   5.4171   5.4328   5.4475   5.4816
  5.4997   5.6026   5.6211   5.6455   5.6615   5.6859   5.6930   5.7717
  5.8497   5.9410  23.7606  23.7626  23.7999  23.8054  23.8202  23.8218
 23.8485  23.8573  23.8709  23.8872  23.9024  23.9491  23.9534  23.9594
 23.9843  24.0249  49.8723  49.9088  49.9305  49.9595  49.9633  49.9698
 49.9972  50.0194  50.0444
 --------------------------------------------------------------

          Ground-State Mulliken Net Atomic Charges

     Atom                 Charge (a.u.)
  ----------------------------------------
      1 C                    -0.130595
      2 H                     0.247123
      3 C                    -0.338755
      4 H                     0.193470
      5 O                    -0.140052
      6 H                     0.243918
      7 C                    -0.650762
      8 H                     0.212554
      9 H                     0.128458
     10 C                     0.453259
     11 H                     0.161094
     12 C                    -0.743302
     13 H                     0.135430
     14 H                     0.136129
     15 H                     0.141342
     16 C                    -0.622302
     17 H                     0.179994
     18 H                     0.160894
     19 C                    -0.440221
     20 H                     0.157526
     21 H                     0.157538
     22 C                     0.977924
     23 H                     0.248448
     24 C                    -0.732321
     25 H                     0.164771
     26 H                     0.121438
     27 H                     0.212189
     28 C                    -0.755427
     29 O                    -0.100925
     30 O                     0.231441
     31 O                     0.075003
     32 C                    -0.377952
     33 H                     0.269870
     34 C                    -0.541123
     35 H                     0.213721
     36 C                     0.041792
     37 O                    -0.215296
     38 O                    -0.113059
     39 H                     0.295125
     40 C                    -0.132247
     41 H                     0.301889
     42 O                    -0.162808
     43 H                     0.266298
     44 C                    -0.492198
     45 H                     0.283561
     46 O                    -0.191896
     47 H                     0.277220
     48 C                    -0.249160
     49 H                     0.318380
     50 O                    -0.146736
     51 H                     0.269335
  ----------------------------------------
  Sum of atomic charges =    -0.000000

 -----------------------------------------------------------------
                    Cartesian Multipole Moments
 -----------------------------------------------------------------
    Charge (ESU x 10^10)
                -0.0000
    Dipole Moment (Debye)
         X       3.7711      Y       0.1651      Z       2.8702
       Tot       4.7420
    Quadrupole Moments (Debye-Ang)
        XX    -148.6352     XY       0.4837     YY    -150.5605
        XZ     -11.8214     YZ       3.2434     ZZ    -146.5138
    Octopole Moments (Debye-Ang^2)
       XXX      55.2579    XXY     -49.8325    XYY     -45.8641
       YYY     -36.1244    XXZ     100.5784    XYZ       1.8322
       YYZ      -5.0994    XZZ      11.0812    YZZ      10.9673
       ZZZ      83.3206
    Hexadecapole Moments (Debye-Ang^3)
      XXXX  -12631.2209   XXXY     217.9490   XXYY   -2224.8641
      XYYY     140.3025   YYYY   -1921.4565   XXXZ    -320.7504
      XXYZ     -68.3426   XYYZ      71.5845   YYYZ    -230.1832
      XXZZ   -2334.3091   XYZZ     -36.0581   YYZZ    -556.8041
      XZZZ     -13.8510   YZZZ    -246.6133   ZZZZ   -1224.9861
 -----------------------------------------------------------------
Archival summary:
1\1\december\OPT\ProcedureUnspecified\BasisUnspecified\91626\taweetha\FriMar2914:26:362019FriMar2914:26:362019\0\\#,OPT,ProcedureUnspecified,BasisUnspecified,\\0,1\O\C,1,1.37713\O,2,1.1991,1,124.024\C,1,1.41013,2,121.536,3,2.35053,0\H,4,1.09763,1,103.846,2,177.931,0\O,4,1.41553,1,108.078,2,-65.0818,0\C,6,1.4231,4,113.225,1,-172.502,0\H,7,1.09693,6,110.991,4,57.7457,0\C,2,1.52336,1,108.972,3,177.361,0\H,9,1.09702,2,104.051,1,-52.5753,0\C,7,1.5275,6,106.974,4,173.243,0\O,11,1.20224,7,124.16,6,-112.474,0\O,11,1.34712,7,111.961,6,67.1939,0\H,13,0.968971,11,107.491,7,-178.831,0\C,9,1.5308,2,110.508,1,-169.017,0\H,15,1.0903,9,111.154,2,-58.9047,0\H,15,1.09181,9,110.465,2,60.2055,0\H,15,1.09291,9,110.858,2,179.696,0\C,7,1.53437,6,109.746,4,-63.5776,0\H,19,1.09876,7,108.048,6,-61.2802,0\O,19,1.41832,7,107.936,6,178.932,0\H,21,0.964543,19,108.017,7,-166.567,0\C,19,1.52766,7,108.608,6,57.8319,0\H,23,1.09454,19,108.569,7,67.3951,0\O,23,1.43444,19,111.247,7,-178.367,0\H,25,0.965963,23,108.539,19,65.5833,0\C,23,1.53162,19,112.453,7,-52.9661,0\H,27,1.09492,23,109.815,19,-69.2242,0\O,27,1.41978,23,110.942,19,167.437,0\H,29,0.963581,27,107.984,23,55.6501,0\C,9,1.56049,2,112.129,1,60.7071,0\H,31,1.09501,9,107.063,2,-34.4779,0\C,31,1.53256,9,114.164,2,83.5092,0\H,33,1.10016,31,108.913,9,61.999,0\O,33,1.43313,31,107.507,9,-56.1348,0\H,35,0.962387,33,108.923,31,176.482,0\C,33,1.53074,31,111.347,9,-178.186,0\H,37,1.09717,33,108.236,31,64.8533,0\H,37,1.09781,33,109.122,31,-179.296,0\C,37,1.53779,33,112.742,31,-56.8761,0\H,40,1.09999,37,107.923,33,-62.4177,0\C,40,1.53144,37,111.666,33,179.159,0\H,42,1.09403,40,111.135,37,178.547,0\H,42,1.09414,40,111.318,37,58.3529,0\H,42,1.09506,40,110.965,37,-61.5896,0\C,40,1.5364,37,109.548,33,54.4225,0\H,46,1.09543,40,109.838,37,-176.294,0\H,46,1.09809,40,108.884,37,67.4319,0\C,46,1.53295,40,112.219,37,-53.6682,0\H,49,1.09484,46,109.818,40,177.247,0\H,49,1.09775,46,109.364,40,-66.3639,0\\\@

 Total job time:  11908.27s(wall), 67588.43s(cpu) 
 Fri Mar 29 14:26:36 2019

        *************************************************************
        *                                                           *
        *  Thank you very much for using Q-Chem.  Have a nice day.  *
        *                                                           *
        *************************************************************


 
User input: 2 of 3 
 
Q-Chem Developer Version!
                  Welcome to Q-Chem
     A Quantum Leap Into The Future Of Chemistry


 Q-Chem 5.1, Q-Chem, Inc., Pleasanton, CA (2018)

 Yihan Shao,  Zhengting Gan,  E. Epifanovsky,  A. T. B. Gilbert,  M. Wormit,  
 J. Kussmann,  A. W. Lange,  A. Behn,  Jia Deng,  Xintian Feng,  D. Ghosh,  
 M. Goldey,  P. R. Horn,  L. D. Jacobson,  I. Kaliman,  T. Kus,  A. Landau,  
 Jie Liu,  E. I. Proynov,  R. M. Richard,  R. P. Steele,  E. J. Sundstrom,  
 H. L. Woodcock III,  P. M. Zimmerman,  D. Zuev,  B. Albrecht,  E. Alguire,  
 S. A. Baeppler,  D. Barton,  Z. Benda,  Y. A. Bernard,  E. J. Berquist,  
 K. B. Bravaya,  H. Burton,  D. Casanova,  Chun-Min Chang,  Yunqing Chen,  
 A. Chien,  K. D. Closser,  M. P. Coons,  S. Coriani,  S. Dasgupta,  
 A. L. Dempwolff,  M. Diedenhofen,  Hainam Do,  R. G. Edgar,  Po-Tung Fang,  
 S. Faraji,  S. Fatehi,  Qingguo Feng,  K. D. Fenk,  J. Fosso-Tande,  
 J. Gayvert,  Qinghui Ge,  A. Ghysels,  G. Gidofalvi,  J. Gomes,  
 J. Gonthier,  A. Gunina,  D. Hait,  M. W. D. Hanson-Heine,  
 P. H. P. Harbach,  A. W. Hauser,  J. E. Herr,  E. G. Hohenstein,  
 Z. C. Holden,  Kerwin Hui,  B. C. Huynh,  T.-C. Jagau,  Hyunjun Ji,  
 B. Kaduk,  K. Khistyaev,  Jaehoon Kim,  P. Klunzinger,  K. Koh,  
 D. Kosenkov,  L. Koulias,  T. Kowalczyk,  C. M. Krauter,  A. Kunitsa,  
 Ka Un Lao,  A. Laurent,  K. V. Lawler,  Joonho Lee,  D. Lefrancois,  
 S. Lehtola,  D. S. Levine,  Yi-Pei Li,  You-Sheng Lin,  Fenglai Liu,  
 E. Livshits,  A. Luenser,  P. Manohar,  E. Mansoor,  S. F. Manzer,  
 Shan-Ping Mao,  Yuezhi Mao,  N. Mardirossian,  A. V. Marenich,  
 T. Markovich,  L. A. Martinez-Martinez,  S. A. Maurer,  N. J. Mayhall,  
 S. C. McKenzie,  J.-M. Mewes,  A. F. Morrison,  J. W. Mullinax,  K. Nanda,  
 T. S. Nguyen-Beck,  R. Olivares-Amaya,  J. A. Parkhill,  T. M. Perrine,  
 F. Plasser,  P. Pokhilko,  S. Prager,  A. Prociuk,  E. Ramos,  D. R. Rehn,  
 F. Rob,  M. Schneider,  N. Sergueev,  S. M. Sharada,  S. Sharma,  
 D. W. Small,  T. Stauch,  T. Stein,  Yu-Chuan Su,  A. J. W. Thom,  
 A. Tkatchenko,  T. Tsuchimochi,  N. M. Tubman,  L. Vogt,  M. L. Vidal,  
 O. Vydrov,  M. A. Watson,  J. Wenzel,  M. de Wergifosse,  T. A. Wesolowski,  
 A. White,  J. Witte,  A. Yamada,  Jun Yang,  K. Yao,  S. Yeganeh,  
 S. R. Yost,  Zhi-Qiang You,  A. Zech,  Igor Ying Zhang,  Xing Zhang,  
 Yan Zhao,  Ying Zhu,  B. R. Brooks,  G. K. L. Chan,  C. J. Cramer,  
 M. S. Gordon,  W. J. Hehre,  A. Klamt,  M. W. Schmidt,  C. D. Sherrill,  
 D. G. Truhlar,  A. Aspuru-Guzik,  R. Baer,  A. T. Bell,  N. A. Besley,  
 Jeng-Da Chai,  A. E. DePrince, III,  R. A. DiStasio Jr.,  A. Dreuw,  
 B. D. Dunietz,  T. R. Furlani,  Chao-Ping Hsu,  Yousung Jung,  Jing Kong,  
 D. S. Lambrecht,  WanZhen Liang,  C. Ochsenfeld,  V. A. Rassolov,  
 L. V. Slipchenko,  J. E. Subotnik,  T. Van Voorhis,  J. M. Herbert,  
 A. I. Krylov,  P. M. W. Gill,  M. Head-Gordon

 Contributors to earlier versions of Q-Chem not listed above: 
 R. D. Adamson,  B. Austin,  J. Baker,  G. J. O. Beran,  K. Brandhorst,  
 S. T. Brown,  E. F. C. Byrd,  A. K. Chakraborty,  C.-L. Cheng,  
 Siu Hung Chien,  D. M. Chipman,  D. L. Crittenden,  H. Dachsel,  
 R. J. Doerksen,  A. D. Dutoi,  L. Fusti-Molnar,  W. A. Goddard III,  
 A. Golubeva-Zadorozhnaya,  S. R. Gwaltney,  G. Hawkins,  A. Heyden,  
 S. Hirata,  G. Kedziora,  F. J. Keil,  C. Kelley,  Jihan Kim,  R. A. King,  
 R. Z. Khaliullin,  P. P. Korambath,  W. Kurlancheek,  A. M. Lee,  M. S. Lee,  
 S. V. Levchenko,  Ching Yeh Lin,  D. Liotard,  R. C. Lochan,  I. Lotan,  
 P. E. Maslen,  N. Nair,  D. P. O'Neill,  D. Neuhauser,  E. Neuscamman,  
 C. M. Oana,  R. Olson,  B. Peters,  R. Peverati,  P. A. Pieniazek,  
 Y. M. Rhee,  J. Ritchie,  M. A. Rohrdanz,  E. Rosta,  N. J. Russ,  
 H. F. Schaefer III,  N. E. Schultz,  N. Shenvi,  A. C. Simmonett,  A. Sodt,  
 D. Stuck,  K. S. Thanthiriwatte,  V. Vanovschi,  Tao Wang,  A. Warshel,  
 C. F. Williams,  Q. Wu,  X. Xu,  W. Zhang

 Please cite Q-Chem as follows:
 Y. Shao et al., Mol. Phys. 113, 184-215 (2015)
 DOI: 10.1080/00268976.2014.952696

 Q-Chem 5.1.2 for Intel X86 EM64T Linux

 Parts of Q-Chem use Armadillo 8.300.2 (Tropical Shenanigans).
 http://arma.sourceforge.net/

 Q-Chem begins on Fri Mar 29 14:26:36 2019  

Host: 
0

     Scratch files written to /scratch/taweetham/qchem1796//
The previous job contains 0 fragments, simply inherited here
Input Ideriv = 2
Curr. Ideriv = -1
Max.  Ideriv = 2

Checking the input file for inconsistencies... 	...done.

--------------------------------------------------------------
User input:
--------------------------------------------------------------

$molecule
read
$end

$rem
   job_type 	frequency
   basis 	6-311++g**
   mem_total	32000
   method 	b3lyp
$end

--------------------------------------------------------------
 ----------------------------------------------------------------
             Standard Nuclear Orientation (Angstroms)
    I     Atom           X                Y                Z
 ----------------------------------------------------------------
    1      C      -2.7949818972     0.7267330616    -0.1325698807
    2      H      -2.2892335130     0.0259567027    -0.8050165206
    3      C      -3.4596191538    -0.1126290031     0.9639979368
    4      H      -3.9820331326     0.5598948083     1.6605248447
    5      O      -2.4198203734    -0.8030655644     1.6682633299
    6      H      -2.8101127219    -1.2942870715     2.3980315410
    7      C      -4.4761263830    -1.0941488381     0.3753582150
    8      H      -3.9349119992    -1.8150131735    -0.2501199014
    9      H      -4.9378379647    -1.6659259853     1.1908783761
   10      C      -5.5648399455    -0.3952171619    -0.4559049535
   11      H      -6.1238078810     0.2751055265     0.2135703616
   12      C      -6.5556941342    -1.4007362965    -1.0495767572
   13      H      -7.0389889569    -1.9926450908    -0.2665006242
   14      H      -7.3406212736    -0.8926694840    -1.6176155846
   15      H      -6.0496175804    -2.0956932053    -1.7278618092
   16      C      -4.9065142015     0.4738481796    -1.5384289002
   17      H      -5.6751537626     1.0251688274    -2.0908774400
   18      H      -4.4087329320    -0.1810238176    -2.2658560020
   19      C      -3.8810015246     1.4512610869    -0.9528247093
   20      H      -3.4020854559     2.0146713009    -1.7602219352
   21      H      -4.3981013894     2.1886025405    -0.3251445600
   22      C      -1.7121580671     1.7205945759     0.3917153548
   23      H      -1.5493803013     2.4303486159    -0.4287707922
   24      C      -2.0951620607     2.5056552018     1.6488354235
   25      H      -1.3541953591     3.2804192982     1.8555992618
   26      H      -3.0644390833     2.9944254595     1.5221390029
   27      H      -2.1376430665     1.8540302056     2.5219564002
   28      C      -0.3570473239     1.0489917985     0.5740923501
   29      O       0.2841552869     0.9825626716     1.5851780073
   30      O       0.0695069931     0.5638687137    -0.6421281324
   31      O       2.3376863726     0.8190865868    -0.4965395138
   32      C       3.6374837318     0.3056086469    -0.7650037394
   33      H       3.7273677805    -0.0084053593    -1.8121795173
   34      C       1.3032625966    -0.1054225138    -0.7775862858
   35      H       1.3309133558    -0.3936189137    -1.8363449290
   36      C       4.6202067786     1.4601447269    -0.5791404405
   37      O       5.2481493525     1.9626494537    -1.4727613149
   38      O       4.6957965580     1.8553804087     0.7064729818
   39      H       5.3182522067     2.5968694301     0.7470735495
   40      C       3.9243906854    -0.8868732884     0.1569275757
   41      H       3.8883343669    -0.5304889137     1.1956559479
   42      O       5.2150427546    -1.3827600322    -0.1591967048
   43      H       5.3132242504    -2.2466768616     0.2583583392
   44      C       2.8460565046    -1.9457915975    -0.0658737494
   45      H       2.9620600011    -2.3545158054    -1.0745886918
   46      O       3.0391136599    -3.0741728795     0.7984817872
   47      H       2.9106084980    -2.7869978318     1.7117737298
   48      C       1.4306001461    -1.3779275247     0.0750612140
   49      H       1.2372348027    -1.1184343817     1.1210607006
   50      O       0.4643614464    -2.2964399686    -0.4132922742
   51      H       0.5838301962    -3.1305182639     0.0541790013
 ----------------------------------------------------------------
 Molecular Point Group                 C1    NOp =  1
 Largest Abelian Subgroup              C1    NOp =  1
 Nuclear Repulsion Energy =  2474.0270115949 hartrees
 There are       97 alpha and       97 beta electrons
 Requested basis set is 6-311++G(d,p)
 There are 280 shells and 732 basis functions

 Total QAlloc Memory Limit  32000 MB
 Mega-Array Size       188 MB
 MEM_STATIC part       192 MB
 A cutoff of  1.0D-11 yielded  27068 shell pairs
 There are    181113 function pairs (    191892 Cartesian)

 -------------------------------------------------------
 OpenMP Integral Computing Module                       
 Release: version 1.0, May 2013, Q-Chem Inc. Pittsburgh 
 -------------------------------------------------------
 Integral Job Info:
 Integral job number is                      11
 Integral operator is                         1
 short-range coefficients                     0
 long-range coefficients              100000000
 Omega coefficients                           0
 if combine SR and LR in K                    0
 Integral screening is                        0
 Integral computing path is                   2
 max size of driver memory is            800000
 size of driver memory is                593474
 size of scratch memory is              2361544
 max col of scratch BK array               1296
 max len of scratch array in speh3          155
 max len of scratch index in speh4           18
 max int batch size is                      520
 min int batch size is                       52
 fixed nKL is                                52
 max L of basis functions is                  2
 order of int derivative is                   0
 number of shells is                        280
 number of basis is                         757
 number of cartesian basis is               757
 number of contracted shell pairs         27068
 number of primitive shell pairs          57696
 maxK2 (contraction) of shell pair           36
 max number of K2 of shell pair               1
 max number of CS2 of shell pair           5385
 max number of PS2 of shell pair           8610
 mem total for path MDJ                  803420
 -------------------------------------------------------
 Smallest overlap matrix eigenvalue = 1.15E-06

 Q-Chem warning in module stvman/mkSTV.C, line 306:

 Overlap eigenvalue is smaller than square root of threshold
 Use THRESH >= 12 to get rid of this warning

 Guess from superposition of atomic densities
 Warning:  Energy on first SCF cycle will be non-variational
 SAD guess density has 194.000000 electrons

 -----------------------------------------------------------------------
  General SCF calculation program by
  Eric Jon Sundstrom, Paul Horn, Yuezhi Mao, Dmitri Zuev, Alec White,
  David Stuck, Shaama M.S., Shane Yost, Joonho Lee, David Small,
  Daniel Levine, Susi Lehtola, Hugh Burton, Evgeny Epifanovsky
 -----------------------------------------------------------------------
 Exchange:     0.2000 Hartree-Fock + 0.0800 Slater + 0.7200 B88
 Correlation:  0.1900 VWN1RPA + 0.8100 LYP
 Using SG-1 standard quadrature grid
 using 6 threads for integral computing
 -------------------------------------------------------
 OpenMP Integral computing Module                
 Release: version 2.0, May 2017, Q-Chem Inc. Pleasanton 
 -------------------------------------------------------
 -------------------------------------------------------
 OpenMP BLAS3 based DFT computing Module                
 Release: version 1.0, May 2013, Q-Chem Inc. Pittsburgh 
 -------------------------------------------------------
 A restricted SCF calculation will be
 performed using DIIS
 SCF converges when DIIS error is below 1.0e-08
 ---------------------------------------
  Cycle       Energy         DIIS error
 ---------------------------------------
    1   -1307.8041087501      2.33e-02  
    2   -1302.2073188832      3.21e-03  
    3   -1301.5002861735      4.97e-03  
    4   -1302.7256787627      9.72e-04  
    5   -1302.7701728534      3.23e-04  
    6   -1302.7745451636      1.08e-04  
    7   -1302.7751398766      2.67e-05  
    8   -1302.7751749272      8.82e-06  
    9   -1302.7751785291      2.87e-06  
   10   -1302.7751788642      1.33e-06  
   11   -1302.7751789474      3.35e-07  
   12   -1302.7751789530      9.74e-08  
   13   -1302.7751789533      2.83e-08  
   14   -1302.7751789535      9.52e-09  Convergence criterion met
 ---------------------------------------
 SCF time:   CPU 2433.92s  wall 429.00s 
 SCF   energy in the final basis set =    -1302.7751789535
 Total energy in the final basis set =    -1302.7751789535

 --------------------------------------------------------------

                    Orbital Energies (a.u.)
 --------------------------------------------------------------

 Alpha MOs
 -- Occupied --
-19.1838 -19.1714 -19.1600 -19.1577 -19.1438 -19.1392 -19.1289 -19.1264
-19.1140 -10.3203 -10.3042 -10.3010 -10.2589 -10.2481 -10.2477 -10.2426
-10.2253 -10.1921 -10.1817 -10.1811 -10.1734 -10.1705 -10.1701 -10.1641
-10.1608  -1.1296  -1.1220  -1.0753  -1.0653  -1.0478  -1.0383  -1.0367
 -1.0293  -1.0257  -0.8495  -0.8148  -0.8072  -0.7931  -0.7531  -0.7422
 -0.7140  -0.6873  -0.6815  -0.6519  -0.6339  -0.6264  -0.6253  -0.5896
 -0.5712  -0.5629  -0.5579  -0.5546  -0.5255  -0.5200  -0.5155  -0.5107
 -0.5019  -0.4955  -0.4901  -0.4872  -0.4798  -0.4750  -0.4671  -0.4590
 -0.4493  -0.4358  -0.4340  -0.4271  -0.4227  -0.4153  -0.4063  -0.4011
 -0.3966  -0.3945  -0.3912  -0.3889  -0.3811  -0.3765  -0.3743  -0.3699
 -0.3665  -0.3576  -0.3536  -0.3429  -0.3400  -0.3383  -0.3318  -0.3283
 -0.3243  -0.3165  -0.3102  -0.3074  -0.3045  -0.2877  -0.2833  -0.2791
 -0.2696
 -- Virtual --
 -0.0304  -0.0192  -0.0148  -0.0081  -0.0047  -0.0015  -0.0015   0.0024
  0.0060   0.0159   0.0189   0.0214   0.0244   0.0279   0.0353   0.0406
  0.0415   0.0455   0.0484   0.0512   0.0551   0.0588   0.0639   0.0687
  0.0688   0.0710   0.0744   0.0772   0.0791   0.0837   0.0840   0.0881
  0.0898   0.0945   0.0993   0.1006   0.1027   0.1045   0.1068   0.1112
  0.1116   0.1146   0.1167   0.1211   0.1219   0.1232   0.1246   0.1264
  0.1279   0.1293   0.1327   0.1348   0.1368   0.1378   0.1403   0.1417
  0.1432   0.1471   0.1483   0.1503   0.1526   0.1550   0.1563   0.1591
  0.1601   0.1630   0.1637   0.1684   0.1691   0.1715   0.1741   0.1749
  0.1766   0.1784   0.1809   0.1842   0.1858   0.1892   0.1912   0.1951
  0.1974   0.1987   0.2000   0.2032   0.2069   0.2096   0.2110   0.2140
  0.2163   0.2204   0.2224   0.2232   0.2266   0.2298   0.2326   0.2359
  0.2365   0.2391   0.2416   0.2453   0.2474   0.2482   0.2521   0.2553
  0.2574   0.2604   0.2607   0.2639   0.2662   0.2695   0.2732   0.2758
  0.2770   0.2784   0.2816   0.2859   0.2890   0.2917   0.2949   0.2964
  0.3006   0.3031   0.3040   0.3117   0.3137   0.3169   0.3185   0.3199
  0.3219   0.3258   0.3267   0.3315   0.3327   0.3352   0.3370   0.3397
  0.3427   0.3445   0.3460   0.3511   0.3527   0.3540   0.3569   0.3602
  0.3619   0.3659   0.3703   0.3719   0.3758   0.3777   0.3823   0.3880
  0.3911   0.3965   0.3993   0.4026   0.4051   0.4068   0.4092   0.4125
  0.4188   0.4216   0.4255   0.4273   0.4299   0.4386   0.4421   0.4442
  0.4476   0.4575   0.4654   0.4727   0.4763   0.4817   0.4836   0.4885
  0.4987   0.4992   0.5091   0.5135   0.5180   0.5205   0.5235   0.5306
  0.5362   0.5478   0.5549   0.5614   0.5667   0.5743   0.5779   0.5818
  0.5907   0.5983   0.6006   0.6104   0.6133   0.6216   0.6237   0.6250
  0.6271   0.6384   0.6440   0.6486   0.6507   0.6514   0.6578   0.6655
  0.6688   0.6725   0.6775   0.6789   0.6839   0.6930   0.6960   0.7046
  0.7102   0.7145   0.7190   0.7226   0.7292   0.7318   0.7383   0.7422
  0.7481   0.7551   0.7585   0.7606   0.7656   0.7713   0.7749   0.7770
  0.7806   0.7830   0.7863   0.7894   0.7921   0.7953   0.8008   0.8035
  0.8107   0.8172   0.8265   0.8277   0.8340   0.8459   0.8579   0.8593
  0.8659   0.8973   0.9015   0.9224   0.9310   0.9388   0.9549   0.9624
  0.9706   0.9837   0.9909   0.9973   1.0084   1.0260   1.0309   1.0375
  1.0446   1.0550   1.0718   1.0820   1.0906   1.0971   1.0983   1.1161
  1.1306   1.1386   1.1406   1.1464   1.1515   1.1642   1.1701   1.1738
  1.1820   1.1872   1.1924   1.2007   1.2060   1.2109   1.2218   1.2307
  1.2349   1.2410   1.2492   1.2550   1.2584   1.2690   1.2695   1.2762
  1.2894   1.2951   1.2988   1.3000   1.3187   1.3330   1.3358   1.3382
  1.3420   1.3490   1.3564   1.3776   1.3839   1.3935   1.4018   1.4214
  1.4292   1.4466   1.4487   1.4543   1.4600   1.4620   1.4700   1.4800
  1.4879   1.4970   1.4991   1.5123   1.5204   1.5282   1.5288   1.5352
  1.5415   1.5576   1.5592   1.5651   1.5707   1.5769   1.5848   1.5883
  1.5888   1.5904   1.5977   1.6032   1.6098   1.6126   1.6167   1.6234
  1.6279   1.6343   1.6360   1.6396   1.6436   1.6509   1.6537   1.6581
  1.6600   1.6664   1.6735   1.6811   1.6841   1.6972   1.7039   1.7098
  1.7135   1.7250   1.7300   1.7365   1.7461   1.7597   1.7630   1.7727
  1.7778   1.7873   1.7896   1.7945   1.7967   1.8002   1.8164   1.8195
  1.8273   1.8383   1.8503   1.8579   1.8588   1.8689   1.8720   1.8877
  1.8982   1.9013   1.9042   1.9213   1.9272   1.9327   1.9431   1.9639
  1.9667   1.9733   1.9871   2.0020   2.0041   2.0211   2.0269   2.0327
  2.0408   2.0472   2.0502   2.0560   2.0686   2.0770   2.0903   2.1021
  2.1089   2.1220   2.1306   2.1338   2.1411   2.1575   2.1598   2.1725
  2.1841   2.1869   2.2008   2.2051   2.2134   2.2182   2.2382   2.2446
  2.2512   2.2638   2.2697   2.2749   2.3030   2.3103   2.3173   2.3396
  2.3505   2.3555   2.3722   2.3793   2.4108   2.4159   2.4307   2.4409
  2.4591   2.4836   2.4926   2.4988   2.5325   2.5362   2.5407   2.5470
  2.5502   2.5651   2.5698   2.5787   2.5843   2.5886   2.6025   2.6083
  2.6147   2.6295   2.6366   2.6408   2.6456   2.6601   2.6734   2.6813
  2.6923   2.7004   2.7145   2.7200   2.7329   2.7372   2.7438   2.7696
  2.7742   2.7879   2.7979   2.8018   2.8049   2.8222   2.8267   2.8476
  2.8500   2.8725   2.8770   2.8911   2.8949   2.8993   2.9159   2.9231
  2.9260   2.9315   2.9370   2.9476   2.9616   2.9698   2.9790   2.9810
  2.9939   3.0006   3.0113   3.0151   3.0296   3.0317   3.0439   3.0464
  3.0490   3.0711   3.0732   3.0890   3.0928   3.0995   3.1098   3.1284
  3.1304   3.1349   3.1405   3.1564   3.1612   3.1758   3.1880   3.1917
  3.2099   3.2150   3.2186   3.2346   3.2479   3.2718   3.2798   3.2896
  3.2993   3.3084   3.3218   3.3254   3.3487   3.3622   3.3851   3.4066
  3.4207   3.4275   3.4512   3.4626   3.5135   3.5451   3.5534   3.6219
  3.6321   3.6871   3.7323   3.7803   3.7882   3.7893   3.8070   3.8122
  3.8251   3.8301   3.8553   3.8753   3.9027   3.9047   3.9238   3.9344
  3.9437   3.9583   3.9766   3.9936   4.0136   4.0362   4.0528   4.0954
  4.1221   4.1377   4.1505   4.1767   4.1830   4.1878   4.2319   4.2579
  4.2793   4.2928   4.3079   4.3168   4.3286   4.3690   4.4061   4.9875
  5.0785   5.1005   5.1150   5.1248   5.1458   5.1560   5.1680   5.1743
  5.1935   5.3166   5.3751   5.4031   5.4171   5.4328   5.4475   5.4816
  5.4997   5.6026   5.6211   5.6455   5.6615   5.6859   5.6931   5.7718
  5.8497   5.9410  23.7606  23.7626  23.7999  23.8054  23.8202  23.8218
 23.8485  23.8573  23.8709  23.8872  23.9024  23.9491  23.9534  23.9594
 23.9843  24.0249  49.8723  49.9088  49.9305  49.9595  49.9633  49.9698
 49.9973  50.0194  50.0443
 --------------------------------------------------------------

          Ground-State Mulliken Net Atomic Charges

     Atom                 Charge (a.u.)
  ----------------------------------------
      1 C                    -0.134311
      2 H                     0.245360
      3 C                    -0.331543
      4 H                     0.193014
      5 O                    -0.141206
      6 H                     0.243942
      7 C                    -0.655824
      8 H                     0.212609
      9 H                     0.128304
     10 C                     0.456546
     11 H                     0.160962
     12 C                    -0.745618
     13 H                     0.135582
     14 H                     0.136162
     15 H                     0.141493
     16 C                    -0.621694
     17 H                     0.180172
     18 H                     0.160732
     19 C                    -0.436689
     20 H                     0.157206
     21 H                     0.157270
     22 C                     0.981368
     23 H                     0.248348
     24 C                    -0.729362
     25 H                     0.164891
     26 H                     0.121172
     27 H                     0.212231
     28 C                    -0.761677
     29 O                    -0.100774
     30 O                     0.231345
     31 O                     0.075006
     32 C                    -0.380437
     33 H                     0.269281
     34 C                    -0.535257
     35 H                     0.213800
     36 C                     0.042415
     37 O                    -0.215427
     38 O                    -0.112869
     39 H                     0.295053
     40 C                    -0.127782
     41 H                     0.300988
     42 O                    -0.162868
     43 H                     0.266314
     44 C                    -0.495772
     45 H                     0.283632
     46 O                    -0.191609
     47 H                     0.277290
     48 C                    -0.253681
     49 H                     0.319418
     50 O                    -0.146621
     51 H                     0.269116
  ----------------------------------------
  Sum of atomic charges =    -0.000000

 -----------------------------------------------------------------
                    Cartesian Multipole Moments
 -----------------------------------------------------------------
    Charge (ESU x 10^10)
                -0.0000
    Dipole Moment (Debye)
         X      -3.7410      Y      -1.6090      Z       2.4322
       Tot       4.7433
    Quadrupole Moments (Debye-Ang)
        XX    -148.4418     XY      -5.5627     YY    -146.8970
        XZ      10.3776     YZ      -3.2770     ZZ    -150.2607
    Octopole Moments (Debye-Ang^2)
       XXX     -56.5213    XXY      -9.4847    XYY      28.7667
       YYY       7.7172    XXZ     105.9646    XYZ      25.9765
       YYZ      31.3405    XZZ       3.3218    YZZ     -31.3542
       ZZZ      24.3898
    Hexadecapole Moments (Debye-Ang^3)
      XXXX  -12621.9438   XXXY     -26.0957   XXYY   -2312.2413
      XYYY     101.1126   YYYY   -2184.2847   XXXZ     424.3603
      XXYZ      85.1637   XYYZ      78.0553   YYYZ      -2.3782
      XXZZ   -2244.2504   XYZZ     -44.2879   YYZZ    -527.1870
      XZZZ     -20.3947   YZZZ     -58.6272   ZZZZ   -1008.3699
 -----------------------------------------------------------------
 Calculating MO derivatives via CPSCF
XF: myseg = 0
XF: NBas: 732, NBas6D: 757
XF: NpeAtoms: 51
 D1JvT checksum  = 33204672 371134.2047611316
 D1KAT checksum  = 99022824 31102.5559482914
   1         3         153      0.261779    0.017294
   2         3         153      0.033203    0.002296
   3         3         153      0.002070    0.000144
   4       116          40      0.000083    0.000009
   5       156           0      0.000000    0.000000    Roots Converged
 Time for AOints: 18974.2 s (CPU) 3212.0 s (wall)
 ------------------------------------------------------------------------------
                     AOints        : Timing summary (seconds)
 ------------------------------------------------------------------------------
     job step          cpu (% of tot)      sys (% of tot)     wall (% of tot)
 ------------------------------------------------------------------------------
  cpscf_lag         0.3689E+05 (22.8)   0.6320E-03 (10.3)   0.6250E+04 (22.6)
  iterzp            0.1058E+06 (65.4)   0.5160E-02 (84.0)   0.1813E+05 (65.5)
  make_fx           0.0000E+00 ( 0.0)   0.0000E+00 ( 0.0)   0.0000E+00 ( 0.0)
  AOints            0.1897E+05 (11.7)   0.2060E-03 ( 3.4)   0.3212E+04 (11.6)
 ------------------------------------------------------------------------------
   Grand Totals     0.1617E+06          0.6140E-02          0.2766E+05
 ------------------------------------------------------------------------------
 Calculating analytic Hessian of the SCF energy
 Polarizability Matrix (a.u.)
            1           2           3
    1-255.2106941  -8.4577357  -4.6521733
    2  -8.4577357-208.2650981   1.0523523
    3  -4.6521733   1.0523523-195.2213662

 Direct stationary perturbation theory relativistic correction:

 rels  =       0.410284790062
 relv  =      -2.381469042111
 rel2e =       1.284196649548
 E_rel =      -0.686987602500

 Hessian of the SCF Energy
            1           2           3           4           5           6
    1   0.4912877  -0.0361288  -0.0482130  -0.0994974   0.0727548   0.0721882
    2  -0.0361288   0.5053480   0.0425599   0.0737089  -0.1512249  -0.0993723
    3  -0.0482130   0.0425599   0.5026553   0.0756888  -0.0999443  -0.1448073
    4  -0.0994974   0.0737089   0.0756888   0.1198113  -0.0788356  -0.0768995
    5   0.0727548  -0.1512249  -0.0999443  -0.0788356   0.1662567   0.1077981
    6   0.0721882  -0.0993723  -0.1448073  -0.0768995   0.1077981   0.1606612
    7  -0.1014421  -0.0198490   0.0324148  -0.0093696  -0.0095733   0.0155612
    8  -0.0294873  -0.0990832   0.0283138   0.0084084   0.0105456  -0.0156115
    9   0.0431794   0.0256050  -0.1284613   0.0108289   0.0124481  -0.0199261
   10  -0.0082877   0.0077630   0.0126123  -0.0006283  -0.0016390   0.0017992
   11  -0.0087812   0.0101930   0.0123963  -0.0017490  -0.0016168   0.0029141
   12   0.0129776  -0.0132405  -0.0180602   0.0016955   0.0030633  -0.0028855
   13   0.0096214  -0.0034987   0.0017108   0.0006688  -0.0000243  -0.0009025
   14   0.0194528  -0.0154591   0.0178068  -0.0001387   0.0008362  -0.0002190
   15  -0.0265673   0.0218337  -0.0206799  -0.0013803  -0.0012389   0.0019557
   16  -0.0039076   0.0018736  -0.0020010  -0.0000018  -0.0001736  -0.0002005
   17   0.0046286  -0.0020187   0.0009311   0.0000017   0.0002627  -0.0001025
   18  -0.0047475   0.0018741  -0.0010878  -0.0001659  -0.0002809   0.0004910
   19  -0.0128737  -0.0153366  -0.0010168  -0.0000400  -0.0001662  -0.0011925
   20  -0.0152599  -0.0147959  -0.0049252   0.0011683   0.0011855  -0.0013208
   21   0.0159714   0.0136785   0.0124188   0.0004095   0.0004150   0.0006501
   22   0.0012952   0.0002173  -0.0008094  -0.0000424   0.0001694   0.0001526
   23   0.0017706   0.0006888  -0.0012053  -0.0008214  -0.0000492   0.0007618
   24   0.0006016   0.0013827   0.0001601  -0.0006761  -0.0003544   0.0009839
   25  -0.0024343  -0.0023769  -0.0031947   0.0003042   0.0002217  -0.0004411
   26  -0.0020540  -0.0013382  -0.0036282  -0.0001161   0.0001113   0.0001299
   27  -0.0020061  -0.0010876  -0.0005817  -0.0002914  -0.0000566   0.0002342
   28   0.0010903   0.0002639   0.0015362  -0.0002347   0.0000268   0.0000042
   29   0.0013599   0.0013899   0.0001742  -0.0002016  -0.0000051   0.0001481
   30   0.0006147  -0.0005671   0.0009957  -0.0000607   0.0001963   0.0000098
   31  -0.0001607  -0.0002407  -0.0001060   0.0002569  -0.0000081  -0.0000903
   32  -0.0001157   0.0000555   0.0000967  -0.0000362  -0.0001424   0.0000313
   33  -0.0000766   0.0002102   0.0000070  -0.0001122   0.0000011  -0.0001542
   34   0.0002581  -0.0000556  -0.0000817  -0.0000399   0.0000199   0.0000306
   35   0.0000649  -0.0002997   0.0004612  -0.0000039   0.0000340  -0.0000548
   36  -0.0003123   0.0004087  -0.0004459  -0.0000056  -0.0000324   0.0000409
   37   0.0002750   0.0000186   0.0003021   0.0000039   0.0000101  -0.0000014
   38   0.0001770  -0.0000967   0.0001349   0.0000023   0.0000077  -0.0000084
   39   0.0000773  -0.0000081   0.0000704  -0.0000176   0.0000047   0.0000013
   40   0.0001269   0.0003068  -0.0000958  -0.0000008  -0.0000026   0.0000142
   41   0.0000812   0.0000889  -0.0000270  -0.0000223   0.0000014   0.0000130
   42   0.0000448   0.0000395  -0.0001280   0.0000051  -0.0000106   0.0000092
   43   0.0000288   0.0000224   0.0000139  -0.0000196   0.0000004   0.0000086
   44   0.0000395   0.0000181  -0.0000466  -0.0000463   0.0000040   0.0000027
   45   0.0000483  -0.0000378   0.0000137  -0.0000261  -0.0000066   0.0000152
   46  -0.0217244  -0.0139342  -0.0132780   0.0009911  -0.0010102   0.0005828
   47   0.0071935   0.0127331   0.0033703   0.0005933   0.0008330   0.0003780
   48  -0.0150243  -0.0112057  -0.0089514   0.0014296  -0.0005131   0.0011451
   49  -0.0014873  -0.0043711  -0.0008965   0.0004833  -0.0003674   0.0002726
   50  -0.0020984  -0.0030270  -0.0013783  -0.0001342   0.0000759   0.0001503
   51  -0.0007223  -0.0023873   0.0000010  -0.0001643   0.0002049   0.0000863
   52   0.0014310  -0.0006279   0.0000308   0.0000983   0.0003311   0.0001235
   53   0.0011640   0.0004839   0.0007177  -0.0002558   0.0006871  -0.0000174
   54   0.0010786  -0.0002882   0.0001803  -0.0001245   0.0003405   0.0000461
   55  -0.1159024   0.0300383  -0.0250419  -0.0140405   0.0102109  -0.0106053
   56   0.0308040  -0.1009060   0.0241386   0.0162878  -0.0125382   0.0129603
   57  -0.0289698   0.0222835  -0.1001071   0.0116001  -0.0090016   0.0107354
   58   0.0082544   0.0125646  -0.0200553   0.0009890  -0.0004933   0.0006017
   59  -0.0065965  -0.0096354   0.0135740  -0.0005207   0.0002172  -0.0003339
   60   0.0066589   0.0090228  -0.0149805  -0.0001103  -0.0001310   0.0008749
   61  -0.0134231   0.0175485   0.0132052  -0.0023437   0.0020969  -0.0035384
   62   0.0088536  -0.0119471  -0.0089747   0.0018641  -0.0007338   0.0020904
   63  -0.0090944   0.0129793   0.0108399  -0.0025996   0.0019401  -0.0013936
   64  -0.1046724  -0.0228808  -0.0103535   0.0079465   0.0065434   0.0025861
   65  -0.0314643  -0.1031466  -0.0206513  -0.0146943  -0.0135067  -0.0080372
   66  -0.0077448  -0.0146630  -0.0810301  -0.0158156  -0.0144340  -0.0087203
   67  -0.0086545  -0.0184578   0.0155913   0.0003597   0.0003073  -0.0002436
   68  -0.0084403  -0.0162483   0.0139308   0.0002002  -0.0002174  -0.0000189
   69  -0.0026114  -0.0061401   0.0060018   0.0004426   0.0002299   0.0001922
   70   0.0093833  -0.0103540  -0.0177227  -0.0035714  -0.0032246  -0.0020711
   71   0.0025785  -0.0144819  -0.0173213  -0.0026430  -0.0016263  -0.0014309
   72  -0.0015355  -0.0079782  -0.0069588  -0.0004493   0.0005671   0.0006679
   73  -0.0005480   0.0012181   0.0013993   0.0003250   0.0003169   0.0002085
   74   0.0021920  -0.0004956  -0.0019638  -0.0007319  -0.0004852  -0.0004113
   75   0.0033663  -0.0022943  -0.0037423  -0.0011953  -0.0010482  -0.0006119
   76  -0.0002204  -0.0006772  -0.0003811   0.0001020   0.0001020   0.0000601
   77   0.0004672   0.0013030   0.0013930  -0.0000329   0.0001040   0.0000861
   78  -0.0003949   0.0008843   0.0016860   0.0001923   0.0003011   0.0000271
   79   0.0000555   0.0003017  -0.0005467  -0.0000222  -0.0000582   0.0001214
   80   0.0000252   0.0006987   0.0002685   0.0001167   0.0000587   0.0001357
   81   0.0005033   0.0010404   0.0003481  -0.0000518  -0.0001099   0.0000938
   82  -0.0268003  -0.0025790  -0.0126518   0.0006725   0.0016207   0.0009077
   83  -0.0162036   0.0211468   0.0024151  -0.0014349  -0.0004388  -0.0019391
   84  -0.0087936   0.0061496  -0.0036463  -0.0029986  -0.0022708  -0.0019557
   85   0.0001635   0.0050326   0.0004129  -0.0001530  -0.0003142  -0.0001709
   86   0.0025445  -0.0062925   0.0003069  -0.0000693   0.0002092   0.0002726
   87   0.0007524   0.0038071   0.0009604   0.0006229   0.0005210   0.0003859
   88  -0.0016056   0.0007359   0.0014719  -0.0024247   0.0014597   0.0013855
   89   0.0005147  -0.0037580  -0.0035029  -0.0000136   0.0004800   0.0007745
   90  -0.0010469  -0.0042124  -0.0026224  -0.0001977   0.0010101   0.0009564
   91   0.0002141   0.0003369   0.0001869   0.0005067   0.0004558   0.0003265
   92  -0.0000043  -0.0000895  -0.0001958   0.0000492  -0.0000121   0.0000598
   93  -0.0000309  -0.0001768  -0.0001115   0.0000299   0.0000487  -0.0000229
   94  -0.0000801  -0.0002778  -0.0001020  -0.0001068  -0.0000381  -0.0000208
   95   0.0000464   0.0000813   0.0000582   0.0000883   0.0000765   0.0000358
   96   0.0000052   0.0000941   0.0000437   0.0000529   0.0000250   0.0000440
   97   0.0000066   0.0000320   0.0000197   0.0000085   0.0000065   0.0000036
   98  -0.0000101  -0.0000302  -0.0000115  -0.0000131  -0.0000059  -0.0000062
   99  -0.0000031  -0.0000281  -0.0000151  -0.0000050  -0.0000006  -0.0000030
  100   0.0000395  -0.0007472  -0.0000822  -0.0009329  -0.0007965  -0.0006488
  101   0.0001361   0.0002141   0.0006924   0.0003631   0.0005830   0.0003221
  102  -0.0003025   0.0000673   0.0001300   0.0003029   0.0004057   0.0003137
  103   0.0000183   0.0003128   0.0001319  -0.0000130  -0.0000495   0.0000225
  104  -0.0000856  -0.0001049  -0.0000489  -0.0000004   0.0000342  -0.0000143
  105   0.0000242  -0.0000961  -0.0000565   0.0000213  -0.0000162  -0.0000376
  106  -0.0000603  -0.0001284  -0.0000311  -0.0000849  -0.0000451  -0.0000507
  107  -0.0000594  -0.0001092  -0.0000091  -0.0001438  -0.0001073  -0.0001018
  108   0.0000658   0.0001387   0.0000485  -0.0000219  -0.0000642  -0.0000246
  109   0.0000467   0.0000946   0.0000289   0.0000582   0.0000295   0.0000350
  110   0.0000440   0.0000911   0.0000127   0.0000738   0.0000453   0.0000529
  111  -0.0000415  -0.0000924  -0.0000292  -0.0000186   0.0000112  -0.0000107
  112   0.0000363   0.0000614   0.0000247   0.0000337   0.0000171   0.0000166
  113  -0.0000011   0.0000050  -0.0000202   0.0000560   0.0000509   0.0000437
  114  -0.0000183  -0.0000440  -0.0000195   0.0000452   0.0000595   0.0000327
  115  -0.0000178  -0.0000254  -0.0000189  -0.0000030   0.0000020   0.0000025
  116   0.0000022  -0.0000078   0.0000041  -0.0000106  -0.0000093  -0.0000093
  117  -0.0000018  -0.0000101  -0.0000074  -0.0000115  -0.0000106  -0.0000071
  118  -0.0000428  -0.0000915  -0.0000214  -0.0000477  -0.0000199  -0.0000290
  119   0.0000074   0.0000792   0.0000673   0.0000007   0.0000248  -0.0000249
  120   0.0000004   0.0000163  -0.0000132  -0.0000185  -0.0000305  -0.0000077
  121   0.0000029  -0.0000183  -0.0000093   0.0000035   0.0000008   0.0000041
  122   0.0000041  -0.0000055  -0.0000068  -0.0000007  -0.0000051   0.0000023
  123  -0.0000025  -0.0000261  -0.0000092  -0.0000002   0.0000061  -0.0000011
  124   0.0000639   0.0001106   0.0000024   0.0000865   0.0000295   0.0000692
  125  -0.0000370  -0.0000963  -0.0000581  -0.0000323  -0.0000288  -0.0000023
  126   0.0000066  -0.0000175  -0.0000046   0.0000104   0.0000128   0.0000063
  127  -0.0000095  -0.0000122   0.0000092  -0.0000156  -0.0000038  -0.0000156
  128   0.0000081   0.0000187   0.0000070   0.0000047   0.0000020  -0.0000004
  129  -0.0000059   0.0000050   0.0000061  -0.0000058  -0.0000023  -0.0000064
  130  -0.0000522  -0.0001715  -0.0000773  -0.0000941  -0.0000568  -0.0000298
  131   0.0000772  -0.0000041  -0.0000496   0.0000442   0.0000002   0.0000502
  132  -0.0000048  -0.0000812  -0.0000220   0.0000087   0.0000012   0.0000062
  133  -0.0000077   0.0000477   0.0000261   0.0000034   0.0000002  -0.0000003
  134  -0.0000002  -0.0000217  -0.0000057  -0.0000038   0.0000058  -0.0000023
  135   0.0000082  -0.0000263  -0.0000140   0.0000025   0.0000003   0.0000019
  136   0.0000419   0.0000596  -0.0000106   0.0000827   0.0000325   0.0000669
  137  -0.0000952  -0.0001712  -0.0000761  -0.0000998  -0.0000592  -0.0000273
  138   0.0000667   0.0000750   0.0000171   0.0000552   0.0000395   0.0000230
  139   0.0000124  -0.0000201   0.0000018  -0.0000155  -0.0000058  -0.0000189
  140   0.0000231   0.0000434   0.0000111   0.0000174   0.0000048   0.0000057
  141  -0.0000255  -0.0000182   0.0000024  -0.0000243  -0.0000104  -0.0000178
  142  -0.0000177   0.0006898   0.0004996  -0.0000110   0.0001778  -0.0002238
  143   0.0000130   0.0003164   0.0003119   0.0000229   0.0001233  -0.0001343
  144  -0.0000683   0.0002694   0.0001752  -0.0000952  -0.0000291  -0.0000843
  145   0.0000268  -0.0000908  -0.0000619  -0.0000162  -0.0000065  -0.0000125
  146   0.0000016   0.0001976   0.0000327   0.0000041  -0.0000098   0.0000136
  147   0.0000549  -0.0001215  -0.0000482   0.0000033   0.0000052   0.0000018
  148   0.0000557  -0.0004440  -0.0004289  -0.0001187  -0.0000498   0.0002764
  149  -0.0001185  -0.0003127  -0.0001030  -0.0003108  -0.0000150  -0.0000935
  150   0.0001125  -0.0001928  -0.0001128   0.0000861  -0.0000485  -0.0000357
  151   0.0000913   0.0000362  -0.0000320   0.0000937   0.0000190  -0.0000249
  152   0.0000155   0.0000126  -0.0000304   0.0000409  -0.0000236   0.0000618
  153  -0.0000420  -0.0000122  -0.0000067   0.0000093  -0.0000109   0.0000206
            7           8           9          10          11          12
    1  -0.1014421  -0.0294873   0.0431794  -0.0082877  -0.0087812   0.0129776
    2  -0.0198490  -0.0990832   0.0256050   0.0077630   0.0101930  -0.0132405
    3   0.0324148   0.0283138  -0.1284613   0.0126123   0.0123963  -0.0180602
    4  -0.0093696   0.0084084   0.0108289  -0.0006283  -0.0017490   0.0016955
    5  -0.0095733   0.0105456   0.0124481  -0.0016390  -0.0016168   0.0030633
    6   0.0155612  -0.0156115  -0.0199261   0.0017992   0.0029141  -0.0028855
    7   0.4840839  -0.0201279  -0.0535852  -0.0944582   0.0601385   0.0735589
    8  -0.0201279   0.5098254   0.0407118   0.0587592  -0.1336844  -0.0947856
    9  -0.0535852   0.0407118   0.5262799   0.0705156  -0.0934368  -0.1569953
   10  -0.0944582   0.0587592   0.0705156   0.1162126  -0.0732081  -0.0733634
   11   0.0601385  -0.1336844  -0.0934368  -0.0732081   0.1540024   0.0995729
   12   0.0735589  -0.0947856  -0.1569953  -0.0733634   0.0995729   0.1676394
   13  -0.1547995   0.0290824  -0.0122174  -0.0231050   0.0183567  -0.0166260
   14   0.0567362  -0.0957207   0.0329565   0.0248657  -0.0143419   0.0162232
   15  -0.0477961   0.0365137  -0.0999965   0.0055133  -0.0012180   0.0119854
   16   0.0101247   0.0187121  -0.0271665   0.0003027   0.0006183   0.0002228
   17  -0.0099869  -0.0123259   0.0159719  -0.0010810   0.0001591  -0.0005553
   18   0.0123730   0.0094646  -0.0153529   0.0005034  -0.0006578   0.0018685
   19  -0.1064132  -0.0384216  -0.0161365   0.0087797   0.0078029   0.0061719
   20  -0.0517565  -0.1341145  -0.0307734  -0.0136821  -0.0142697  -0.0079702
   21  -0.0107913  -0.0232897  -0.0916382  -0.0142067  -0.0174976  -0.0078457
   22   0.0092507  -0.0156423  -0.0142675  -0.0024384  -0.0027248  -0.0019314
   23   0.0115203  -0.0178332  -0.0144522  -0.0030341  -0.0021558  -0.0014197
   24   0.0063113  -0.0107037  -0.0089384  -0.0023106  -0.0015627   0.0000001
   25  -0.0107311  -0.0114093   0.0174913   0.0008716   0.0005493  -0.0005064
   26  -0.0106254  -0.0140443   0.0187884   0.0007030   0.0004258   0.0001098
   27  -0.0076735  -0.0071231   0.0083100   0.0004909   0.0007282   0.0011565
   28  -0.0186613   0.0081331  -0.0126091   0.0013711   0.0010373   0.0010945
   29  -0.0078066   0.0159674  -0.0079849  -0.0001898  -0.0004163  -0.0004206
   30  -0.0119094   0.0038132  -0.0092161   0.0006032   0.0001134   0.0002967
   31   0.0002436   0.0015568   0.0016012  -0.0002255  -0.0004602  -0.0004727
   32  -0.0006095  -0.0002778  -0.0007889   0.0000698   0.0006238   0.0003517
   33   0.0001342   0.0002034   0.0007315  -0.0001915   0.0001668  -0.0001407
   34  -0.0009374   0.0033152  -0.0004530   0.0000844  -0.0004631  -0.0003095
   35   0.0012330  -0.0033164   0.0010273  -0.0002298   0.0002986   0.0001553
   36  -0.0005793   0.0023502  -0.0012103   0.0000445   0.0001151   0.0000781
   37   0.0001008  -0.0000548  -0.0003173  -0.0000088   0.0000292   0.0000299
   38   0.0001194  -0.0001162  -0.0001521  -0.0000150  -0.0000420  -0.0000152
   39   0.0000734  -0.0001242   0.0001375  -0.0000046  -0.0000103  -0.0000005
   40   0.0003522   0.0014464  -0.0003862  -0.0000165  -0.0001614  -0.0000623
   41  -0.0005511   0.0010519  -0.0003605   0.0000884   0.0000094   0.0000038
   42  -0.0001449   0.0010858   0.0004114   0.0000663  -0.0000303  -0.0000296
   43   0.0000203  -0.0003518  -0.0001197  -0.0001068   0.0001386   0.0000750
   44  -0.0000350   0.0000769   0.0001983   0.0001036   0.0001727   0.0001481
   45  -0.0002266   0.0000818   0.0001185   0.0000873   0.0002203   0.0001433
   46   0.0016030   0.0006741   0.0000322   0.0000136  -0.0001349  -0.0002727
   47   0.0005428   0.0013351  -0.0001938  -0.0001638   0.0000049   0.0001134
   48   0.0001847  -0.0000411  -0.0011493  -0.0000683   0.0000064  -0.0000975
   49  -0.0002890  -0.0004734   0.0004045   0.0000410   0.0000382  -0.0000753
   50  -0.0006666  -0.0005598  -0.0000713   0.0000474   0.0000598  -0.0000144
   51   0.0005605   0.0001100   0.0006382  -0.0000111  -0.0000405  -0.0000893
   52  -0.0001340  -0.0001628  -0.0001839  -0.0001373  -0.0000082   0.0000617
   53  -0.0001034  -0.0001119   0.0001911  -0.0000022  -0.0000853   0.0000813
   54  -0.0000109  -0.0000265  -0.0000779   0.0000176   0.0001070   0.0002634
   55   0.0126599   0.0001048  -0.0000365   0.0001029  -0.0003425   0.0008341
   56   0.0134719  -0.0105304   0.0111370   0.0005432   0.0008513  -0.0011747
   57  -0.0179224   0.0157671  -0.0169910  -0.0008966  -0.0006546   0.0006829
   58  -0.0039804   0.0007259  -0.0010060   0.0001045  -0.0001532  -0.0001510
   59   0.0033368  -0.0000501  -0.0004707  -0.0002475   0.0001249   0.0002618
   60  -0.0035763   0.0001793   0.0004665  -0.0002025  -0.0002152   0.0003458
   61  -0.0000703  -0.0007108   0.0014488   0.0005545   0.0001629  -0.0007498
   62   0.0010336  -0.0002097  -0.0017484  -0.0003353   0.0000582   0.0005734
   63  -0.0004475   0.0004552   0.0012167  -0.0001112  -0.0003499   0.0005529
   64  -0.0136233  -0.0128130  -0.0042907   0.0006454   0.0004583  -0.0009518
   65  -0.0136091  -0.0148652  -0.0026609   0.0008694   0.0002693  -0.0007521
   66   0.0140761   0.0132212   0.0119837  -0.0000855  -0.0006915   0.0001797
   67  -0.0023554  -0.0024945  -0.0032582   0.0001652   0.0002666  -0.0000722
   68  -0.0011329  -0.0016499  -0.0028293  -0.0000978   0.0001354   0.0000252
   69  -0.0014383  -0.0010697  -0.0003769  -0.0001562  -0.0000295   0.0000192
   70   0.0002576  -0.0002345  -0.0008126   0.0004308  -0.0006975  -0.0002871
   71   0.0000272   0.0001153  -0.0007226   0.0003582  -0.0001296  -0.0004343
   72   0.0001234   0.0005556   0.0015203   0.0002466  -0.0003842   0.0002888
   73  -0.0006632   0.0003564   0.0003773   0.0002945  -0.0001050  -0.0003901
   74   0.0004774   0.0004805  -0.0000300   0.0002006   0.0000101   0.0000305
   75   0.0007217   0.0003774  -0.0009534  -0.0003557   0.0002907   0.0003013
   76  -0.0002821   0.0002362   0.0001933   0.0001203  -0.0002662  -0.0002444
   77   0.0009949  -0.0007072  -0.0000447  -0.0003835  -0.0002095   0.0004099
   78  -0.0007326   0.0000371   0.0001361   0.0001387  -0.0000660  -0.0000820
   79   0.0009268  -0.0005641  -0.0004613  -0.0006993  -0.0001382  -0.0003295
   80  -0.0014102   0.0000634  -0.0005358   0.0000034  -0.0004792  -0.0004191
   81  -0.0004661  -0.0003555  -0.0012194  -0.0005474   0.0002368   0.0003699
   82   0.0003772  -0.0006237   0.0041227  -0.0001413   0.0000333  -0.0002789
   83  -0.0033329   0.0011872  -0.0044805   0.0004968  -0.0000642  -0.0001164
   84   0.0035248  -0.0025114   0.0036871   0.0001858   0.0003862  -0.0007428
   85  -0.0007811   0.0004665  -0.0018252   0.0000571  -0.0000360   0.0001407
   86   0.0011003  -0.0014919   0.0019400  -0.0002898   0.0001464  -0.0000251
   87  -0.0018696   0.0014858  -0.0030869  -0.0000965  -0.0001901   0.0004147
   88  -0.0006941   0.0016225  -0.0011478  -0.0000072  -0.0002037   0.0003053
   89   0.0006448  -0.0003262   0.0010944  -0.0002528   0.0000183   0.0000924
   90  -0.0003411   0.0006917   0.0001384  -0.0001949  -0.0001339   0.0002593
   91   0.0001869   0.0002407  -0.0002824  -0.0001258  -0.0000022   0.0001594
   92   0.0002015  -0.0001970   0.0001859  -0.0000786   0.0000536   0.0000163
   93  -0.0000999   0.0000946  -0.0000877   0.0000014  -0.0000172   0.0000225
   94  -0.0001197  -0.0000254   0.0000941   0.0000307  -0.0000151  -0.0000341
   95   0.0000013   0.0000869  -0.0000914  -0.0000087  -0.0000105   0.0000266
   96   0.0000769  -0.0000339   0.0000239  -0.0000208   0.0000119   0.0000071
   97   0.0000083  -0.0000000  -0.0000077  -0.0000020   0.0000006   0.0000020
   98  -0.0000107  -0.0000001   0.0000046   0.0000025  -0.0000017  -0.0000036
   99  -0.0000150   0.0000046  -0.0000038   0.0000015  -0.0000010   0.0000001
  100  -0.0002700  -0.0005272   0.0007788   0.0001690   0.0000502  -0.0002860
  101  -0.0004502   0.0007297  -0.0007163   0.0000638  -0.0001540   0.0001352
  102   0.0002231  -0.0000813   0.0001359  -0.0000970  -0.0000006   0.0000533
  103   0.0000247   0.0000141  -0.0000637   0.0000129   0.0000049  -0.0000104
  104   0.0000221  -0.0000379   0.0000750  -0.0000179   0.0000044  -0.0000017
  105  -0.0000375   0.0000161  -0.0000150   0.0000026  -0.0000024   0.0000056
  106  -0.0001834   0.0000914  -0.0000462   0.0000566  -0.0000356  -0.0000277
  107  -0.0001786   0.0000697  -0.0000221   0.0000778  -0.0000322  -0.0000486
  108   0.0000906  -0.0000490   0.0001078   0.0000192   0.0000040  -0.0000241
  109   0.0001232  -0.0000497   0.0000313  -0.0000340   0.0000212   0.0000175
  110   0.0001292  -0.0000646   0.0000438  -0.0000433   0.0000229   0.0000227
  111  -0.0000875   0.0000453  -0.0000660   0.0000074  -0.0000098   0.0000036
  112   0.0000516  -0.0000065  -0.0000144  -0.0000161   0.0000097   0.0000122
  113   0.0000664  -0.0000469   0.0000100  -0.0000405   0.0000174   0.0000230
  114  -0.0000122   0.0000139  -0.0000687  -0.0000285   0.0000068   0.0000256
  115  -0.0000092  -0.0000126   0.0000126  -0.0000021  -0.0000006  -0.0000011
  116  -0.0000244   0.0000229  -0.0000128   0.0000107  -0.0000055  -0.0000046
  117  -0.0000093   0.0000024   0.0000153   0.0000078  -0.0000039  -0.0000058
  118  -0.0001150   0.0000455  -0.0000316   0.0000307  -0.0000196  -0.0000134
  119  -0.0000381   0.0000687  -0.0000570   0.0000206  -0.0000182   0.0000014
  120   0.0000423  -0.0000402   0.0000556   0.0000002   0.0000049  -0.0000087
  121  -0.0000063   0.0000054  -0.0000031  -0.0000001   0.0000002   0.0000013
  122  -0.0000054   0.0000051  -0.0000046   0.0000013  -0.0000007  -0.0000001
  123  -0.0000288   0.0000190  -0.0000202   0.0000033  -0.0000035   0.0000020
  124   0.0002211  -0.0001139   0.0000754  -0.0000677   0.0000445   0.0000257
  125  -0.0000052  -0.0000569   0.0000627  -0.0000037   0.0000084  -0.0000105
  126  -0.0000331   0.0000304  -0.0000439   0.0000002  -0.0000029   0.0000073
  127  -0.0000722   0.0000516  -0.0000437   0.0000220  -0.0000161  -0.0000044
  128   0.0000051   0.0000086  -0.0000073   0.0000009  -0.0000011   0.0000004
  129   0.0000036  -0.0000034   0.0000119   0.0000030  -0.0000020  -0.0000040
  130  -0.0000746  -0.0000125   0.0000237   0.0000278  -0.0000024  -0.0000192
  131   0.0000684  -0.0000078  -0.0000284  -0.0000269   0.0000146   0.0000192
  132  -0.0000078  -0.0000021   0.0000012   0.0000085  -0.0000014  -0.0000001
  133   0.0000310  -0.0000239   0.0000299  -0.0000067   0.0000021  -0.0000050
  134  -0.0000132   0.0000134  -0.0000129   0.0000025  -0.0000028   0.0000025
  135  -0.0000142   0.0000093  -0.0000137   0.0000007  -0.0000006   0.0000021
  136   0.0002307  -0.0001508   0.0001225  -0.0000755   0.0000514   0.0000187
  137   0.0000218  -0.0001380   0.0001662  -0.0000022   0.0000167  -0.0000292
  138  -0.0000350   0.0000910  -0.0001237  -0.0000031  -0.0000057   0.0000258
  139  -0.0001631   0.0001365  -0.0001367   0.0000455  -0.0000347   0.0000023
  140  -0.0000033   0.0000245  -0.0000310   0.0000010  -0.0000023   0.0000057
  141  -0.0000042  -0.0000134   0.0000291   0.0000092  -0.0000054  -0.0000091
  142  -0.0005278   0.0005496  -0.0005846   0.0001821  -0.0001352   0.0000237
  143  -0.0002454   0.0003029  -0.0002232   0.0001101  -0.0000995  -0.0000120
  144   0.0001250  -0.0001336   0.0001947  -0.0000052   0.0000035  -0.0000482
  145  -0.0001909   0.0001832  -0.0002154   0.0000545  -0.0000299   0.0000248
  146   0.0000002   0.0000226  -0.0001002   0.0000141  -0.0000063   0.0000127
  147  -0.0000325   0.0000139  -0.0000219   0.0000064  -0.0000034   0.0000112
  148   0.0008167  -0.0007739   0.0007229  -0.0002861   0.0002192  -0.0000173
  149   0.0000210  -0.0002824   0.0002123  -0.0000307   0.0000856  -0.0000158
  150  -0.0005120   0.0004311  -0.0006097   0.0001394  -0.0001064   0.0000874
  151  -0.0002762   0.0003496  -0.0003752   0.0000929  -0.0001094   0.0000377
  152   0.0002346  -0.0001529   0.0002109  -0.0000732   0.0000425  -0.0000128
  153   0.0002612  -0.0001909   0.0003133  -0.0000784   0.0000497  -0.0000308
           13          14          15          16          17          18
    1   0.0096214   0.0194528  -0.0265673  -0.0039076   0.0046286  -0.0047475
    2  -0.0034987  -0.0154591   0.0218337   0.0018736  -0.0020187   0.0018741
    3   0.0017108   0.0178068  -0.0206799  -0.0020010   0.0009311  -0.0010878
    4   0.0006688  -0.0001387  -0.0013803  -0.0000018   0.0000017  -0.0001659
    5  -0.0000243   0.0008362  -0.0012389  -0.0001736   0.0002627  -0.0002809
    6  -0.0009025  -0.0002190   0.0019557  -0.0002005  -0.0001025   0.0004910
    7  -0.1547995   0.0567362  -0.0477961   0.0101247  -0.0099869   0.0123730
    8   0.0290824  -0.0957207   0.0365137   0.0187121  -0.0123259   0.0094646
    9  -0.0122174   0.0329565  -0.0999965  -0.0271665   0.0159719  -0.0153529
   10  -0.0231050   0.0248657   0.0055133   0.0003027  -0.0010810   0.0005034
   11   0.0183567  -0.0143419  -0.0012180   0.0006183   0.0001591  -0.0006578
   12  -0.0166260   0.0162232   0.0119854   0.0002228  -0.0005553   0.0018685
   13   0.3311547   0.0280480  -0.0877818  -0.1309364  -0.0840565   0.1377885
   14   0.0280480   0.2477448  -0.2646565  -0.1136578  -0.1346403   0.2013913
   15  -0.0877818  -0.2646565   0.4181830   0.1779085   0.1946766  -0.2973239
   16  -0.1309364  -0.1136578   0.1779085   0.1239712   0.0912697  -0.1468832
   17  -0.0840565  -0.1346403   0.1946766   0.0912697   0.1472882  -0.2104040
   18   0.1377885   0.2013913  -0.2973239  -0.1468832  -0.2104040   0.3111286
   19  -0.0321639  -0.0112354  -0.0216071   0.0015244   0.0004554   0.0012115
   20   0.0210844   0.0104229   0.0137020   0.0014085   0.0021965  -0.0014051
   21  -0.0245905  -0.0055801  -0.0139400  -0.0018278  -0.0014298   0.0006099
   22   0.0021558   0.0002834   0.0015956  -0.0001463  -0.0000137  -0.0001731
   23   0.0001736   0.0025448   0.0019763  -0.0001407  -0.0001304  -0.0000752
   24   0.0003409   0.0019080   0.0012011   0.0001727  -0.0005112  -0.0005563
   25   0.0019841   0.0011332   0.0004489  -0.0014247  -0.0004014  -0.0010514
   26   0.0019707   0.0014481  -0.0006973  -0.0008697   0.0003431  -0.0005284
   27   0.0015519  -0.0015523   0.0023611   0.0005169   0.0005881  -0.0001608
   28  -0.0020833  -0.0013592  -0.0019818  -0.0006422  -0.0005182  -0.0002355
   29  -0.0085528  -0.0012933  -0.0050860  -0.0001181  -0.0004460   0.0005665
   30  -0.0008750  -0.0008851   0.0006276   0.0003326  -0.0000051   0.0002995
   31   0.0003187  -0.0007648  -0.0005385   0.0000134   0.0001823   0.0001053
   32  -0.0001637   0.0004702   0.0004065   0.0000092  -0.0001618  -0.0001047
   33   0.0001954  -0.0000871  -0.0000941  -0.0000267   0.0000133  -0.0000254
   34  -0.0012844  -0.0003795  -0.0010845  -0.0000112  -0.0000072   0.0001392
   35   0.0023330   0.0005225   0.0014695  -0.0000668   0.0000785  -0.0002965
   36  -0.0016390  -0.0002678  -0.0006394   0.0000081  -0.0001097   0.0002111
   37   0.0000506   0.0001281  -0.0000384  -0.0000597  -0.0000398  -0.0000592
   38   0.0000111   0.0000721  -0.0000812  -0.0000258   0.0000091  -0.0000085
   39   0.0001744  -0.0000159   0.0001084  -0.0000174   0.0000167  -0.0000279
   40  -0.0009286  -0.0002018  -0.0005346   0.0000515  -0.0000247   0.0001585
   41  -0.0006186  -0.0001418  -0.0003882  -0.0000063  -0.0000440   0.0000504
   42  -0.0006207  -0.0001522  -0.0004158   0.0000442  -0.0000024   0.0001046
   43   0.0000665   0.0001010   0.0001344  -0.0000146  -0.0000096  -0.0000231
   44  -0.0001939   0.0000162  -0.0000382   0.0000203  -0.0000229   0.0000188
   45  -0.0001511   0.0000926  -0.0000210   0.0000095  -0.0000486  -0.0000229
   46  -0.0005041  -0.0008055   0.0006261   0.0005369   0.0002171   0.0002887
   47  -0.0005292  -0.0003506  -0.0001348   0.0000148  -0.0000646   0.0000289
   48   0.0005471  -0.0003143   0.0009323   0.0001838  -0.0000002   0.0000303
   49   0.0001204   0.0002862  -0.0001675  -0.0000638  -0.0000179  -0.0000642
   50   0.0003667   0.0002781   0.0000370  -0.0001118   0.0000073  -0.0001565
   51  -0.0002783  -0.0000932  -0.0000763   0.0001108   0.0000478   0.0000973
   52   0.0001518   0.0000358   0.0000838  -0.0000237   0.0000221  -0.0000231
   53  -0.0000274   0.0001383  -0.0000988   0.0000006   0.0000022  -0.0000268
   54  -0.0001597   0.0001412  -0.0000715  -0.0000214  -0.0000326  -0.0000116
   55  -0.0005735  -0.0039453   0.0047946   0.0007178  -0.0012792   0.0012647
   56  -0.0015444  -0.0022703   0.0030823   0.0006340  -0.0001432   0.0006559
   57   0.0022952   0.0031814  -0.0040126  -0.0010948   0.0010691  -0.0001589
   58   0.0005639   0.0012432  -0.0014577  -0.0002694   0.0003850  -0.0003279
   59  -0.0003152  -0.0005743   0.0012010   0.0001915  -0.0002209   0.0001628
   60   0.0002823   0.0013014  -0.0012818  -0.0002748   0.0002641  -0.0001284
   61   0.0001370  -0.0003613  -0.0002840   0.0000654  -0.0000049  -0.0000851
   62  -0.0003888   0.0003904   0.0003128  -0.0000366  -0.0000544   0.0000923
   63   0.0000546  -0.0001145  -0.0000149   0.0000640  -0.0001211  -0.0000718
   64   0.0011602   0.0008234   0.0003489  -0.0002829   0.0001574  -0.0001945
   65  -0.0000607   0.0017045  -0.0014704   0.0001657   0.0004971  -0.0001521
   66  -0.0002065  -0.0019363   0.0006971   0.0001836  -0.0000453   0.0001445
   67   0.0002476   0.0003004  -0.0003231   0.0000513   0.0000440   0.0000175
   68  -0.0001409   0.0002064  -0.0001265  -0.0000703   0.0000019  -0.0000765
   69   0.0000964   0.0002129   0.0000586  -0.0000268  -0.0000869  -0.0000553
   70  -0.0001054   0.0003497   0.0002621  -0.0000241  -0.0000005   0.0000188
   71   0.0003425  -0.0009268   0.0002284   0.0000024  -0.0000798  -0.0001075
   72  -0.0003220  -0.0006872  -0.0013342   0.0001251   0.0004567   0.0001691
   73   0.0002002  -0.0001653   0.0000452  -0.0000063   0.0000506  -0.0000154
   74  -0.0000844  -0.0003275  -0.0002237  -0.0000071   0.0000882  -0.0000046
   75   0.0001485   0.0001948   0.0005477  -0.0000019  -0.0001809  -0.0000134
   76   0.0002881  -0.0002654   0.0000993   0.0000040   0.0000167  -0.0000013
   77  -0.0006097  -0.0000410  -0.0003801   0.0000241   0.0000160   0.0000294
   78   0.0002093   0.0002636   0.0001534  -0.0000627  -0.0000028  -0.0000032
   79  -0.0004805   0.0001418  -0.0001285   0.0000877  -0.0001471  -0.0000053
   80   0.0003602   0.0006056   0.0004923  -0.0001169  -0.0003741  -0.0000002
   81   0.0005230   0.0010972   0.0009208   0.0000438  -0.0001991   0.0000707
   82  -0.0025589   0.0018688  -0.0025423   0.0010054  -0.0000200   0.0004914
   83   0.0010671  -0.0021696   0.0005064   0.0006453  -0.0000916   0.0001184
   84  -0.0038656  -0.0011004  -0.0029687  -0.0001551   0.0005077   0.0001416
   85   0.0001558  -0.0017631   0.0013341  -0.0004554  -0.0000472  -0.0003140
   86  -0.0023862   0.0002708  -0.0008013  -0.0001612   0.0000057  -0.0000751
   87   0.0030380   0.0003070   0.0026204  -0.0002258  -0.0003581  -0.0003058
   88   0.0003844  -0.0014815   0.0005568  -0.0002700   0.0003520   0.0000049
   89  -0.0001864   0.0011150   0.0003913   0.0000009  -0.0002291  -0.0000672
   90   0.0010149   0.0010663   0.0008127   0.0000015  -0.0004003  -0.0001520
   91  -0.0003275  -0.0003260   0.0002007  -0.0001337   0.0001150  -0.0000577
   92  -0.0002281   0.0003782  -0.0000213   0.0000489  -0.0000741  -0.0000565
   93   0.0001525  -0.0000043   0.0001006  -0.0000125  -0.0000106  -0.0000130
   94   0.0001852   0.0001533  -0.0000613   0.0000593  -0.0000602   0.0000288
   95  -0.0000120  -0.0001246   0.0000562  -0.0000376   0.0000332  -0.0000078
   96  -0.0001240   0.0000160  -0.0000386   0.0000107   0.0000116   0.0000027
   97  -0.0000173  -0.0000214   0.0000039  -0.0000086   0.0000061  -0.0000015
   98   0.0000204   0.0000131  -0.0000036   0.0000065  -0.0000060   0.0000023
   99   0.0000249   0.0000121   0.0000150  -0.0000021  -0.0000066  -0.0000046
  100   0.0003594   0.0010156  -0.0005247   0.0003843  -0.0003422   0.0000239
  101   0.0003880  -0.0011024   0.0002230  -0.0002122   0.0002302   0.0000857
  102  -0.0003926  -0.0000414  -0.0000516  -0.0000664   0.0000510   0.0000073
  103  -0.0000353  -0.0001028  -0.0000094  -0.0000180   0.0000247   0.0000055
  104  -0.0000412   0.0000975  -0.0000437   0.0000315  -0.0000192  -0.0000000
  105   0.0000712   0.0000258   0.0000545  -0.0000065  -0.0000140  -0.0000117
  106   0.0002700  -0.0000826   0.0000337  -0.0000190   0.0000044   0.0000238
  107   0.0002430  -0.0001107  -0.0000128  -0.0000003   0.0000173   0.0000423
  108  -0.0001563  -0.0000463  -0.0001825   0.0000428   0.0000523   0.0000574
  109  -0.0001805   0.0000362  -0.0000363   0.0000149   0.0000065  -0.0000088
  110  -0.0001852   0.0000697  -0.0000344   0.0000136  -0.0000034  -0.0000132
  111   0.0001404  -0.0000072   0.0000975  -0.0000259  -0.0000214  -0.0000215
  112  -0.0000791  -0.0000114   0.0000117  -0.0000062   0.0000065  -0.0000151
  113  -0.0000796   0.0000954   0.0000319   0.0000015  -0.0000296  -0.0000286
  114   0.0000320   0.0000399   0.0001212  -0.0000290  -0.0000333  -0.0000478
  115   0.0000196   0.0000325   0.0000013   0.0000027  -0.0000119   0.0000000
  116   0.0000296  -0.0000322   0.0000054  -0.0000060   0.0000083   0.0000034
  117   0.0000123  -0.0000033  -0.0000222   0.0000050   0.0000047   0.0000113
  118   0.0001775  -0.0000265   0.0000384  -0.0000130  -0.0000103   0.0000101
  119   0.0000328  -0.0001439  -0.0000373   0.0000024   0.0000305   0.0000353
  120  -0.0000592   0.0000312  -0.0000749   0.0000275   0.0000104   0.0000203
  121   0.0000094   0.0000107   0.0000169  -0.0000036  -0.0000049  -0.0000049
  122   0.0000117  -0.0000045   0.0000145  -0.0000088   0.0000015  -0.0000055
  123   0.0000401  -0.0000062   0.0000327  -0.0000109  -0.0000043  -0.0000066
  124  -0.0003085   0.0001269  -0.0000199   0.0000165   0.0000017  -0.0000407
  125   0.0000229   0.0001354  -0.0000117   0.0000253  -0.0000467  -0.0000108
  126   0.0000492  -0.0000207   0.0000613  -0.0000249  -0.0000054  -0.0000188
  127   0.0000958  -0.0000768   0.0000217  -0.0000193   0.0000143   0.0000132
  128  -0.0000109  -0.0000290  -0.0000001  -0.0000055   0.0000157   0.0000042
  129  -0.0000060  -0.0000061  -0.0000299   0.0000120   0.0000033   0.0000142
  130   0.0001289   0.0000905   0.0000422   0.0000199  -0.0000458  -0.0000005
  131  -0.0000855  -0.0000098   0.0001535  -0.0000843   0.0000597  -0.0000564
  132   0.0000585   0.0001069   0.0000108   0.0000549  -0.0000733   0.0000042
  133  -0.0000552  -0.0000078  -0.0000542   0.0000054   0.0000138   0.0000099
  134   0.0000223   0.0000007   0.0000170   0.0000018  -0.0000064  -0.0000012
  135   0.0000229  -0.0000006   0.0000320  -0.0000156   0.0000005  -0.0000100
  136  -0.0002980   0.0002344  -0.0000549   0.0000527  -0.0000509  -0.0000495
  137   0.0000079   0.0002955  -0.0001354   0.0001135  -0.0001213   0.0000089
  138   0.0000207  -0.0001688   0.0001570  -0.0001001   0.0000696  -0.0000362
  139   0.0002109  -0.0002010   0.0001258  -0.0000883   0.0000489   0.0000088
  140  -0.0000132  -0.0000759   0.0000309  -0.0000331   0.0000473  -0.0000037
  141   0.0000076   0.0000118  -0.0000693   0.0000387  -0.0000052   0.0000353
  142   0.0005584  -0.0010192  -0.0001262  -0.0000185   0.0001557   0.0001682
  143   0.0001995  -0.0007751  -0.0003699   0.0000361   0.0001664   0.0002213
  144  -0.0003119  -0.0001161  -0.0004457   0.0000928   0.0000962   0.0001140
  145   0.0002182   0.0001077   0.0002027  -0.0000200  -0.0000396  -0.0000101
  146   0.0000549  -0.0002272   0.0001087  -0.0000945   0.0000540  -0.0000106
  147   0.0000610   0.0000231  -0.0000025   0.0000194  -0.0000112  -0.0000086
  148  -0.0012446   0.0016107   0.0005243   0.0000139  -0.0001792  -0.0002769
  149   0.0002019   0.0007411  -0.0000788   0.0001319  -0.0002834  -0.0002120
  150   0.0010380  -0.0007910   0.0002168  -0.0001357   0.0000685   0.0000372
  151   0.0004055  -0.0008158   0.0001256  -0.0001376   0.0002207   0.0001780
  152  -0.0003934   0.0002787  -0.0000819   0.0000409   0.0000180  -0.0000228
  153  -0.0004166   0.0004631  -0.0002768   0.0001838  -0.0001298  -0.0000334
           19          20          21          22          23          24
    1  -0.0128737  -0.0152599   0.0159714   0.0012952   0.0017706   0.0006016
    2  -0.0153366  -0.0147959   0.0136785   0.0002173   0.0006888   0.0013827
    3  -0.0010168  -0.0049252   0.0124188  -0.0008094  -0.0012053   0.0001601
    4  -0.0000400   0.0011683   0.0004095  -0.0000424  -0.0008214  -0.0006761
    5  -0.0001662   0.0011855   0.0004150   0.0001694  -0.0000492  -0.0003544
    6  -0.0011925  -0.0013208   0.0006501   0.0001526   0.0007618   0.0009839
    7  -0.1064132  -0.0517565  -0.0107913   0.0092507   0.0115203   0.0063113
    8  -0.0384216  -0.1341145  -0.0232897  -0.0156423  -0.0178332  -0.0107037
    9  -0.0161365  -0.0307734  -0.0916382  -0.0142675  -0.0144522  -0.0089384
   10   0.0087797  -0.0136821  -0.0142067  -0.0024384  -0.0030341  -0.0023106
   11   0.0078029  -0.0142697  -0.0174976  -0.0027248  -0.0021558  -0.0015627
   12   0.0061719  -0.0079702  -0.0078457  -0.0019314  -0.0014197   0.0000001
   13  -0.0321639   0.0210844  -0.0245905   0.0021558   0.0001736   0.0003409
   14  -0.0112354   0.0104229  -0.0055801   0.0002834   0.0025448   0.0019080
   15  -0.0216071   0.0137020  -0.0139400   0.0015956   0.0019763   0.0012011
   16   0.0015244   0.0014085  -0.0018278  -0.0001463  -0.0001407   0.0001727
   17   0.0004554   0.0021965  -0.0014298  -0.0000137  -0.0001304  -0.0005112
   18   0.0012115  -0.0014051   0.0006099  -0.0001731  -0.0000752  -0.0005563
   19   0.4860065  -0.0055773  -0.0717403  -0.1060732   0.0770476   0.0726990
   20  -0.0055773   0.5275349  -0.0030785   0.0789991  -0.1515750  -0.0933266
   21  -0.0717403  -0.0030785   0.5415353   0.0730185  -0.0932637  -0.1318084
   22  -0.1060732   0.0789991   0.0730185   0.1177219  -0.0872435  -0.0757263
   23   0.0770476  -0.1515750  -0.0932637  -0.0872435   0.1670028   0.1044167
   24   0.0726990  -0.0933266  -0.1318084  -0.0757263   0.1044167   0.1421658
   25  -0.0918690  -0.0535219   0.0805914  -0.0068039  -0.0081850   0.0116206
   26  -0.0532949  -0.1108480   0.0921125   0.0086605   0.0111492  -0.0154206
   27   0.0797720   0.0927831  -0.1849969   0.0081043   0.0096898  -0.0144419
   28  -0.1212704   0.0314469  -0.0311535  -0.0144383   0.0087063  -0.0100455
   29   0.0281674  -0.1003957   0.0186588   0.0163208  -0.0107926   0.0120938
   30  -0.0317062   0.0232207  -0.1010321   0.0130488  -0.0085422   0.0099476
   31  -0.0151498   0.0159563   0.0131343  -0.0026421   0.0017836  -0.0030241
   32   0.0102971  -0.0115344  -0.0086734   0.0021629  -0.0007389   0.0020223
   33  -0.0103444   0.0118289   0.0101852  -0.0031663   0.0016340  -0.0011590
   34  -0.0226629  -0.0162952  -0.0143102   0.0010790  -0.0009308   0.0003968
   35   0.0086602   0.0124045   0.0047392   0.0006022   0.0005773   0.0005453
   36  -0.0154148  -0.0125928  -0.0099859   0.0012892  -0.0000840   0.0010840
   37   0.0007253  -0.0000446   0.0014310  -0.0001132  -0.0000195   0.0000013
   38   0.0010151   0.0005915   0.0006510   0.0000030   0.0000577  -0.0001283
   39   0.0001049  -0.0002979   0.0008630   0.0000159   0.0000983  -0.0001026
   40  -0.0020457  -0.0048622  -0.0012657   0.0003854  -0.0001881   0.0002337
   41  -0.0025570  -0.0031715  -0.0011467  -0.0003112   0.0000575   0.0001270
   42  -0.0013866  -0.0031874  -0.0006628  -0.0001761   0.0001869   0.0001247
   43   0.0018605  -0.0005587   0.0000350  -0.0001814   0.0001002   0.0001041
   44   0.0009462   0.0005122   0.0010061  -0.0002917   0.0004919  -0.0001030
   45   0.0013252  -0.0002267   0.0002556  -0.0006882   0.0001195  -0.0000789
   46   0.0111283   0.0129594  -0.0172735   0.0006099   0.0004021  -0.0004741
   47  -0.0036756  -0.0129491   0.0181668  -0.0008240   0.0000004   0.0002227
   48   0.0039917   0.0157707  -0.0200478   0.0009805  -0.0011351   0.0013059
   49  -0.0007865  -0.0017707   0.0019151   0.0000730  -0.0001846   0.0000242
   50  -0.0030152  -0.0013461   0.0027291  -0.0003763   0.0003189  -0.0002808
   51   0.0034055   0.0019018  -0.0027466  -0.0001051   0.0001776   0.0001376
   52   0.0002409   0.0003611  -0.0011584   0.0005909  -0.0003203  -0.0000329
   53  -0.0004025   0.0010067  -0.0003135   0.0000729   0.0001617  -0.0005442
   54   0.0002747  -0.0013537   0.0005792  -0.0009840   0.0006085   0.0000629
   55   0.0007915   0.0005012  -0.0005763  -0.0001082  -0.0000802  -0.0000657
   56  -0.0002772   0.0000576  -0.0015566  -0.0000243  -0.0002005   0.0001015
   57   0.0004982  -0.0008806   0.0018919  -0.0001677   0.0002112  -0.0000215
   58  -0.0001965   0.0002092  -0.0002124   0.0000764  -0.0000136   0.0000509
   59   0.0001302   0.0005735  -0.0003939   0.0000203  -0.0000798  -0.0000164
   60  -0.0002359  -0.0002725  -0.0000368   0.0000372   0.0000488   0.0000233
   61  -0.0000009  -0.0000421  -0.0000821  -0.0001464  -0.0000734  -0.0000118
   62  -0.0001074  -0.0001625   0.0002377  -0.0000543   0.0002526   0.0000215
   63  -0.0001237   0.0001213  -0.0000699   0.0000063   0.0000225  -0.0001456
   64   0.0002289  -0.0001033   0.0027790   0.0000247  -0.0002767  -0.0001889
   65  -0.0004013  -0.0007158   0.0026062   0.0001226   0.0001835   0.0000703
   66   0.0019286   0.0018893  -0.0043247  -0.0001639   0.0000585   0.0000106
   67  -0.0003694  -0.0006185   0.0012180   0.0000144  -0.0000026  -0.0000204
   68  -0.0003578  -0.0004285   0.0010486   0.0000294   0.0000070  -0.0000035
   69  -0.0002334  -0.0001542   0.0002603   0.0000191   0.0000189   0.0000209
   70   0.0004277  -0.0002157  -0.0001935  -0.0001546   0.0000241   0.0000118
   71   0.0002909   0.0000583  -0.0005349  -0.0001133   0.0000104   0.0000401
   72   0.0001958   0.0002455  -0.0005188  -0.0000959  -0.0000820  -0.0000516
   73   0.0001684  -0.0000477  -0.0001429  -0.0000451  -0.0000772  -0.0000565
   74   0.0000570  -0.0000792  -0.0000431  -0.0000522  -0.0000070   0.0000018
   75  -0.0001794  -0.0000047   0.0002232   0.0000569   0.0001138   0.0000699
   76   0.0000619   0.0000031  -0.0001243  -0.0000136  -0.0000355  -0.0000292
   77  -0.0002670   0.0000911   0.0001454   0.0000592   0.0001000   0.0000737
   78   0.0000903  -0.0000566   0.0000021  -0.0000088  -0.0000243  -0.0000343
   79  -0.0001995   0.0001451   0.0000387   0.0000444   0.0000778   0.0000752
   80   0.0002346  -0.0000676   0.0000183  -0.0000405  -0.0000267  -0.0000535
   81  -0.0002396   0.0000818   0.0003525   0.0001211   0.0001260   0.0000545
   82   0.0000460   0.0003106  -0.0017984  -0.0000305   0.0000252   0.0001912
   83   0.0002711  -0.0006033   0.0016094  -0.0000783  -0.0001688  -0.0002394
   84  -0.0007484   0.0008363  -0.0006500  -0.0000369  -0.0002519  -0.0000733
   85  -0.0000169  -0.0000160   0.0005888   0.0000175   0.0000035  -0.0000899
   86  -0.0003457   0.0003833  -0.0005909   0.0000434   0.0000413   0.0001039
   87   0.0004238  -0.0004102   0.0007551   0.0000185   0.0001166  -0.0000061
   88   0.0000305  -0.0000193   0.0004925   0.0000132  -0.0000254  -0.0001442
   89   0.0000803   0.0000039  -0.0005573   0.0000325   0.0001226   0.0001456
   90   0.0002251  -0.0001671  -0.0003365   0.0000183   0.0001337   0.0000982
   91  -0.0000026  -0.0000188   0.0000787   0.0000334   0.0000496  -0.0000092
   92   0.0000176  -0.0000339  -0.0001134   0.0000126   0.0000326   0.0000529
   93   0.0000337  -0.0000193  -0.0000091  -0.0000034   0.0000139  -0.0000027
   94   0.0000055   0.0000121  -0.0000299  -0.0000131  -0.0000176   0.0000072
   95   0.0000010  -0.0000032   0.0000308   0.0000045   0.0000052  -0.0000098
   96  -0.0000122   0.0000034   0.0000036   0.0000070   0.0000015   0.0000047
   97  -0.0000019   0.0000009   0.0000052   0.0000007   0.0000004  -0.0000015
   98  -0.0000005   0.0000010  -0.0000010  -0.0000014  -0.0000012   0.0000003
   99   0.0000045  -0.0000024  -0.0000045  -0.0000011   0.0000009   0.0000010
  100   0.0000156  -0.0000151  -0.0002704  -0.0000541  -0.0000686   0.0000694
  101  -0.0000236   0.0000670   0.0003277  -0.0000084  -0.0000405  -0.0001152
  102  -0.0000639   0.0000715   0.0000348   0.0000195  -0.0000148   0.0000114
  103  -0.0000156   0.0000096   0.0000470  -0.0000012  -0.0000132  -0.0000100
  104  -0.0000094   0.0000131  -0.0000235   0.0000004   0.0000012   0.0000064
  105   0.0000214  -0.0000205  -0.0000236  -0.0000004   0.0000102   0.0000056
  106   0.0000086   0.0000129   0.0000232  -0.0000120  -0.0000191  -0.0000187
  107   0.0000033   0.0000178   0.0000251  -0.0000121  -0.0000274  -0.0000247
  108  -0.0000259   0.0000116   0.0000129   0.0000034  -0.0000146  -0.0000096
  109  -0.0000092  -0.0000079  -0.0000102   0.0000084   0.0000112   0.0000092
  110  -0.0000074  -0.0000082  -0.0000168   0.0000073   0.0000134   0.0000146
  111   0.0000159  -0.0000027  -0.0000011  -0.0000046   0.0000026  -0.0000012
  112  -0.0000011  -0.0000057  -0.0000006   0.0000047   0.0000072   0.0000032
  113   0.0000048  -0.0000094  -0.0000236   0.0000039   0.0000155   0.0000161
  114   0.0000156  -0.0000117  -0.0000123   0.0000010   0.0000159   0.0000107
  115   0.0000008   0.0000017  -0.0000053  -0.0000012  -0.0000001   0.0000026
  116   0.0000008   0.0000009   0.0000065  -0.0000008  -0.0000033  -0.0000046
  117  -0.0000017   0.0000022   0.0000011  -0.0000008  -0.0000036  -0.0000023
  118   0.0000104   0.0000017   0.0000107  -0.0000078  -0.0000086  -0.0000060
  119  -0.0000155   0.0000172   0.0000471  -0.0000061  -0.0000116  -0.0000221
  120  -0.0000118   0.0000086  -0.0000060   0.0000008  -0.0000025  -0.0000007
  121   0.0000044  -0.0000047  -0.0000041   0.0000001   0.0000009   0.0000018
  122   0.0000035  -0.0000023  -0.0000014   0.0000004   0.0000007   0.0000007
  123   0.0000069  -0.0000041  -0.0000008  -0.0000015   0.0000006   0.0000001
  124  -0.0000073  -0.0000167  -0.0000450   0.0000182   0.0000243   0.0000260
  125   0.0000063  -0.0000065  -0.0000308  -0.0000036   0.0000002   0.0000155
  126   0.0000099  -0.0000057   0.0000017  -0.0000010   0.0000037   0.0000012
  127   0.0000040   0.0000054   0.0000198  -0.0000039  -0.0000068  -0.0000114
  128  -0.0000012   0.0000019   0.0000036   0.0000020   0.0000003  -0.0000038
  129  -0.0000059   0.0000037   0.0000046  -0.0000000  -0.0000037  -0.0000026
  130   0.0000225  -0.0000248  -0.0000377  -0.0000037  -0.0000008   0.0000148
  131   0.0000252  -0.0000279  -0.0000422   0.0000240   0.0000272   0.0000122
  132   0.0000010  -0.0000233  -0.0000053   0.0000012  -0.0000026   0.0000185
  133  -0.0000159   0.0000188   0.0000116  -0.0000007  -0.0000045  -0.0000057
  134   0.0000030  -0.0000050   0.0000011   0.0000003   0.0000016   0.0000003
  135   0.0000064  -0.0000047  -0.0000029   0.0000002   0.0000029   0.0000016
  136  -0.0000105  -0.0000154  -0.0000541   0.0000141   0.0000214   0.0000344
  137  -0.0000067  -0.0000070  -0.0000496  -0.0000131  -0.0000095   0.0000306
  138   0.0000261  -0.0000116   0.0000095   0.0000074   0.0000147  -0.0000109
  139   0.0000218  -0.0000056   0.0000347  -0.0000037  -0.0000058  -0.0000203
  140   0.0000049   0.0000032   0.0000039   0.0000032   0.0000033  -0.0000081
  141  -0.0000114   0.0000089   0.0000066  -0.0000036  -0.0000074  -0.0000047
  142  -0.0000268   0.0000609   0.0002983  -0.0000393  -0.0000669  -0.0001321
  143  -0.0001082   0.0001634   0.0002690  -0.0000450  -0.0000768  -0.0001369
  144  -0.0001017   0.0001261   0.0000673  -0.0000133  -0.0000357  -0.0000596
  145   0.0000666  -0.0000783  -0.0000041  -0.0000037   0.0000091   0.0000073
  146   0.0000109  -0.0000133   0.0000141   0.0000019   0.0000032  -0.0000033
  147   0.0000186  -0.0000227  -0.0000262   0.0000017   0.0000096   0.0000102
  148   0.0000511  -0.0001413  -0.0004171   0.0001028   0.0001058   0.0002191
  149   0.0001073  -0.0001695  -0.0002658  -0.0000076   0.0000361   0.0001486
  150   0.0001272  -0.0001337   0.0000253  -0.0000067   0.0000296  -0.0000199
  151  -0.0000092   0.0000500   0.0001738  -0.0000127  -0.0000002  -0.0001192
  152  -0.0000336   0.0000344  -0.0000334   0.0000295   0.0000192   0.0000017
  153  -0.0000658   0.0000495  -0.0000173   0.0000121  -0.0000050   0.0000160
           25          26          27          28          29          30
    1  -0.0024343  -0.0020540  -0.0020061   0.0010903   0.0013599   0.0006147
    2  -0.0023769  -0.0013382  -0.0010876   0.0002639   0.0013899  -0.0005671
    3  -0.0031947  -0.0036282  -0.0005817   0.0015362   0.0001742   0.0009957
    4   0.0003042  -0.0001161  -0.0002914  -0.0002347  -0.0002016  -0.0000607
    5   0.0002217   0.0001113  -0.0000566   0.0000268  -0.0000051   0.0001963
    6  -0.0004411   0.0001299   0.0002342   0.0000042   0.0001481   0.0000098
    7  -0.0107311  -0.0106254  -0.0076735  -0.0186613  -0.0078066  -0.0119094
    8  -0.0114093  -0.0140443  -0.0071231   0.0081331   0.0159674   0.0038132
    9   0.0174913   0.0187884   0.0083100  -0.0126091  -0.0079849  -0.0092161
   10   0.0008716   0.0007030   0.0004909   0.0013711  -0.0001898   0.0006032
   11   0.0005493   0.0004258   0.0007282   0.0010373  -0.0004163   0.0001134
   12  -0.0005064   0.0001098   0.0011565   0.0010945  -0.0004206   0.0002967
   13   0.0019841   0.0019707   0.0015519  -0.0020833  -0.0085528  -0.0008750
   14   0.0011332   0.0014481  -0.0015523  -0.0013592  -0.0012933  -0.0008851
   15   0.0004489  -0.0006973   0.0023611  -0.0019818  -0.0050860   0.0006276
   16  -0.0014247  -0.0008697   0.0005169  -0.0006422  -0.0001181   0.0003326
   17  -0.0004014   0.0003431   0.0005881  -0.0005182  -0.0004460  -0.0000051
   18  -0.0010514  -0.0005284  -0.0001608  -0.0002355   0.0005665   0.0002995
   19  -0.0918690  -0.0532949   0.0797720  -0.1212704   0.0281674  -0.0317062
   20  -0.0535219  -0.1108480   0.0927831   0.0314469  -0.1003957   0.0232207
   21   0.0805914   0.0921125  -0.1849969  -0.0311535   0.0186588  -0.1010321
   22  -0.0068039   0.0086605   0.0081043  -0.0144383   0.0163208   0.0130488
   23  -0.0081850   0.0111492   0.0096898   0.0087063  -0.0107926  -0.0085422
   24   0.0116206  -0.0154206  -0.0144419  -0.0100455   0.0120938   0.0099476
   25   0.1013255   0.0597945  -0.0843318   0.0098562   0.0123896  -0.0189131
   26   0.0597945   0.1213524  -0.1039661  -0.0059801  -0.0085679   0.0118433
   27  -0.0843318  -0.1039661   0.2015155   0.0084746   0.0084723  -0.0141861
   28   0.0098562  -0.0059801   0.0084746   0.4942695  -0.0240428  -0.0325770
   29   0.0123896  -0.0085679   0.0084723  -0.0240428   0.5046560   0.0510923
   30  -0.0189131   0.0118433  -0.0141861  -0.0325770   0.0510923   0.5021603
   31   0.0010903  -0.0004215  -0.0002983  -0.1086367   0.0737676   0.0740844
   32  -0.0004153   0.0001395   0.0000147   0.0740046  -0.1356120  -0.0894127
   33   0.0006655  -0.0003402   0.0009731   0.0742513  -0.0890551  -0.1362173
   34   0.0014897  -0.0004917   0.0013485  -0.1173720  -0.0439905  -0.0248162
   35   0.0006703   0.0004019   0.0003615  -0.0450279  -0.1249249  -0.0285498
   36  -0.0000784  -0.0008304   0.0002530  -0.0262625  -0.0293358  -0.0952352
   37  -0.0000404   0.0004904  -0.0009908  -0.0100993  -0.0098220   0.0161948
   38   0.0000399   0.0006125  -0.0003896  -0.0090993  -0.0126250   0.0170655
   39   0.0000113   0.0001488  -0.0001619  -0.0066018  -0.0072176   0.0098072
   40   0.0001700   0.0000986  -0.0001662  -0.0155217   0.0106532  -0.0099108
   41   0.0000890  -0.0000870  -0.0002017  -0.0169653   0.0109010  -0.0120018
   42   0.0002661  -0.0002185   0.0003729  -0.0086443   0.0064693  -0.0075580
   43  -0.0001251   0.0000623  -0.0000393   0.0097682  -0.0132954  -0.0140100
   44  -0.0000875   0.0000397   0.0000512   0.0105542  -0.0154783  -0.0143291
   45  -0.0000071  -0.0000849  -0.0000526   0.0058572  -0.0084540  -0.0094572
   46  -0.0036152   0.0030654  -0.0044453  -0.0950096  -0.0196842   0.0291106
   47   0.0018742  -0.0005348   0.0014666  -0.0196654  -0.1048059   0.0348782
   48  -0.0023748   0.0006112  -0.0007708   0.0286518   0.0363304  -0.1313973
   49   0.0005808  -0.0003828   0.0005226   0.0095793  -0.0081596   0.0070270
   50   0.0008956  -0.0003591   0.0011445   0.0132552  -0.0103816   0.0079032
   51  -0.0010541   0.0008242  -0.0008380  -0.0171504   0.0131778  -0.0132991
   52   0.0000056  -0.0001301  -0.0001649  -0.0087645   0.0085742   0.0105978
   53  -0.0000860   0.0000909  -0.0003034  -0.0092161   0.0102695   0.0127245
   54  -0.0001470   0.0002388   0.0004766   0.0129007  -0.0142528  -0.0180125
   55  -0.0003234   0.0000941  -0.0001715  -0.0126408  -0.0134959  -0.0024654
   56   0.0000491   0.0005142  -0.0003266  -0.0154130  -0.0160236  -0.0050444
   57  -0.0002260  -0.0002390  -0.0001215   0.0159142   0.0150493   0.0126900
   58   0.0000544  -0.0000115   0.0000891  -0.0023620  -0.0023880  -0.0038002
   59  -0.0000291  -0.0000751   0.0000535  -0.0022769  -0.0016938  -0.0034875
   60   0.0000969   0.0000219   0.0000148  -0.0015076  -0.0015365  -0.0008867
   61   0.0000742   0.0000676   0.0000396   0.0012621   0.0004432  -0.0006454
   62  -0.0000212  -0.0000949   0.0000579   0.0016512   0.0005169  -0.0007182
   63   0.0000562  -0.0000205   0.0000439   0.0004484   0.0008624   0.0002692
   64  -0.0002375  -0.0005257  -0.0004168   0.0002759   0.0000135  -0.0002307
   65  -0.0006731  -0.0002961  -0.0003343  -0.0000874  -0.0003444   0.0004356
   66   0.0011472   0.0012043   0.0005219  -0.0002771   0.0003397  -0.0003590
   67  -0.0003745  -0.0003071  -0.0001485   0.0002146  -0.0000764   0.0003852
   68  -0.0003139  -0.0002685  -0.0001513   0.0002612  -0.0000194   0.0002325
   69  -0.0000913  -0.0000829  -0.0000276  -0.0000545  -0.0001035   0.0000532
   70  -0.0000995  -0.0000076   0.0000779   0.0002027  -0.0000641  -0.0000084
   71   0.0000249   0.0001007   0.0001066  -0.0000063   0.0001250   0.0000619
   72   0.0000887   0.0000942   0.0000429  -0.0000302  -0.0000802   0.0000070
   73   0.0000126   0.0000082   0.0000076  -0.0000155   0.0000038   0.0000301
   74  -0.0000340  -0.0000187   0.0000189   0.0000684  -0.0000421   0.0000087
   75  -0.0000699  -0.0000446   0.0000176   0.0000435   0.0000458  -0.0000523
   76   0.0000320   0.0000259   0.0000171  -0.0000269   0.0000257  -0.0000235
   77   0.0000036  -0.0000044  -0.0000316   0.0000373  -0.0000709  -0.0000350
   78  -0.0000131   0.0000153  -0.0000193   0.0000051  -0.0000026   0.0001053
   79   0.0000271  -0.0000005   0.0000018  -0.0000277   0.0000267  -0.0000605
   80  -0.0000106   0.0000012   0.0000118  -0.0000061   0.0000565   0.0000201
   81  -0.0000453  -0.0000577  -0.0000065  -0.0000284   0.0000756  -0.0001192
   82   0.0006557   0.0006066  -0.0000223  -0.0003780   0.0002251   0.0002744
   83  -0.0004565  -0.0005127  -0.0000363   0.0004031   0.0001961  -0.0002577
   84   0.0002627   0.0001403  -0.0000327  -0.0000794  -0.0004238  -0.0001357
   85  -0.0002481  -0.0002615   0.0000859   0.0001643  -0.0000655  -0.0002344
   86   0.0001906   0.0001882  -0.0000218  -0.0001221  -0.0001753   0.0001270
   87  -0.0002724  -0.0002366   0.0000589   0.0001433   0.0002084  -0.0001375
   88  -0.0002727  -0.0002638   0.0000820   0.0002058  -0.0001134  -0.0001630
   89   0.0001723   0.0002124   0.0000108  -0.0001112   0.0000746   0.0001587
   90   0.0000954   0.0001283   0.0000333  -0.0001005   0.0002033   0.0000612
   91  -0.0001202  -0.0001030   0.0000626   0.0001106  -0.0000729  -0.0000535
   92   0.0000104   0.0000183   0.0000035   0.0000200  -0.0000101   0.0000428
   93  -0.0000019   0.0000028   0.0000108  -0.0000069   0.0000289  -0.0000063
   94   0.0000517   0.0000448  -0.0000314  -0.0000436   0.0000309   0.0000284
   95  -0.0000259  -0.0000235   0.0000134   0.0000184  -0.0000099  -0.0000182
   96  -0.0000098  -0.0000101   0.0000004   0.0000175  -0.0000213  -0.0000008
   97  -0.0000046  -0.0000040   0.0000012   0.0000037  -0.0000046  -0.0000033
   98   0.0000047   0.0000039  -0.0000018  -0.0000043   0.0000042   0.0000017
   99   0.0000024   0.0000023  -0.0000002  -0.0000036   0.0000048   0.0000014
  100   0.0002326   0.0001987  -0.0001054  -0.0001854   0.0001335   0.0001372
  101  -0.0001069  -0.0001169   0.0000205   0.0000376  -0.0000296  -0.0001256
  102  -0.0000125  -0.0000247  -0.0000151   0.0000332  -0.0000866  -0.0000024
  103  -0.0000157  -0.0000192  -0.0000025   0.0000142  -0.0000205  -0.0000127
  104   0.0000120   0.0000081  -0.0000013  -0.0000077   0.0000039   0.0000015
  105   0.0000043   0.0000087   0.0000039  -0.0000065   0.0000180   0.0000089
  106   0.0000229   0.0000204  -0.0000134  -0.0000420   0.0000328   0.0000003
  107   0.0000255   0.0000221  -0.0000149  -0.0000432   0.0000313  -0.0000017
  108  -0.0000024  -0.0000002  -0.0000107   0.0000129  -0.0000286   0.0000086
  109  -0.0000170  -0.0000161   0.0000099   0.0000289  -0.0000240  -0.0000022
  110  -0.0000137  -0.0000116   0.0000057   0.0000278  -0.0000242   0.0000047
  111   0.0000055   0.0000043   0.0000034  -0.0000156   0.0000224  -0.0000060
  112  -0.0000144  -0.0000134   0.0000098   0.0000163  -0.0000108  -0.0000054
  113  -0.0000045  -0.0000042   0.0000053   0.0000132  -0.0000065   0.0000027
  114  -0.0000072  -0.0000077   0.0000121   0.0000036   0.0000086  -0.0000062
  115   0.0000071   0.0000068  -0.0000049  -0.0000056   0.0000038   0.0000046
  116  -0.0000004  -0.0000003   0.0000007  -0.0000037   0.0000032  -0.0000017
  117   0.0000041   0.0000045  -0.0000039  -0.0000041   0.0000016   0.0000030
  118   0.0000168   0.0000164  -0.0000127  -0.0000253   0.0000207   0.0000038
  119  -0.0000070  -0.0000118   0.0000003   0.0000019  -0.0000029  -0.0000203
  120   0.0000043   0.0000049  -0.0000025   0.0000004  -0.0000057   0.0000050
  121   0.0000000   0.0000008   0.0000003  -0.0000007   0.0000027   0.0000018
  122  -0.0000009   0.0000005   0.0000002  -0.0000008   0.0000007   0.0000015
  123   0.0000004   0.0000011   0.0000006  -0.0000036   0.0000063   0.0000000
  124  -0.0000270  -0.0000223   0.0000225   0.0000441  -0.0000339   0.0000045
  125   0.0000212   0.0000190  -0.0000123  -0.0000120   0.0000086   0.0000177
  126  -0.0000043  -0.0000034   0.0000043  -0.0000015   0.0000059  -0.0000031
  127   0.0000018   0.0000029  -0.0000032  -0.0000116   0.0000088  -0.0000047
  128  -0.0000048  -0.0000034   0.0000040   0.0000018  -0.0000016  -0.0000029
  129   0.0000030   0.0000014  -0.0000033  -0.0000007  -0.0000012   0.0000004
  130   0.0000259   0.0000257  -0.0000121  -0.0000217   0.0000253   0.0000236
  131  -0.0000344  -0.0000124   0.0000331   0.0000172  -0.0000061   0.0000048
  132   0.0000196   0.0000119  -0.0000184   0.0000015   0.0000052   0.0000162
  133  -0.0000008  -0.0000032  -0.0000013   0.0000022  -0.0000094  -0.0000062
  134   0.0000009   0.0000008   0.0000002  -0.0000002   0.0000043   0.0000006
  135  -0.0000010   0.0000003   0.0000018  -0.0000016   0.0000033   0.0000009
  136  -0.0000107  -0.0000123   0.0000105   0.0000407  -0.0000325   0.0000129
  137   0.0000545   0.0000374  -0.0000375  -0.0000163   0.0000097   0.0000340
  138  -0.0000377  -0.0000237   0.0000293   0.0000099   0.0000007  -0.0000152
  139  -0.0000068  -0.0000004   0.0000019  -0.0000195   0.0000223  -0.0000094
  140  -0.0000155  -0.0000083   0.0000123   0.0000016  -0.0000030  -0.0000068
  141   0.0000114   0.0000078  -0.0000094  -0.0000058   0.0000012   0.0000010
  142  -0.0000545  -0.0000696  -0.0000004  -0.0000155   0.0000140  -0.0001152
  143  -0.0000154  -0.0000468  -0.0000183  -0.0000263  -0.0000163  -0.0001173
  144   0.0000039  -0.0000074  -0.0000076  -0.0000102  -0.0000449  -0.0000478
  145  -0.0000023   0.0000047   0.0000023  -0.0000061   0.0000427   0.0000112
  146  -0.0000180  -0.0000116   0.0000092   0.0000088  -0.0000034  -0.0000034
  147   0.0000012   0.0000053   0.0000039  -0.0000032   0.0000118   0.0000102
  148   0.0000229   0.0000566   0.0000276   0.0000744  -0.0000541   0.0001647
  149   0.0000573   0.0000627  -0.0000195  -0.0000015   0.0000427   0.0001270
  150  -0.0000313   0.0000051   0.0000283  -0.0000237   0.0000924   0.0000002
  151  -0.0000424  -0.0000182   0.0000226  -0.0000336   0.0000207  -0.0000754
  152  -0.0000150  -0.0000035   0.0000199   0.0000155  -0.0000337   0.0000002
  153   0.0000239   0.0000014  -0.0000157   0.0000223  -0.0000375   0.0000028
           31          32          33          34          35          36
    1  -0.0001607  -0.0001157  -0.0000766   0.0002581   0.0000649  -0.0003123
    2  -0.0002407   0.0000555   0.0002102  -0.0000556  -0.0002997   0.0004087
    3  -0.0001060   0.0000967   0.0000070  -0.0000817   0.0004612  -0.0004459
    4   0.0002569  -0.0000362  -0.0001122  -0.0000399  -0.0000039  -0.0000056
    5  -0.0000081  -0.0001424   0.0000011   0.0000199   0.0000340  -0.0000324
    6  -0.0000903   0.0000313  -0.0001542   0.0000306  -0.0000548   0.0000409
    7   0.0002436  -0.0006095   0.0001342  -0.0009374   0.0012330  -0.0005793
    8   0.0015568  -0.0002778   0.0002034   0.0033152  -0.0033164   0.0023502
    9   0.0016012  -0.0007889   0.0007315  -0.0004530   0.0010273  -0.0012103
   10  -0.0002255   0.0000698  -0.0001915   0.0000844  -0.0002298   0.0000445
   11  -0.0004602   0.0006238   0.0001668  -0.0004631   0.0002986   0.0001151
   12  -0.0004727   0.0003517  -0.0001407  -0.0003095   0.0001553   0.0000781
   13   0.0003187  -0.0001637   0.0001954  -0.0012844   0.0023330  -0.0016390
   14  -0.0007648   0.0004702  -0.0000871  -0.0003795   0.0005225  -0.0002678
   15  -0.0005385   0.0004065  -0.0000941  -0.0010845   0.0014695  -0.0006394
   16   0.0000134   0.0000092  -0.0000267  -0.0000112  -0.0000668   0.0000081
   17   0.0001823  -0.0001618   0.0000133  -0.0000072   0.0000785  -0.0001097
   18   0.0001053  -0.0001047  -0.0000254   0.0001392  -0.0002965   0.0002111
   19  -0.0151498   0.0102971  -0.0103444  -0.0226629   0.0086602  -0.0154148
   20   0.0159563  -0.0115344   0.0118289  -0.0162952   0.0124045  -0.0125928
   21   0.0131343  -0.0086734   0.0101852  -0.0143102   0.0047392  -0.0099859
   22  -0.0026421   0.0021629  -0.0031663   0.0010790   0.0006022   0.0012892
   23   0.0017836  -0.0007389   0.0016340  -0.0009308   0.0005773  -0.0000840
   24  -0.0030241   0.0020223  -0.0011590   0.0003968   0.0005453   0.0010840
   25   0.0010903  -0.0004153   0.0006655   0.0014897   0.0006703  -0.0000784
   26  -0.0004215   0.0001395  -0.0003402  -0.0004917   0.0004019  -0.0008304
   27  -0.0002983   0.0000147   0.0009731   0.0013485   0.0003615   0.0002530
   28  -0.1086367   0.0740046   0.0742513  -0.1173720  -0.0450279  -0.0262625
   29   0.0737676  -0.1356120  -0.0890551  -0.0439905  -0.1249249  -0.0293358
   30   0.0740844  -0.0894127  -0.1362173  -0.0248162  -0.0285498  -0.0952352
   31   0.1227242  -0.0803147  -0.0798383   0.0096864  -0.0149872  -0.0142461
   32  -0.0803147   0.1521221   0.0961792   0.0096338  -0.0152021  -0.0143498
   33  -0.0798383   0.0961792   0.1528196   0.0056388  -0.0090797  -0.0087609
   34   0.0096864   0.0096338   0.0056388   0.5206975  -0.0422775  -0.0238893
   35  -0.0149872  -0.0152021  -0.0090797  -0.0422775   0.5192674  -0.0298137
   36  -0.0142461  -0.0143498  -0.0087609  -0.0238893  -0.0298137   0.5493073
   37   0.0008887   0.0003859  -0.0002846  -0.0958337  -0.0596691   0.0809277
   38   0.0007226   0.0001009   0.0001850  -0.0596070  -0.1196092   0.0995158
   39   0.0004703   0.0005969   0.0008466   0.0817601   0.1001857  -0.1830975
   40   0.0009999  -0.0001542   0.0001860  -0.1770215   0.0876681  -0.0940961
   41   0.0007611   0.0010315   0.0004389   0.0890809  -0.1062480   0.0640098
   42   0.0004110   0.0001943   0.0000106  -0.0946298   0.0632510  -0.1157198
   43  -0.0020424  -0.0032931  -0.0020167  -0.1054699   0.0768330   0.0744526
   44  -0.0035625  -0.0022217  -0.0015143   0.0763507  -0.1475745  -0.0988530
   45  -0.0023013  -0.0015838  -0.0001775   0.0739434  -0.0989085  -0.1447878
   46  -0.0083619  -0.0104399   0.0142820  -0.0134049  -0.0156301   0.0157452
   47   0.0081534   0.0103060  -0.0137090  -0.0139104  -0.0167808   0.0155688
   48   0.0103837   0.0128162  -0.0179823  -0.0030438  -0.0056133   0.0110679
   49   0.0007806   0.0003080  -0.0006372   0.0009446   0.0000371   0.0004108
   50  -0.0004049   0.0008791  -0.0002571   0.0012882   0.0005229  -0.0001165
   51  -0.0003737  -0.0007515   0.0004069  -0.0008212  -0.0010473   0.0006377
   52  -0.0004320  -0.0023651   0.0021472   0.0004208   0.0012958   0.0003993
   53  -0.0019930  -0.0012612   0.0030300  -0.0000474   0.0013595   0.0006804
   54   0.0018148   0.0029851  -0.0029338  -0.0011699  -0.0011694   0.0007425
   55   0.0002731   0.0002629  -0.0008601  -0.0005025  -0.0007213   0.0020443
   56   0.0012368   0.0011471  -0.0011500  -0.0004183  -0.0014874   0.0025706
   57   0.0000014   0.0001525   0.0005274   0.0018426   0.0027930  -0.0045437
   58   0.0002897   0.0002897  -0.0003812  -0.0000822  -0.0007773   0.0012995
   59  -0.0001845   0.0001806   0.0001883  -0.0004573  -0.0003365   0.0012514
   60  -0.0002300   0.0000421   0.0001573  -0.0003605  -0.0003608   0.0005753
   61   0.0002002   0.0004304   0.0003469   0.0000123  -0.0000277  -0.0002179
   62  -0.0007045   0.0000408   0.0011348  -0.0003296   0.0001344   0.0001665
   63  -0.0004782  -0.0001636   0.0008875  -0.0001646   0.0001296   0.0001622
   64  -0.0000641   0.0000227   0.0000628  -0.0000418  -0.0000350   0.0001967
   65  -0.0000012   0.0000119  -0.0000385  -0.0000270   0.0000590  -0.0001473
   66   0.0000351  -0.0000578   0.0000420   0.0000741  -0.0001334   0.0001212
   67  -0.0000143   0.0000050  -0.0000085  -0.0000284   0.0000918  -0.0001317
   68  -0.0000094   0.0000153  -0.0000157  -0.0000142   0.0001069  -0.0001177
   69  -0.0000059   0.0000030   0.0000040  -0.0000209  -0.0000292   0.0000307
   70  -0.0000700   0.0000280   0.0000478  -0.0000288   0.0000394   0.0000097
   71   0.0000366  -0.0000116  -0.0000177   0.0000354  -0.0000111  -0.0000190
   72   0.0000108  -0.0000038  -0.0000012  -0.0000124   0.0000265  -0.0000137
   73   0.0000295  -0.0000034  -0.0000077   0.0000080   0.0000068  -0.0000091
   74  -0.0000138   0.0000088   0.0000081  -0.0000122   0.0000236  -0.0000036
   75  -0.0000178   0.0000051   0.0000081   0.0000020  -0.0000161   0.0000273
   76   0.0000171  -0.0000063  -0.0000060   0.0000016  -0.0000117   0.0000148
   77  -0.0000576   0.0000195   0.0000170  -0.0000271   0.0000121  -0.0000051
   78   0.0000078  -0.0000112  -0.0000070   0.0000034   0.0000155  -0.0000467
   79  -0.0000176   0.0000076  -0.0000002   0.0000022  -0.0000198   0.0000235
   80   0.0000099  -0.0000123  -0.0000003   0.0000151  -0.0000232   0.0000122
   81  -0.0000158  -0.0000011   0.0000092   0.0000104  -0.0000559   0.0000650
   82  -0.0000268  -0.0000271  -0.0000025   0.0000786  -0.0000972  -0.0001785
   83   0.0000210  -0.0000086   0.0000288  -0.0000156  -0.0000101   0.0002060
   84   0.0000744  -0.0000310  -0.0000583  -0.0001186   0.0001685  -0.0000150
   85  -0.0000021   0.0000176   0.0000226  -0.0000306   0.0000174   0.0001287
   86  -0.0000172   0.0000109  -0.0000102  -0.0000107   0.0000481  -0.0001179
   87  -0.0000506   0.0000264   0.0000518   0.0000366  -0.0000945   0.0001152
   88   0.0000378   0.0000014  -0.0000029  -0.0000432   0.0000787   0.0001101
   89  -0.0000442   0.0000224   0.0000070   0.0000441  -0.0000513  -0.0000932
   90  -0.0000495   0.0000129   0.0000395   0.0000638  -0.0001073  -0.0000314
   91  -0.0000215   0.0000248   0.0000173  -0.0000098   0.0000395   0.0000270
   92  -0.0000230   0.0000217   0.0000059   0.0000090   0.0000011  -0.0000275
   93  -0.0000061  -0.0000004   0.0000100   0.0000093  -0.0000166   0.0000008
   94   0.0000086  -0.0000093  -0.0000075   0.0000052  -0.0000182  -0.0000156
   95  -0.0000013   0.0000006   0.0000024  -0.0000037   0.0000075   0.0000117
   96  -0.0000004   0.0000036  -0.0000042  -0.0000064   0.0000127   0.0000030
   97  -0.0000000   0.0000004  -0.0000002  -0.0000015   0.0000023   0.0000016
   98   0.0000005  -0.0000010  -0.0000001   0.0000003  -0.0000021  -0.0000006
   99  -0.0000006   0.0000000   0.0000011   0.0000022  -0.0000031  -0.0000019
  100   0.0000175  -0.0000222  -0.0000235   0.0000366  -0.0000815  -0.0000790
  101   0.0000346  -0.0000292  -0.0000030  -0.0000286   0.0000220   0.0000765
  102   0.0000076   0.0000054  -0.0000221  -0.0000269   0.0000446   0.0000117
  103   0.0000069  -0.0000005  -0.0000058  -0.0000078   0.0000112   0.0000086
  104  -0.0000022  -0.0000014   0.0000027   0.0000007  -0.0000013  -0.0000018
  105  -0.0000048   0.0000020   0.0000043   0.0000074  -0.0000099  -0.0000057
  106   0.0000137  -0.0000164  -0.0000064   0.0000001  -0.0000130   0.0000032
  107   0.0000186  -0.0000196  -0.0000102  -0.0000022  -0.0000110   0.0000057
  108   0.0000093  -0.0000041  -0.0000128  -0.0000103   0.0000188   0.0000036
  109  -0.0000077   0.0000099   0.0000032  -0.0000015   0.0000106   0.0000001
  110  -0.0000097   0.0000117   0.0000039  -0.0000000   0.0000094  -0.0000047
  111  -0.0000012  -0.0000020   0.0000057   0.0000058  -0.0000130  -0.0000007
  112  -0.0000047   0.0000058   0.0000032   0.0000000   0.0000049   0.0000010
  113  -0.0000108   0.0000097   0.0000074   0.0000039  -0.0000012  -0.0000059
  114  -0.0000104   0.0000079   0.0000106   0.0000073  -0.0000088  -0.0000039
  115  -0.0000001  -0.0000008  -0.0000004   0.0000006  -0.0000024  -0.0000026
  116   0.0000028  -0.0000025  -0.0000018  -0.0000007   0.0000000   0.0000022
  117   0.0000026  -0.0000026  -0.0000023  -0.0000011   0.0000003   0.0000002
  118   0.0000070  -0.0000074  -0.0000029   0.0000020  -0.0000110  -0.0000011
  119   0.0000074  -0.0000072   0.0000005  -0.0000049   0.0000025   0.0000118
  120   0.0000014  -0.0000007  -0.0000020  -0.0000004   0.0000039  -0.0000025
  121  -0.0000010   0.0000005   0.0000003   0.0000013  -0.0000012  -0.0000009
  122  -0.0000001   0.0000003  -0.0000002   0.0000007  -0.0000006  -0.0000009
  123  -0.0000003  -0.0000002   0.0000011   0.0000017  -0.0000035  -0.0000005
  124  -0.0000168   0.0000186   0.0000049  -0.0000011   0.0000175  -0.0000042
  125  -0.0000021   0.0000026  -0.0000008   0.0000051  -0.0000077  -0.0000116
  126  -0.0000015   0.0000016   0.0000035   0.0000039  -0.0000050  -0.0000016
  127   0.0000055  -0.0000064  -0.0000014  -0.0000007  -0.0000037   0.0000039
  128   0.0000006  -0.0000012  -0.0000004  -0.0000017   0.0000026   0.0000027
  129   0.0000017  -0.0000022  -0.0000021  -0.0000027   0.0000020   0.0000024
  130  -0.0000002  -0.0000011  -0.0000038   0.0000059  -0.0000129  -0.0000095
  131  -0.0000106   0.0000085   0.0000013   0.0000009   0.0000099   0.0000006
  132  -0.0000010   0.0000017  -0.0000066  -0.0000037  -0.0000003   0.0000005
  133   0.0000027  -0.0000020  -0.0000011  -0.0000035   0.0000055   0.0000030
  134  -0.0000004  -0.0000003   0.0000005  -0.0000001  -0.0000014   0.0000005
  135  -0.0000010   0.0000009   0.0000010   0.0000022  -0.0000028  -0.0000018
  136  -0.0000171   0.0000192   0.0000028  -0.0000008   0.0000159  -0.0000088
  137  -0.0000019   0.0000043  -0.0000048   0.0000050  -0.0000114  -0.0000183
  138  -0.0000038   0.0000030   0.0000073   0.0000038   0.0000001   0.0000041
  139   0.0000079  -0.0000092   0.0000001   0.0000026  -0.0000107   0.0000067
  140   0.0000003  -0.0000004   0.0000013  -0.0000000   0.0000025   0.0000021
  141   0.0000038  -0.0000041  -0.0000020  -0.0000022  -0.0000005   0.0000011
  142   0.0000436  -0.0000413   0.0000043  -0.0000181  -0.0000055   0.0000632
  143   0.0000495  -0.0000486   0.0000051  -0.0000237   0.0000051   0.0000525
  144   0.0000204  -0.0000193   0.0000005  -0.0000167   0.0000184   0.0000117
  145  -0.0000052   0.0000033   0.0000027   0.0000117  -0.0000208  -0.0000021
  146  -0.0000012   0.0000021   0.0000005  -0.0000001   0.0000015   0.0000032
  147  -0.0000050   0.0000037   0.0000022   0.0000055  -0.0000069  -0.0000055
  148  -0.0000727   0.0000762  -0.0000157   0.0000139   0.0000399  -0.0000711
  149  -0.0000455   0.0000494  -0.0000074   0.0000346  -0.0000311  -0.0000677
  150  -0.0000068   0.0000029   0.0000178   0.0000339  -0.0000588  -0.0000075
  151   0.0000296  -0.0000346   0.0000128  -0.0000031  -0.0000156   0.0000326
  152  -0.0000036  -0.0000003  -0.0000027  -0.0000105   0.0000271   0.0000037
  153  -0.0000013  -0.0000007  -0.0000067  -0.0000171   0.0000299   0.0000064
           37          38          39          40          41          42
    1   0.0002750   0.0001770   0.0000773   0.0001269   0.0000812   0.0000448
    2   0.0000186  -0.0000967  -0.0000081   0.0003068   0.0000889   0.0000395
    3   0.0003021   0.0001349   0.0000704  -0.0000958  -0.0000270  -0.0001280
    4   0.0000039   0.0000023  -0.0000176  -0.0000008  -0.0000223   0.0000051
    5   0.0000101   0.0000077   0.0000047  -0.0000026   0.0000014  -0.0000106
    6  -0.0000014  -0.0000084   0.0000013   0.0000142   0.0000130   0.0000092
    7   0.0001008   0.0001194   0.0000734   0.0003522  -0.0005511  -0.0001449
    8  -0.0000548  -0.0001162  -0.0001242   0.0014464   0.0010519   0.0010858
    9  -0.0003173  -0.0001521   0.0001375  -0.0003862  -0.0003605   0.0004114
   10  -0.0000088  -0.0000150  -0.0000046  -0.0000165   0.0000884   0.0000663
   11   0.0000292  -0.0000420  -0.0000103  -0.0001614   0.0000094  -0.0000303
   12   0.0000299  -0.0000152  -0.0000005  -0.0000623   0.0000038  -0.0000296
   13   0.0000506   0.0000111   0.0001744  -0.0009286  -0.0006186  -0.0006207
   14   0.0001281   0.0000721  -0.0000159  -0.0002018  -0.0001418  -0.0001522
   15  -0.0000384  -0.0000812   0.0001084  -0.0005346  -0.0003882  -0.0004158
   16  -0.0000597  -0.0000258  -0.0000174   0.0000515  -0.0000063   0.0000442
   17  -0.0000398   0.0000091   0.0000167  -0.0000247  -0.0000440  -0.0000024
   18  -0.0000592  -0.0000085  -0.0000279   0.0001585   0.0000504   0.0001046
   19   0.0007253   0.0010151   0.0001049  -0.0020457  -0.0025570  -0.0013866
   20  -0.0000446   0.0005915  -0.0002979  -0.0048622  -0.0031715  -0.0031874
   21   0.0014310   0.0006510   0.0008630  -0.0012657  -0.0011467  -0.0006628
   22  -0.0001132   0.0000030   0.0000159   0.0003854  -0.0003112  -0.0001761
   23  -0.0000195   0.0000577   0.0000983  -0.0001881   0.0000575   0.0001869
   24   0.0000013  -0.0001283  -0.0001026   0.0002337   0.0001270   0.0001247
   25  -0.0000404   0.0000399   0.0000113   0.0001700   0.0000890   0.0002661
   26   0.0004904   0.0006125   0.0001488   0.0000986  -0.0000870  -0.0002185
   27  -0.0009908  -0.0003896  -0.0001619  -0.0001662  -0.0002017   0.0003729
   28  -0.0100993  -0.0090993  -0.0066018  -0.0155217  -0.0169653  -0.0086443
   29  -0.0098220  -0.0126250  -0.0072176   0.0106532   0.0109010   0.0064693
   30   0.0161948   0.0170655   0.0098072  -0.0099108  -0.0120018  -0.0075580
   31   0.0008887   0.0007226   0.0004703   0.0009999   0.0007611   0.0004110
   32   0.0003859   0.0001009   0.0005969  -0.0001542   0.0010315   0.0001943
   33  -0.0002846   0.0001850   0.0008466   0.0001860   0.0004389   0.0000106
   34  -0.0958337  -0.0596070   0.0817601  -0.1770215   0.0890809  -0.0946298
   35  -0.0596691  -0.1196092   0.1001857   0.0876681  -0.1062480   0.0632510
   36   0.0809277   0.0995158  -0.1830975  -0.0940961   0.0640098  -0.1157198
   37   0.1022325   0.0682963  -0.0884383   0.0113608   0.0122364  -0.0171497
   38   0.0682963   0.1298318  -0.1097165  -0.0069001  -0.0086601   0.0108409
   39  -0.0884383  -0.1097165   0.1980435   0.0072453   0.0075714  -0.0120849
   40   0.0113608  -0.0069001   0.0072453   0.1926099  -0.0948174   0.1063563
   41   0.0122364  -0.0086601   0.0075714  -0.0948174   0.1138096  -0.0685013
   42  -0.0171497   0.0108409  -0.0120849   0.1063563  -0.0685013   0.1229145
   43  -0.0071780   0.0087631   0.0075985  -0.0110305   0.0131518   0.0148034
   44  -0.0085916   0.0121087   0.0107210   0.0069294  -0.0099229  -0.0095400
   45   0.0110992  -0.0151727  -0.0144618  -0.0079226   0.0110763   0.0115421
   46  -0.0023643  -0.0026161  -0.0015326   0.0004266  -0.0000473   0.0008446
   47  -0.0023277  -0.0023194  -0.0011273   0.0015923   0.0012778   0.0003315
   48  -0.0034248  -0.0037876  -0.0006430  -0.0005112  -0.0005987   0.0004371
   49   0.0002046   0.0001960   0.0000358  -0.0000548   0.0001266  -0.0002211
   50  -0.0002287   0.0003065  -0.0002284  -0.0009502   0.0000093  -0.0003977
   51   0.0001582  -0.0003100  -0.0000174   0.0005086  -0.0000103   0.0006254
   52   0.0002405  -0.0001607  -0.0003540  -0.0000719   0.0000409   0.0000793
   53   0.0002412   0.0002134  -0.0000105   0.0000543  -0.0000820  -0.0001065
   54  -0.0003556   0.0001797   0.0001840   0.0000038   0.0001160   0.0000269
   55   0.0000311  -0.0005244  -0.0005675   0.0002045   0.0001263   0.0000980
   56  -0.0007502  -0.0001760  -0.0004907  -0.0003624   0.0001044  -0.0001364
   57   0.0012995   0.0015482   0.0005559   0.0000979  -0.0002281  -0.0000446
   58  -0.0003660  -0.0004169  -0.0001381  -0.0000068   0.0000858   0.0000112
   59  -0.0003121  -0.0003703  -0.0001436  -0.0000387   0.0000383  -0.0000213
   60  -0.0001838  -0.0002018  -0.0000738   0.0000270   0.0000298   0.0000261
   61  -0.0000288   0.0000962   0.0000745  -0.0000022  -0.0000131  -0.0000143
   62  -0.0000755   0.0000002   0.0000623   0.0000275  -0.0000144  -0.0000315
   63  -0.0000626  -0.0000294   0.0000408  -0.0000029  -0.0000052  -0.0000386
   64  -0.0000422  -0.0000921   0.0000245   0.0000445   0.0000450  -0.0000232
   65   0.0000631   0.0000949  -0.0000494  -0.0000605  -0.0000158  -0.0000182
   66  -0.0000886  -0.0000716   0.0000238   0.0000849   0.0000238   0.0000659
   67   0.0000566   0.0000548  -0.0000116  -0.0000451  -0.0000129  -0.0000281
   68   0.0000502   0.0000411   0.0000060  -0.0000461  -0.0000126  -0.0000299
   69  -0.0000075   0.0000005  -0.0000216   0.0000077   0.0000014   0.0000033
   70   0.0000011  -0.0000145   0.0000091  -0.0000240   0.0000006  -0.0000227
   71  -0.0000118  -0.0000066   0.0000121  -0.0000003   0.0000052   0.0000069
   72   0.0000064   0.0000035  -0.0000014  -0.0000182  -0.0000066  -0.0000119
   73  -0.0000031  -0.0000049   0.0000058  -0.0000136   0.0000026  -0.0000088
   74   0.0000001  -0.0000076   0.0000073  -0.0000165   0.0000008  -0.0000138
   75  -0.0000112  -0.0000133   0.0000045   0.0000073   0.0000055   0.0000009
   76  -0.0000091  -0.0000048   0.0000011   0.0000070   0.0000014   0.0000061
   77   0.0000134   0.0000103  -0.0000082   0.0000077  -0.0000071   0.0000043
   78   0.0000190   0.0000237  -0.0000048  -0.0000075  -0.0000034   0.0000035
   79  -0.0000083  -0.0000077  -0.0000025   0.0000186  -0.0000000   0.0000096
   80  -0.0000031   0.0000052  -0.0000049   0.0000111   0.0000032   0.0000098
   81  -0.0000218  -0.0000163  -0.0000033   0.0000325   0.0000075   0.0000166
   82   0.0000857   0.0001425  -0.0000749   0.0000955  -0.0000330   0.0001154
   83  -0.0000718  -0.0001102   0.0000518   0.0000137   0.0000374  -0.0000362
   84   0.0000247  -0.0000026  -0.0000046  -0.0000750  -0.0000296  -0.0000496
   85  -0.0000647  -0.0000968   0.0000494  -0.0000317   0.0000249  -0.0000542
   86   0.0000437   0.0000525  -0.0000211  -0.0000262  -0.0000208  -0.0000017
   87  -0.0000550  -0.0000648   0.0000306   0.0000364   0.0000312   0.0000022
   88  -0.0000609  -0.0000954   0.0000573  -0.0000760   0.0000208  -0.0000788
   89   0.0000366   0.0000544  -0.0000287   0.0000252  -0.0000050   0.0000390
   90   0.0000045   0.0000285  -0.0000143   0.0000609   0.0000011   0.0000515
   91  -0.0000292  -0.0000550   0.0000433  -0.0000584   0.0000220  -0.0000548
   92   0.0000085  -0.0000000   0.0000041  -0.0000189   0.0000091  -0.0000107
   93  -0.0000049  -0.0000008   0.0000035   0.0000098   0.0000008   0.0000046
   94   0.0000149   0.0000257  -0.0000213   0.0000243  -0.0000096   0.0000241
   95  -0.0000077  -0.0000112   0.0000084  -0.0000075   0.0000032  -0.0000088
   96   0.0000002  -0.0000051   0.0000022  -0.0000126   0.0000028  -0.0000083
   97  -0.0000007  -0.0000017   0.0000011  -0.0000018   0.0000005  -0.0000018
   98   0.0000007   0.0000018  -0.0000014   0.0000030  -0.0000009   0.0000023
   99   0.0000003   0.0000012  -0.0000006   0.0000022  -0.0000004   0.0000017
  100   0.0000560   0.0000931  -0.0000672   0.0000870  -0.0000258   0.0000866
  101  -0.0000334  -0.0000334   0.0000144   0.0000020  -0.0000047  -0.0000122
  102   0.0000054  -0.0000072  -0.0000046  -0.0000267  -0.0000001  -0.0000175
  103  -0.0000018  -0.0000050   0.0000009  -0.0000058  -0.0000000  -0.0000053
  104   0.0000009   0.0000014  -0.0000005   0.0000023  -0.0000008   0.0000010
  105   0.0000000   0.0000024   0.0000002   0.0000040   0.0000009   0.0000036
  106   0.0000027   0.0000162  -0.0000135   0.0000277  -0.0000117   0.0000227
  107   0.0000025   0.0000161  -0.0000134   0.0000272  -0.0000114   0.0000229
  108   0.0000041   0.0000007  -0.0000023  -0.0000169   0.0000030  -0.0000082
  109  -0.0000027  -0.0000121   0.0000100  -0.0000197   0.0000082  -0.0000164
  110   0.0000002  -0.0000088   0.0000071  -0.0000197   0.0000074  -0.0000151
  111  -0.0000022   0.0000026  -0.0000010   0.0000149  -0.0000038   0.0000088
  112  -0.0000035  -0.0000088   0.0000076  -0.0000096   0.0000044  -0.0000092
  113   0.0000000  -0.0000046   0.0000044  -0.0000070   0.0000040  -0.0000068
  114  -0.0000042  -0.0000057   0.0000059   0.0000033   0.0000014  -0.0000013
  115   0.0000025   0.0000043  -0.0000036   0.0000033  -0.0000017   0.0000036
  116  -0.0000010   0.0000003  -0.0000003   0.0000022  -0.0000009   0.0000017
  117   0.0000016   0.0000029  -0.0000025   0.0000012  -0.0000010   0.0000020
  118   0.0000046   0.0000123  -0.0000112   0.0000160  -0.0000065   0.0000145
  119  -0.0000040  -0.0000038   0.0000017   0.0000016  -0.0000010  -0.0000013
  120   0.0000013   0.0000012  -0.0000005  -0.0000027  -0.0000005  -0.0000012
  121  -0.0000000   0.0000002   0.0000001   0.0000002   0.0000005   0.0000003
  122  -0.0000001   0.0000003  -0.0000001   0.0000004   0.0000000   0.0000007
  123  -0.0000002   0.0000008  -0.0000005   0.0000028  -0.0000004   0.0000021
  124  -0.0000056  -0.0000195   0.0000185  -0.0000296   0.0000121  -0.0000250
  125   0.0000079   0.0000094  -0.0000079   0.0000050  -0.0000013   0.0000067
  126  -0.0000019  -0.0000013   0.0000016   0.0000027   0.0000001   0.0000010
  127  -0.0000003   0.0000042  -0.0000042   0.0000084  -0.0000038   0.0000067
  128  -0.0000022  -0.0000019   0.0000022  -0.0000009  -0.0000003  -0.0000013
  129   0.0000008   0.0000012  -0.0000015   0.0000000  -0.0000006   0.0000004
  130   0.0000081   0.0000128  -0.0000096   0.0000120  -0.0000025   0.0000125
  131  -0.0000106  -0.0000123   0.0000144  -0.0000108   0.0000030  -0.0000096
  132   0.0000091   0.0000060  -0.0000091  -0.0000003   0.0000018   0.0000021
  133  -0.0000007  -0.0000009  -0.0000001  -0.0000013  -0.0000014  -0.0000014
  134  -0.0000002   0.0000004   0.0000000   0.0000011  -0.0000001   0.0000008
  135  -0.0000004   0.0000001   0.0000003   0.0000010   0.0000002   0.0000009
  136   0.0000001  -0.0000137   0.0000122  -0.0000271   0.0000112  -0.0000212
  137   0.0000200   0.0000181  -0.0000181   0.0000050   0.0000007   0.0000101
  138  -0.0000131  -0.0000123   0.0000135  -0.0000032   0.0000018  -0.0000059
  139  -0.0000034   0.0000044  -0.0000041   0.0000142  -0.0000049   0.0000107
  140  -0.0000056  -0.0000045   0.0000052  -0.0000012  -0.0000005  -0.0000022
  141   0.0000033   0.0000047  -0.0000044   0.0000029  -0.0000018   0.0000030
  142  -0.0000214  -0.0000102  -0.0000009   0.0000289  -0.0000130   0.0000107
  143  -0.0000152  -0.0000038  -0.0000050   0.0000271  -0.0000177   0.0000094
  144  -0.0000040  -0.0000011   0.0000014   0.0000006  -0.0000087  -0.0000030
  145   0.0000009   0.0000030  -0.0000020   0.0000082   0.0000036   0.0000077
  146  -0.0000038  -0.0000050   0.0000036  -0.0000042   0.0000021  -0.0000036
  147   0.0000004   0.0000007   0.0000008   0.0000011   0.0000021   0.0000014
  148   0.0000209  -0.0000073   0.0000162  -0.0000669   0.0000236  -0.0000380
  149   0.0000291   0.0000171  -0.0000094  -0.0000147   0.0000202   0.0000045
  150  -0.0000077   0.0000033   0.0000008   0.0000227   0.0000074   0.0000198
  151  -0.0000183  -0.0000001  -0.0000000   0.0000281  -0.0000133   0.0000149
  152  -0.0000073  -0.0000070   0.0000110  -0.0000125  -0.0000045  -0.0000120
  153   0.0000046  -0.0000017   0.0000007  -0.0000128  -0.0000029  -0.0000119
           43          44          45          46          47          48
    1   0.0000288   0.0000395   0.0000483  -0.0217244   0.0071935  -0.0150243
    2   0.0000224   0.0000181  -0.0000378  -0.0139342   0.0127331  -0.0112057
    3   0.0000139  -0.0000466   0.0000137  -0.0132780   0.0033703  -0.0089514
    4  -0.0000196  -0.0000463  -0.0000261   0.0009911   0.0005933   0.0014296
    5   0.0000004   0.0000040  -0.0000066  -0.0010102   0.0008330  -0.0005131
    6   0.0000086   0.0000027   0.0000152   0.0005828   0.0003780   0.0011451
    7   0.0000203  -0.0000350  -0.0002266   0.0016030   0.0005428   0.0001847
    8  -0.0003518   0.0000769   0.0000818   0.0006741   0.0013351  -0.0000411
    9  -0.0001197   0.0001983   0.0001185   0.0000322  -0.0001938  -0.0011493
   10  -0.0001068   0.0001036   0.0000873   0.0000136  -0.0001638  -0.0000683
   11   0.0001386   0.0001727   0.0002203  -0.0001349   0.0000049   0.0000064
   12   0.0000750   0.0001481   0.0001433  -0.0002727   0.0001134  -0.0000975
   13   0.0000665  -0.0001939  -0.0001511  -0.0005041  -0.0005292   0.0005471
   14   0.0001010   0.0000162   0.0000926  -0.0008055  -0.0003506  -0.0003143
   15   0.0001344  -0.0000382  -0.0000210   0.0006261  -0.0001348   0.0009323
   16  -0.0000146   0.0000203   0.0000095   0.0005369   0.0000148   0.0001838
   17  -0.0000096  -0.0000229  -0.0000486   0.0002171  -0.0000646  -0.0000002
   18  -0.0000231   0.0000188  -0.0000229   0.0002887   0.0000289   0.0000303
   19   0.0018605   0.0009462   0.0013252   0.0111283  -0.0036756   0.0039917
   20  -0.0005587   0.0005122  -0.0002267   0.0129594  -0.0129491   0.0157707
   21   0.0000350   0.0010061   0.0002556  -0.0172735   0.0181668  -0.0200478
   22  -0.0001814  -0.0002917  -0.0006882   0.0006099  -0.0008240   0.0009805
   23   0.0001002   0.0004919   0.0001195   0.0004021   0.0000004  -0.0011351
   24   0.0001041  -0.0001030  -0.0000789  -0.0004741   0.0002227   0.0013059
   25  -0.0001251  -0.0000875  -0.0000071  -0.0036152   0.0018742  -0.0023748
   26   0.0000623   0.0000397  -0.0000849   0.0030654  -0.0005348   0.0006112
   27  -0.0000393   0.0000512  -0.0000526  -0.0044453   0.0014666  -0.0007708
   28   0.0097682   0.0105542   0.0058572  -0.0950096  -0.0196654   0.0286518
   29  -0.0132954  -0.0154783  -0.0084540  -0.0196842  -0.1048059   0.0363304
   30  -0.0140100  -0.0143291  -0.0094572   0.0291106   0.0348782  -0.1313973
   31  -0.0020424  -0.0035625  -0.0023013  -0.0083619   0.0081534   0.0103837
   32  -0.0032931  -0.0022217  -0.0015838  -0.0104399   0.0103060   0.0128162
   33  -0.0020167  -0.0015143  -0.0001775   0.0142820  -0.0137090  -0.0179823
   34  -0.1054699   0.0763507   0.0739434  -0.0134049  -0.0139104  -0.0030438
   35   0.0768330  -0.1475745  -0.0989085  -0.0156301  -0.0167808  -0.0056133
   36   0.0744526  -0.0988530  -0.1447878   0.0157452   0.0155688   0.0110679
   37  -0.0071780  -0.0085916   0.0110992  -0.0023643  -0.0023277  -0.0034248
   38   0.0087631   0.0121087  -0.0151727  -0.0026161  -0.0023194  -0.0037876
   39   0.0075985   0.0107210  -0.0144618  -0.0015326  -0.0011273  -0.0006430
   40  -0.0110305   0.0069294  -0.0079226   0.0004266   0.0015923  -0.0005112
   41   0.0131518  -0.0099229   0.0110763  -0.0000473   0.0012778  -0.0005987
   42   0.0148034  -0.0095400   0.0115421   0.0008446   0.0003315   0.0004371
   43   0.1131979  -0.0825758  -0.0806339   0.0012945   0.0003001  -0.0008371
   44  -0.0825758   0.1607429   0.1117305   0.0017046   0.0006790  -0.0010166
   45  -0.0806339   0.1117305   0.1555748   0.0002017   0.0012016   0.0004483
   46   0.0012945   0.0017046   0.0002017   0.5236817  -0.0741875   0.0175713
   47   0.0003001   0.0006790   0.0012016  -0.0741875   0.5120607   0.0131982
   48  -0.0008371  -0.0010166   0.0004483   0.0175713   0.0131982   0.5233212
   49  -0.0000945  -0.0000125  -0.0000486  -0.1727018   0.0919504  -0.0878940
   50   0.0000123   0.0000047   0.0000481   0.0923346  -0.1141851   0.0638311
   51   0.0001377  -0.0000157   0.0000300  -0.0869595   0.0630350  -0.1086044
   52   0.0000398  -0.0009430  -0.0004939  -0.1003646   0.0689680   0.0733091
   53   0.0004580   0.0000110  -0.0003729   0.0687033  -0.1352885  -0.0962901
   54   0.0003720   0.0011043   0.0007754   0.0728088  -0.0963513  -0.1545037
   55   0.0000340  -0.0003235  -0.0000985  -0.1200570  -0.0433598  -0.0246850
   56  -0.0000331   0.0001261   0.0001700  -0.0429696  -0.1238829  -0.0249571
   57  -0.0002116   0.0002294   0.0001408  -0.0242530  -0.0257034  -0.0959299
   58   0.0000045  -0.0001019  -0.0000724  -0.0104186  -0.0108953   0.0170925
   59   0.0000890  -0.0000230  -0.0000160  -0.0098937  -0.0118772   0.0159158
   60   0.0000600   0.0000271   0.0000058  -0.0068496  -0.0081986   0.0111505
   61  -0.0000857   0.0001088   0.0001071   0.0104100  -0.0162598  -0.0146406
   62   0.0000725   0.0002444   0.0001325   0.0095042  -0.0151730  -0.0138130
   63   0.0000916   0.0001777   0.0000154   0.0055867  -0.0092532  -0.0089030
   64   0.0000240  -0.0000053  -0.0000261  -0.0023043   0.0041942  -0.0011619
   65  -0.0000052  -0.0000037   0.0000259   0.0025094  -0.0019436   0.0018294
   66  -0.0000016   0.0000193  -0.0000129  -0.0016946   0.0021654  -0.0012853
   67   0.0000037  -0.0000064   0.0000111   0.0001895   0.0000236  -0.0002221
   68   0.0000041  -0.0000106   0.0000080   0.0002311  -0.0001733  -0.0003652
   69  -0.0000006   0.0000038   0.0000007   0.0001203  -0.0000451   0.0003171
   70   0.0000110   0.0000120   0.0000121  -0.0004311   0.0003081  -0.0000928
   71  -0.0000006  -0.0000033  -0.0000043   0.0002090  -0.0000883  -0.0001889
   72   0.0000006  -0.0000033  -0.0000002   0.0001287  -0.0002616   0.0001610
   73   0.0000002  -0.0000066  -0.0000044   0.0001119  -0.0000959  -0.0000290
   74   0.0000054  -0.0000019   0.0000010  -0.0001443   0.0001341  -0.0000249
   75   0.0000034   0.0000047  -0.0000009  -0.0000410   0.0000910  -0.0000762
   76  -0.0000008  -0.0000007  -0.0000043   0.0002278  -0.0001822  -0.0000118
   77   0.0000001   0.0000110   0.0000125  -0.0002893   0.0001292   0.0001055
   78  -0.0000018  -0.0000048   0.0000044  -0.0002774   0.0001067   0.0000710
   79  -0.0000015   0.0000069   0.0000019   0.0001404  -0.0000361  -0.0000962
   80  -0.0000012   0.0000025  -0.0000027  -0.0000439  -0.0000030   0.0000234
   81  -0.0000010   0.0000099  -0.0000040   0.0000374   0.0000089   0.0000178
   82  -0.0000583   0.0000496   0.0000640   0.0003867  -0.0006519  -0.0001197
   83   0.0000321  -0.0000263  -0.0000548  -0.0012341   0.0020777  -0.0009262
   84   0.0000211  -0.0000652  -0.0000360  -0.0007462   0.0006059   0.0000814
   85   0.0000295  -0.0000137  -0.0000339  -0.0004157   0.0007311  -0.0001013
   86  -0.0000123   0.0000049   0.0000246   0.0003185  -0.0007580   0.0002823
   87   0.0000049   0.0000283  -0.0000007  -0.0001967   0.0005441  -0.0002046
   88   0.0000449  -0.0000403  -0.0000507  -0.0001084   0.0005030   0.0000217
   89  -0.0000253   0.0000325   0.0000444   0.0002441  -0.0005221   0.0000219
   90  -0.0000269   0.0000488   0.0000354   0.0003092  -0.0005278   0.0000441
   91   0.0000267  -0.0000070  -0.0000088  -0.0000080   0.0001580  -0.0000150
   92   0.0000013   0.0000056   0.0000167   0.0000139  -0.0000396  -0.0000475
   93  -0.0000029   0.0000096   0.0000017   0.0000344  -0.0000508  -0.0000136
   94  -0.0000123   0.0000034   0.0000059   0.0000066  -0.0000653   0.0000042
   95   0.0000056  -0.0000024  -0.0000045  -0.0000015   0.0000353   0.0000037
   96   0.0000055  -0.0000060  -0.0000005  -0.0000168   0.0000396   0.0000066
   97   0.0000011  -0.0000010  -0.0000004  -0.0000038   0.0000110   0.0000013
   98  -0.0000012   0.0000009  -0.0000000   0.0000018  -0.0000100   0.0000016
   99  -0.0000014   0.0000014   0.0000010   0.0000044  -0.0000091  -0.0000021
  100  -0.0000461   0.0000206   0.0000332   0.0000496  -0.0003839   0.0000220
  101   0.0000133  -0.0000176  -0.0000388  -0.0000235   0.0002044   0.0000949
  102   0.0000098  -0.0000221  -0.0000059  -0.0000656   0.0001388   0.0000763
  103   0.0000028  -0.0000070  -0.0000044  -0.0000320   0.0000721   0.0000087
  104  -0.0000009   0.0000017   0.0000010   0.0000103  -0.0000252   0.0000054
  105  -0.0000021   0.0000054   0.0000035   0.0000192  -0.0000396  -0.0000149
  106  -0.0000083   0.0000016  -0.0000052   0.0000047  -0.0000330   0.0000123
  107  -0.0000060  -0.0000012  -0.0000077   0.0000014  -0.0000303   0.0000251
  108   0.0000089  -0.0000128  -0.0000038  -0.0000195   0.0000506   0.0000078
  109   0.0000068  -0.0000024   0.0000020  -0.0000031   0.0000264  -0.0000047
  110   0.0000048  -0.0000014   0.0000048  -0.0000048   0.0000252  -0.0000142
  111  -0.0000061   0.0000071   0.0000003   0.0000126  -0.0000337  -0.0000008
  112   0.0000034  -0.0000002   0.0000004   0.0000006   0.0000157  -0.0000035
  113  -0.0000003   0.0000041   0.0000059   0.0000026  -0.0000053  -0.0000131
  114  -0.0000036   0.0000083   0.0000039   0.0000120  -0.0000218  -0.0000100
  115  -0.0000019   0.0000009   0.0000015  -0.0000011  -0.0000077  -0.0000028
  116   0.0000003  -0.0000009  -0.0000020   0.0000010   0.0000005   0.0000035
  117   0.0000001  -0.0000013  -0.0000006  -0.0000012  -0.0000007   0.0000009
  118  -0.0000069   0.0000016   0.0000004   0.0000029  -0.0000216   0.0000051
  119   0.0000015  -0.0000025  -0.0000067  -0.0000055   0.0000215   0.0000104
  120   0.0000009  -0.0000014  -0.0000005  -0.0000035   0.0000052  -0.0000036
  121  -0.0000000   0.0000004   0.0000007   0.0000037  -0.0000042  -0.0000022
  122  -0.0000001   0.0000003   0.0000004   0.0000023  -0.0000028  -0.0000011
  123  -0.0000014   0.0000017   0.0000004   0.0000050  -0.0000093  -0.0000022
  124   0.0000108  -0.0000015   0.0000034  -0.0000025   0.0000281  -0.0000122
  125  -0.0000056   0.0000024   0.0000072   0.0000038  -0.0000300  -0.0000071
  126  -0.0000021   0.0000030   0.0000010   0.0000062  -0.0000068  -0.0000049
  127  -0.0000020  -0.0000000  -0.0000027  -0.0000003  -0.0000008   0.0000044
  128   0.0000019  -0.0000006  -0.0000023  -0.0000007   0.0000056   0.0000013
  129   0.0000011  -0.0000017  -0.0000012  -0.0000036   0.0000029   0.0000046
  130  -0.0000064   0.0000030   0.0000054   0.0000102  -0.0000510  -0.0000001
  131   0.0000075   0.0000020  -0.0000037   0.0000096   0.0000111  -0.0000124
  132   0.0000003  -0.0000047   0.0000053  -0.0000070  -0.0000076   0.0000165
  133   0.0000007  -0.0000019  -0.0000030  -0.0000080   0.0000160   0.0000055
  134   0.0000001   0.0000005   0.0000003   0.0000021  -0.0000065  -0.0000011
  135  -0.0000006   0.0000013   0.0000012   0.0000036  -0.0000057  -0.0000030
  136   0.0000081  -0.0000017   0.0000072  -0.0000055   0.0000193  -0.0000096
  137  -0.0000091   0.0000004   0.0000148  -0.0000012  -0.0000529  -0.0000004
  138   0.0000037   0.0000040  -0.0000043   0.0000117   0.0000148  -0.0000133
  139  -0.0000033   0.0000017  -0.0000039   0.0000077  -0.0000049   0.0000005
  140   0.0000019   0.0000006  -0.0000034   0.0000017   0.0000113  -0.0000021
  141  -0.0000014  -0.0000012  -0.0000010  -0.0000034  -0.0000048   0.0000047
  142  -0.0000017  -0.0000085  -0.0000326  -0.0000460   0.0001433   0.0000334
  143  -0.0000032  -0.0000103  -0.0000341  -0.0000309   0.0001009   0.0000541
  144   0.0000013  -0.0000063  -0.0000156  -0.0000313   0.0000532   0.0000177
  145  -0.0000023   0.0000054   0.0000069   0.0000197  -0.0000331  -0.0000164
  146   0.0000025  -0.0000008  -0.0000007  -0.0000122   0.0000342  -0.0000095
  147  -0.0000009   0.0000035   0.0000041   0.0000166  -0.0000285  -0.0000067
  148   0.0000165   0.0000002   0.0000397   0.0000154  -0.0000872  -0.0000309
  149  -0.0000072   0.0000126   0.0000493   0.0000217  -0.0001359  -0.0000467
  150  -0.0000088   0.0000208   0.0000131   0.0000653  -0.0000809  -0.0000635
  151  -0.0000047   0.0000045  -0.0000238   0.0000232   0.0000243  -0.0000080
  152   0.0000088  -0.0000034  -0.0000114  -0.0000036   0.0000180   0.0000040
  153   0.0000061  -0.0000087  -0.0000072  -0.0000206   0.0000184   0.0000200
           49          50          51          52          53          54
    1  -0.0014873  -0.0020984  -0.0007223   0.0014310   0.0011640   0.0010786
    2  -0.0043711  -0.0030270  -0.0023873  -0.0006279   0.0004839  -0.0002882
    3  -0.0008965  -0.0013783   0.0000010   0.0000308   0.0007177   0.0001803
    4   0.0004833  -0.0001342  -0.0001643   0.0000983  -0.0002558  -0.0001245
    5  -0.0003674   0.0000759   0.0002049   0.0003311   0.0006871   0.0003405
    6   0.0002726   0.0001503   0.0000863   0.0001235  -0.0000174   0.0000461
    7  -0.0002890  -0.0006666   0.0005605  -0.0001340  -0.0001034  -0.0000109
    8  -0.0004734  -0.0005598   0.0001100  -0.0001628  -0.0001119  -0.0000265
    9   0.0004045  -0.0000713   0.0006382  -0.0001839   0.0001911  -0.0000779
   10   0.0000410   0.0000474  -0.0000111  -0.0001373  -0.0000022   0.0000176
   11   0.0000382   0.0000598  -0.0000405  -0.0000082  -0.0000853   0.0001070
   12  -0.0000753  -0.0000144  -0.0000893   0.0000617   0.0000813   0.0002634
   13   0.0001204   0.0003667  -0.0002783   0.0001518  -0.0000274  -0.0001597
   14   0.0002862   0.0002781  -0.0000932   0.0000358   0.0001383   0.0001412
   15  -0.0001675   0.0000370  -0.0000763   0.0000838  -0.0000988  -0.0000715
   16  -0.0000638  -0.0001118   0.0001108  -0.0000237   0.0000006  -0.0000214
   17  -0.0000179   0.0000073   0.0000478   0.0000221   0.0000022  -0.0000326
   18  -0.0000642  -0.0001565   0.0000973  -0.0000231  -0.0000268  -0.0000116
   19  -0.0007865  -0.0030152   0.0034055   0.0002409  -0.0004025   0.0002747
   20  -0.0017707  -0.0013461   0.0019018   0.0003611   0.0010067  -0.0013537
   21   0.0019151   0.0027291  -0.0027466  -0.0011584  -0.0003135   0.0005792
   22   0.0000730  -0.0003763  -0.0001051   0.0005909   0.0000729  -0.0009840
   23  -0.0001846   0.0003189   0.0001776  -0.0003203   0.0001617   0.0006085
   24   0.0000242  -0.0002808   0.0001376  -0.0000329  -0.0005442   0.0000629
   25   0.0005808   0.0008956  -0.0010541   0.0000056  -0.0000860  -0.0001470
   26  -0.0003828  -0.0003591   0.0008242  -0.0001301   0.0000909   0.0002388
   27   0.0005226   0.0011445  -0.0008380  -0.0001649  -0.0003034   0.0004766
   28   0.0095793   0.0132552  -0.0171504  -0.0087645  -0.0092161   0.0129007
   29  -0.0081596  -0.0103816   0.0131778   0.0085742   0.0102695  -0.0142528
   30   0.0070270   0.0079032  -0.0132991   0.0105978   0.0127245  -0.0180125
   31   0.0007806  -0.0004049  -0.0003737  -0.0004320  -0.0019930   0.0018148
   32   0.0003080   0.0008791  -0.0007515  -0.0023651  -0.0012612   0.0029851
   33  -0.0006372  -0.0002571   0.0004069   0.0021472   0.0030300  -0.0029338
   34   0.0009446   0.0012882  -0.0008212   0.0004208  -0.0000474  -0.0011699
   35   0.0000371   0.0005229  -0.0010473   0.0012958   0.0013595  -0.0011694
   36   0.0004108  -0.0001165   0.0006377   0.0003993   0.0006804   0.0007425
   37   0.0002046  -0.0002287   0.0001582   0.0002405   0.0002412  -0.0003556
   38   0.0001960   0.0003065  -0.0003100  -0.0001607   0.0002134   0.0001797
   39   0.0000358  -0.0002284  -0.0000174  -0.0003540  -0.0000105   0.0001840
   40  -0.0000548  -0.0009502   0.0005086  -0.0000719   0.0000543   0.0000038
   41   0.0001266   0.0000093  -0.0000103   0.0000409  -0.0000820   0.0001160
   42  -0.0002211  -0.0003977   0.0006254   0.0000793  -0.0001065   0.0000269
   43  -0.0000945   0.0000123   0.0001377   0.0000398   0.0004580   0.0003720
   44  -0.0000125   0.0000047  -0.0000157  -0.0009430   0.0000110   0.0011043
   45  -0.0000486   0.0000481   0.0000300  -0.0004939  -0.0003729   0.0007754
   46  -0.1727018   0.0923346  -0.0869595  -0.1003646   0.0687033   0.0728088
   47   0.0919504  -0.1141851   0.0630350   0.0689680  -0.1352885  -0.0963513
   48  -0.0878940   0.0638311  -0.1086044   0.0733091  -0.0962901  -0.1545037
   49   0.1894057  -0.0969513   0.0968987  -0.0109292   0.0078144  -0.0069616
   50  -0.0969513   0.1241774  -0.0705654   0.0134347  -0.0103694   0.0095276
   51   0.0968987  -0.0705654   0.1186551   0.0150532  -0.0105960   0.0110632
   52  -0.0109292   0.0134347   0.0150532   0.1099606  -0.0719174  -0.0820883
   53   0.0078144  -0.0103694  -0.0105960  -0.0719174   0.1498767   0.1068783
   54  -0.0069616   0.0095276   0.0110632  -0.0820883   0.1068783   0.1687452
   55  -0.0158670  -0.0168738  -0.0091251   0.0089440   0.0091651   0.0049271
   56   0.0114460   0.0113812   0.0059654  -0.0140356  -0.0155968  -0.0078767
   57  -0.0101101  -0.0121084  -0.0070971  -0.0156365  -0.0148201  -0.0086778
   58  -0.0000024   0.0005719   0.0002589   0.0010369   0.0001771  -0.0003231
   59   0.0001271   0.0007783  -0.0002205   0.0006889   0.0001919   0.0002928
   60   0.0006543   0.0005241   0.0005496   0.0003730   0.0005155   0.0007965
   61   0.0011322   0.0007051   0.0003357  -0.0024268  -0.0036672  -0.0017225
   62  -0.0001548   0.0009946   0.0002247  -0.0031214  -0.0018696  -0.0014243
   63   0.0000227   0.0002958   0.0000005  -0.0023809  -0.0016968   0.0000542
   64  -0.0008680  -0.0010438  -0.0005975   0.0002082  -0.0001862  -0.0002381
   65   0.0009099   0.0006504   0.0005437  -0.0000874   0.0000764   0.0000797
   66  -0.0008642  -0.0004776  -0.0000705   0.0001915   0.0002723   0.0002309
   67   0.0000621   0.0000481   0.0000041   0.0000338   0.0000583   0.0000600
   68   0.0000830   0.0000499   0.0000024  -0.0000195  -0.0000325   0.0000223
   69   0.0000358   0.0000306   0.0000177   0.0000030  -0.0000199  -0.0000090
   70  -0.0002326  -0.0000348  -0.0000638   0.0000530   0.0002126   0.0001702
   71  -0.0000671   0.0000395   0.0000491  -0.0000404  -0.0000347   0.0000432
   72   0.0000591   0.0000694   0.0000273  -0.0000468   0.0000072  -0.0000021
   73   0.0000079   0.0000139   0.0000002  -0.0000464  -0.0000578  -0.0000320
   74  -0.0000677  -0.0000158  -0.0000263   0.0000423   0.0000323   0.0000367
   75  -0.0000923  -0.0000223  -0.0000039  -0.0000089   0.0000227   0.0000372
   76   0.0000463   0.0000313   0.0000329  -0.0000689  -0.0000910  -0.0000508
   77   0.0000112  -0.0000213  -0.0000091   0.0000849   0.0001137   0.0000598
   78   0.0000083  -0.0000152  -0.0000075   0.0000929   0.0000917   0.0000478
   79   0.0000087  -0.0000048   0.0000167  -0.0000448  -0.0000443  -0.0000227
   80   0.0000018  -0.0000107   0.0000028   0.0000031   0.0000228   0.0000020
   81  -0.0000234  -0.0000267   0.0000104  -0.0000256  -0.0000117  -0.0000058
   82   0.0005028   0.0001358   0.0002281  -0.0000579   0.0002319   0.0000522
   83  -0.0007660  -0.0005712  -0.0003974   0.0000496  -0.0001937  -0.0001171
   84  -0.0001687  -0.0001150  -0.0002017  -0.0000321  -0.0002542  -0.0002216
   85  -0.0003825  -0.0001818  -0.0001912   0.0000364  -0.0001083  -0.0000346
   86   0.0002795   0.0002113   0.0001156  -0.0000100   0.0000820   0.0000411
   87  -0.0002433  -0.0001664  -0.0000712   0.0000522   0.0000594   0.0000762
   88  -0.0003511  -0.0000930  -0.0001597   0.0000469  -0.0001626  -0.0000283
   89   0.0002180   0.0001255   0.0001270  -0.0000009   0.0001302   0.0000941
   90   0.0002051   0.0001046   0.0001400   0.0000139   0.0002114   0.0001190
   91  -0.0001810  -0.0000110  -0.0000757   0.0000415  -0.0000184   0.0000399
   92  -0.0000206   0.0000175  -0.0000077   0.0000067   0.0000172   0.0000313
   93   0.0000162   0.0000047   0.0000144  -0.0000019   0.0000313   0.0000144
   94   0.0000745   0.0000046   0.0000334  -0.0000151   0.0000089  -0.0000112
   95  -0.0000319  -0.0000045  -0.0000131   0.0000068  -0.0000058   0.0000019
   96  -0.0000279  -0.0000004  -0.0000138   0.0000080  -0.0000183   0.0000008
   97  -0.0000067  -0.0000015  -0.0000033   0.0000003  -0.0000031  -0.0000010
   98   0.0000087   0.0000006   0.0000038  -0.0000014   0.0000030  -0.0000011
   99   0.0000056   0.0000007   0.0000030  -0.0000015   0.0000041   0.0000012
  100   0.0003276   0.0000551   0.0001380  -0.0000745   0.0000576  -0.0000436
  101  -0.0000862  -0.0000518  -0.0000358   0.0000148  -0.0000530  -0.0000387
  102  -0.0000518  -0.0000116  -0.0000396   0.0000140  -0.0000639  -0.0000233
  103  -0.0000264  -0.0000152  -0.0000182  -0.0000022  -0.0000276  -0.0000149
  104   0.0000140   0.0000053   0.0000057   0.0000011   0.0000130   0.0000036
  105   0.0000125   0.0000066   0.0000105  -0.0000012   0.0000162   0.0000104
  106   0.0000603  -0.0000056   0.0000284  -0.0000128   0.0000046  -0.0000183
  107   0.0000640  -0.0000044   0.0000294  -0.0000128  -0.0000045  -0.0000247
  108  -0.0000354   0.0000009  -0.0000157   0.0000074  -0.0000360  -0.0000110
  109  -0.0000431   0.0000037  -0.0000206   0.0000090  -0.0000058   0.0000102
  110  -0.0000442   0.0000033  -0.0000205   0.0000087  -0.0000035   0.0000134
  111   0.0000314  -0.0000018   0.0000142  -0.0000071   0.0000198   0.0000010
  112  -0.0000244   0.0000005  -0.0000113   0.0000047  -0.0000017   0.0000060
  113  -0.0000144   0.0000026  -0.0000074   0.0000028   0.0000124   0.0000139
  114   0.0000041   0.0000001   0.0000013  -0.0000016   0.0000229   0.0000127
  115   0.0000089   0.0000000   0.0000043  -0.0000012   0.0000030   0.0000004
  116   0.0000038  -0.0000006   0.0000024  -0.0000008  -0.0000028  -0.0000034
  117   0.0000036   0.0000002   0.0000022  -0.0000004  -0.0000032  -0.0000027
  118   0.0000355  -0.0000029   0.0000175  -0.0000071   0.0000029  -0.0000072
  119  -0.0000067  -0.0000061  -0.0000039   0.0000011  -0.0000047  -0.0000083
  120  -0.0000008   0.0000019  -0.0000006   0.0000010  -0.0000033  -0.0000011
  121   0.0000010   0.0000012   0.0000009  -0.0000002   0.0000018   0.0000012
  122   0.0000006   0.0000001   0.0000006  -0.0000005  -0.0000001   0.0000001
  123   0.0000054  -0.0000001   0.0000031  -0.0000014   0.0000040   0.0000011
  124  -0.0000602   0.0000079  -0.0000294   0.0000135  -0.0000042   0.0000192
  125   0.0000227   0.0000050   0.0000100  -0.0000050   0.0000062   0.0000024
  126   0.0000020  -0.0000009   0.0000022  -0.0000008   0.0000066   0.0000036
  127   0.0000134  -0.0000040   0.0000073  -0.0000028  -0.0000001  -0.0000061
  128  -0.0000042  -0.0000010  -0.0000017   0.0000013  -0.0000016  -0.0000008
  129   0.0000010  -0.0000004  -0.0000002   0.0000007  -0.0000031  -0.0000030
  130   0.0000418   0.0000073   0.0000188  -0.0000081   0.0000088  -0.0000027
  131  -0.0000284   0.0000024  -0.0000085   0.0000067   0.0000010   0.0000130
  132   0.0000098   0.0000053   0.0000017  -0.0000004  -0.0000081  -0.0000035
  133  -0.0000039  -0.0000027  -0.0000035   0.0000011  -0.0000056  -0.0000041
  134   0.0000027   0.0000009   0.0000017   0.0000002   0.0000028   0.0000010
  135   0.0000019   0.0000008   0.0000022  -0.0000005   0.0000026   0.0000022
  136  -0.0000473   0.0000107  -0.0000250   0.0000109  -0.0000037   0.0000182
  137   0.0000422   0.0000130   0.0000148  -0.0000079   0.0000042  -0.0000015
  138  -0.0000255  -0.0000055  -0.0000068   0.0000036   0.0000057   0.0000092
  139   0.0000171  -0.0000075   0.0000121  -0.0000041   0.0000030  -0.0000061
  140  -0.0000101  -0.0000031  -0.0000029   0.0000009  -0.0000007   0.0000011
  141   0.0000103   0.0000004   0.0000035  -0.0000012  -0.0000017  -0.0000050
  142  -0.0000240  -0.0000542  -0.0000094  -0.0000009  -0.0000239  -0.0000469
  143   0.0000020  -0.0000426  -0.0000012  -0.0000025  -0.0000160  -0.0000514
  144  -0.0000066  -0.0000141  -0.0000097  -0.0000010  -0.0000145  -0.0000243
  145   0.0000111   0.0000036   0.0000123  -0.0000039   0.0000102   0.0000106
  146  -0.0000213  -0.0000068  -0.0000097   0.0000016  -0.0000086   0.0000014
  147   0.0000068   0.0000064   0.0000066  -0.0000004   0.0000098   0.0000087
  148  -0.0000408   0.0000644  -0.0000255   0.0000162   0.0000009   0.0000590
  149   0.0000429   0.0000450   0.0000165  -0.0000121   0.0000215   0.0000402
  150   0.0000175   0.0000041   0.0000337  -0.0000057   0.0000387   0.0000362
  151   0.0000035  -0.0000253   0.0000165  -0.0000019   0.0000072  -0.0000084
  152  -0.0000219   0.0000018  -0.0000119   0.0000082  -0.0000044   0.0000003
  153  -0.0000088   0.0000058  -0.0000134   0.0000082  -0.0000106  -0.0000078
           55          56          57          58          59          60
    1  -0.1159024   0.0308040  -0.0289698   0.0082544  -0.0065965   0.0066589
    2   0.0300383  -0.1009060   0.0222835   0.0125646  -0.0096354   0.0090228
    3  -0.0250419   0.0241386  -0.1001071  -0.0200553   0.0135740  -0.0149805
    4  -0.0140405   0.0162878   0.0116001   0.0009890  -0.0005207  -0.0001103
    5   0.0102109  -0.0125382  -0.0090016  -0.0004933   0.0002172  -0.0001310
    6  -0.0106053   0.0129603   0.0107354   0.0006017  -0.0003339   0.0008749
    7   0.0126599   0.0134719  -0.0179224  -0.0039804   0.0033368  -0.0035763
    8   0.0001048  -0.0105304   0.0157671   0.0007259  -0.0000501   0.0001793
    9  -0.0000365   0.0111370  -0.0169910  -0.0010060  -0.0004707   0.0004665
   10   0.0001029   0.0005432  -0.0008966   0.0001045  -0.0002475  -0.0002025
   11  -0.0003425   0.0008513  -0.0006546  -0.0001532   0.0001249  -0.0002152
   12   0.0008341  -0.0011747   0.0006829  -0.0001510   0.0002618   0.0003458
   13  -0.0005735  -0.0015444   0.0022952   0.0005639  -0.0003152   0.0002823
   14  -0.0039453  -0.0022703   0.0031814   0.0012432  -0.0005743   0.0013014
   15   0.0047946   0.0030823  -0.0040126  -0.0014577   0.0012010  -0.0012818
   16   0.0007178   0.0006340  -0.0010948  -0.0002694   0.0001915  -0.0002748
   17  -0.0012792  -0.0001432   0.0010691   0.0003850  -0.0002209   0.0002641
   18   0.0012647   0.0006559  -0.0001589  -0.0003279   0.0001628  -0.0001284
   19   0.0007915  -0.0002772   0.0004982  -0.0001965   0.0001302  -0.0002359
   20   0.0005012   0.0000576  -0.0008806   0.0002092   0.0005735  -0.0002725
   21  -0.0005763  -0.0015566   0.0018919  -0.0002124  -0.0003939  -0.0000368
   22  -0.0001082  -0.0000243  -0.0001677   0.0000764   0.0000203   0.0000372
   23  -0.0000802  -0.0002005   0.0002112  -0.0000136  -0.0000798   0.0000488
   24  -0.0000657   0.0001015  -0.0000215   0.0000509  -0.0000164   0.0000233
   25  -0.0003234   0.0000491  -0.0002260   0.0000544  -0.0000291   0.0000969
   26   0.0000941   0.0005142  -0.0002390  -0.0000115  -0.0000751   0.0000219
   27  -0.0001715  -0.0003266  -0.0001215   0.0000891   0.0000535   0.0000148
   28  -0.0126408  -0.0154130   0.0159142  -0.0023620  -0.0022769  -0.0015076
   29  -0.0134959  -0.0160236   0.0150493  -0.0023880  -0.0016938  -0.0015365
   30  -0.0024654  -0.0050444   0.0126900  -0.0038002  -0.0034875  -0.0008867
   31   0.0002731   0.0012368   0.0000014   0.0002897  -0.0001845  -0.0002300
   32   0.0002629   0.0011471   0.0001525   0.0002897   0.0001806   0.0000421
   33  -0.0008601  -0.0011500   0.0005274  -0.0003812   0.0001883   0.0001573
   34  -0.0005025  -0.0004183   0.0018426  -0.0000822  -0.0004573  -0.0003605
   35  -0.0007213  -0.0014874   0.0027930  -0.0007773  -0.0003365  -0.0003608
   36   0.0020443   0.0025706  -0.0045437   0.0012995   0.0012514   0.0005753
   37   0.0000311  -0.0007502   0.0012995  -0.0003660  -0.0003121  -0.0001838
   38  -0.0005244  -0.0001760   0.0015482  -0.0004169  -0.0003703  -0.0002018
   39  -0.0005675  -0.0004907   0.0005559  -0.0001381  -0.0001436  -0.0000738
   40   0.0002045  -0.0003624   0.0000979  -0.0000068  -0.0000387   0.0000270
   41   0.0001263   0.0001044  -0.0002281   0.0000858   0.0000383   0.0000298
   42   0.0000980  -0.0001364  -0.0000446   0.0000112  -0.0000213   0.0000261
   43   0.0000340  -0.0000331  -0.0002116   0.0000045   0.0000890   0.0000600
   44  -0.0003235   0.0001261   0.0002294  -0.0001019  -0.0000230   0.0000271
   45  -0.0000985   0.0001700   0.0001408  -0.0000724  -0.0000160   0.0000058
   46  -0.1200570  -0.0429696  -0.0242530  -0.0104186  -0.0098937  -0.0068496
   47  -0.0433598  -0.1238829  -0.0257034  -0.0108953  -0.0118772  -0.0081986
   48  -0.0246850  -0.0249571  -0.0959299   0.0170925   0.0159158   0.0111505
   49  -0.0158670   0.0114460  -0.0101101  -0.0000024   0.0001271   0.0006543
   50  -0.0168738   0.0113812  -0.0121084   0.0005719   0.0007783   0.0005241
   51  -0.0091251   0.0059654  -0.0070971   0.0002589  -0.0002205   0.0005496
   52   0.0089440  -0.0140356  -0.0156365   0.0010369   0.0006889   0.0003730
   53   0.0091651  -0.0155968  -0.0148201   0.0001771   0.0001919   0.0005155
   54   0.0049271  -0.0078767  -0.0086778  -0.0003231   0.0002928   0.0007965
   55   0.4778390   0.0038222  -0.0781573  -0.0961004  -0.0549712   0.0849646
   56   0.0038222   0.5277648  -0.0055682  -0.0564471  -0.1115830   0.0952563
   57  -0.0781573  -0.0055682   0.5377025   0.0859054   0.0945818  -0.1877208
   58  -0.0961004  -0.0564471   0.0859054   0.1078509   0.0623233  -0.0889342
   59  -0.0549712  -0.1115830   0.0945818   0.0623233   0.1217469  -0.1045887
   60   0.0849646   0.0952563  -0.1877208  -0.0889342  -0.1045887   0.2034044
   61  -0.1004621   0.0756718   0.0688694  -0.0074473   0.0096897   0.0086134
   62   0.0760790  -0.1547091  -0.0925694  -0.0076555   0.0114739   0.0089772
   63   0.0690735  -0.0940441  -0.1306861   0.0113587  -0.0160177  -0.0144266
   64  -0.0231527  -0.0173750  -0.0126915   0.0014292  -0.0007973   0.0014100
   65   0.0045770   0.0102807   0.0032802   0.0010796   0.0002931   0.0006551
   66  -0.0116986  -0.0095236  -0.0076999  -0.0006662  -0.0008226  -0.0000056
   67  -0.0001529  -0.0013917   0.0018458   0.0003285   0.0002056  -0.0005007
   68   0.0018485   0.0011004   0.0018552  -0.0002926   0.0008229  -0.0009509
   69  -0.0018770  -0.0012971   0.0005799   0.0006289  -0.0003586   0.0006905
   70   0.0011728  -0.0012791  -0.0002107  -0.0000652   0.0000476  -0.0000031
   71   0.0002143   0.0004244   0.0007254  -0.0000127  -0.0000487  -0.0004696
   72  -0.0000094   0.0006613  -0.0000709   0.0000390  -0.0001263  -0.0000314
   73  -0.0001293   0.0001668   0.0001808   0.0000533  -0.0000422  -0.0001090
   74   0.0002240  -0.0002577  -0.0000002  -0.0000467   0.0000408  -0.0000054
   75   0.0003135  -0.0002848   0.0002474  -0.0000026  -0.0000071  -0.0000756
   76  -0.0004057   0.0002449  -0.0001236  -0.0000087  -0.0000181  -0.0000287
   77   0.0003168  -0.0003639  -0.0004312  -0.0000853   0.0000464   0.0002013
   78   0.0001509  -0.0003877  -0.0003981   0.0000312   0.0000115  -0.0000513
   79  -0.0004681   0.0001312  -0.0000248  -0.0000288  -0.0000279  -0.0000123
   80   0.0000606  -0.0000867  -0.0001227   0.0000190  -0.0000541   0.0000547
   81  -0.0001050  -0.0000606  -0.0000005   0.0000437  -0.0001086   0.0001925
   82  -0.0003173   0.0005903   0.0001373   0.0000707  -0.0000595  -0.0003880
   83  -0.0032345  -0.0065078  -0.0011869   0.0002442   0.0001607  -0.0000855
   84  -0.0022306  -0.0027478  -0.0017589  -0.0001067   0.0000874   0.0002076
   85  -0.0012777  -0.0022394  -0.0005187   0.0001300  -0.0001515   0.0003262
   86   0.0012168   0.0022845   0.0002475  -0.0000928   0.0000004  -0.0000438
   87  -0.0005681  -0.0014754   0.0000369   0.0001579  -0.0001991   0.0001771
   88  -0.0003605  -0.0008229   0.0009330   0.0001487   0.0000310   0.0000266
   89   0.0003111   0.0014010   0.0003662  -0.0000807  -0.0000267  -0.0001042
   90   0.0004099   0.0013807   0.0001285   0.0000344  -0.0002234   0.0000172
   91  -0.0000494  -0.0003206   0.0002605   0.0000675  -0.0000538   0.0000253
   92   0.0000050  -0.0000018   0.0000554   0.0000065   0.0000041  -0.0000481
   93   0.0000422   0.0000722  -0.0000313  -0.0000000  -0.0000337   0.0000109
   94   0.0000235   0.0001528  -0.0000252  -0.0000256   0.0000300  -0.0000305
   95  -0.0000123  -0.0000592   0.0000379   0.0000116  -0.0000141   0.0000152
   96  -0.0000139  -0.0000577   0.0000398   0.0000087   0.0000097  -0.0000044
   97  -0.0000045  -0.0000199   0.0000066   0.0000020   0.0000012   0.0000020
   98   0.0000066   0.0000199  -0.0000125  -0.0000032  -0.0000010   0.0000002
   99   0.0000028   0.0000155  -0.0000034  -0.0000004  -0.0000015  -0.0000005
  100   0.0001945   0.0006817  -0.0005654  -0.0001264   0.0000932  -0.0000504
  101  -0.0000652  -0.0001995   0.0001880   0.0000499  -0.0000429   0.0000966
  102   0.0000065  -0.0001125   0.0001619   0.0000276   0.0000443  -0.0000024
  103  -0.0000582  -0.0001312   0.0000204   0.0000048   0.0000195   0.0000034
  104   0.0000364   0.0000588  -0.0000272  -0.0000011  -0.0000132   0.0000004
  105   0.0000192   0.0000516  -0.0000151  -0.0000035  -0.0000103  -0.0000010
  106   0.0000019   0.0001026  -0.0000411  -0.0000185   0.0000087   0.0000049
  107   0.0000069   0.0001105  -0.0000773  -0.0000252   0.0000153   0.0000149
  108  -0.0000350  -0.0000815   0.0000532   0.0000077   0.0000317  -0.0000168
  109  -0.0000034  -0.0000710   0.0000312   0.0000123  -0.0000058  -0.0000006
  110  -0.0000104  -0.0000816   0.0000525   0.0000168  -0.0000022  -0.0000143
  111   0.0000200   0.0000642  -0.0000434  -0.0000091  -0.0000152   0.0000120
  112  -0.0000026  -0.0000447   0.0000144   0.0000057  -0.0000078   0.0000055
  113   0.0000102  -0.0000207   0.0000114   0.0000080  -0.0000105  -0.0000071
  114   0.0000180   0.0000163  -0.0000178   0.0000004  -0.0000236   0.0000098
  115   0.0000020   0.0000141  -0.0000012  -0.0000005   0.0000031  -0.0000069
  116  -0.0000026   0.0000083  -0.0000025  -0.0000030   0.0000011   0.0000043
  117  -0.0000031   0.0000069   0.0000035  -0.0000006   0.0000049  -0.0000042
  118   0.0000052   0.0000608  -0.0000206  -0.0000062   0.0000082  -0.0000029
  119  -0.0000099  -0.0000303  -0.0000104   0.0000008  -0.0000073   0.0000139
  120  -0.0000031  -0.0000065   0.0000069  -0.0000027   0.0000063  -0.0000068
  121   0.0000023   0.0000080   0.0000038   0.0000002  -0.0000009  -0.0000004
  122  -0.0000038   0.0000024   0.0000029  -0.0000002   0.0000005  -0.0000001
  123   0.0000017   0.0000138  -0.0000050  -0.0000006  -0.0000027   0.0000014
  124   0.0000016  -0.0000898   0.0000429   0.0000131  -0.0000107  -0.0000026
  125   0.0000101   0.0000502  -0.0000051  -0.0000048   0.0000123  -0.0000174
  126   0.0000013   0.0000038  -0.0000003   0.0000001  -0.0000072   0.0000040
  127  -0.0000045   0.0000154  -0.0000089  -0.0000021   0.0000007   0.0000044
  128  -0.0000023  -0.0000084  -0.0000002   0.0000005  -0.0000025   0.0000037
  129  -0.0000001   0.0000012  -0.0000046   0.0000002   0.0000029  -0.0000004
  130   0.0000157   0.0000957  -0.0000229  -0.0000119   0.0000116  -0.0000109
  131   0.0000023  -0.0000291   0.0000334   0.0000023  -0.0000136   0.0000093
  132   0.0000138   0.0000383   0.0000100   0.0000027   0.0000134  -0.0000070
  133  -0.0000048  -0.0000182  -0.0000004  -0.0000004   0.0000030   0.0000001
  134   0.0000029   0.0000090  -0.0000027  -0.0000010  -0.0000019   0.0000007
  135   0.0000031   0.0000082   0.0000013  -0.0000002  -0.0000015   0.0000006
  136   0.0000113  -0.0000606   0.0000452   0.0000113  -0.0000010  -0.0000126
  137   0.0000245   0.0000977  -0.0000218  -0.0000098   0.0000299  -0.0000341
  138  -0.0000163  -0.0000529   0.0000162   0.0000063  -0.0000243   0.0000188
  139  -0.0000148   0.0000159  -0.0000097  -0.0000020  -0.0000060   0.0000130
  140  -0.0000075  -0.0000240   0.0000048   0.0000016  -0.0000067   0.0000072
  141   0.0000041   0.0000172  -0.0000104  -0.0000029   0.0000063  -0.0000045
  142  -0.0001125  -0.0002602  -0.0000956   0.0000202  -0.0000425   0.0000880
  143  -0.0000435  -0.0001046  -0.0000671   0.0000008  -0.0000263   0.0000552
  144  -0.0000176  -0.0000844  -0.0000648  -0.0000095   0.0000072   0.0000061
  145  -0.0000072   0.0000340  -0.0000020   0.0000027  -0.0000106   0.0000073
  146  -0.0000459  -0.0000885   0.0000180   0.0000066   0.0000010   0.0000042
  147   0.0000228   0.0000471   0.0000071   0.0000006  -0.0000072  -0.0000006
  148   0.0001192   0.0001315   0.0001419   0.0000004   0.0000516  -0.0000958
  149   0.0000538   0.0001343  -0.0000312  -0.0000071   0.0000366  -0.0000528
  150  -0.0000321   0.0000588   0.0000103   0.0000144  -0.0000411   0.0000275
  151  -0.0000450  -0.0000135   0.0000192   0.0000033  -0.0000322   0.0000362
  152   0.0000210  -0.0000178   0.0000252  -0.0000037   0.0000008  -0.0000089
  153   0.0000350   0.0000033   0.0000057  -0.0000075   0.0000152  -0.0000190
           61          62          63          64          65          66
    1  -0.0134231   0.0088536  -0.0090944  -0.1046724  -0.0314643  -0.0077448
    2   0.0175485  -0.0119471   0.0129793  -0.0228808  -0.1031466  -0.0146630
    3   0.0132052  -0.0089747   0.0108399  -0.0103535  -0.0206513  -0.0810301
    4  -0.0023437   0.0018641  -0.0025996   0.0079465  -0.0146943  -0.0158156
    5   0.0020969  -0.0007338   0.0019401   0.0065434  -0.0135067  -0.0144340
    6  -0.0035384   0.0020904  -0.0013936   0.0025861  -0.0080372  -0.0087203
    7  -0.0000703   0.0010336  -0.0004475  -0.0136233  -0.0136091   0.0140761
    8  -0.0007108  -0.0002097   0.0004552  -0.0128130  -0.0148652   0.0132212
    9   0.0014488  -0.0017484   0.0012167  -0.0042907  -0.0026609   0.0119837
   10   0.0005545  -0.0003353  -0.0001112   0.0006454   0.0008694  -0.0000855
   11   0.0001629   0.0000582  -0.0003499   0.0004583   0.0002693  -0.0006915
   12  -0.0007498   0.0005734   0.0005529  -0.0009518  -0.0007521   0.0001797
   13   0.0001370  -0.0003888   0.0000546   0.0011602  -0.0000607  -0.0002065
   14  -0.0003613   0.0003904  -0.0001145   0.0008234   0.0017045  -0.0019363
   15  -0.0002840   0.0003128  -0.0000149   0.0003489  -0.0014704   0.0006971
   16   0.0000654  -0.0000366   0.0000640  -0.0002829   0.0001657   0.0001836
   17  -0.0000049  -0.0000544  -0.0001211   0.0001574   0.0004971  -0.0000453
   18  -0.0000851   0.0000923  -0.0000718  -0.0001945  -0.0001521   0.0001445
   19  -0.0000009  -0.0001074  -0.0001237   0.0002289  -0.0004013   0.0019286
   20  -0.0000421  -0.0001625   0.0001213  -0.0001033  -0.0007158   0.0018893
   21  -0.0000821   0.0002377  -0.0000699   0.0027790   0.0026062  -0.0043247
   22  -0.0001464  -0.0000543   0.0000063   0.0000247   0.0001226  -0.0001639
   23  -0.0000734   0.0002526   0.0000225  -0.0002767   0.0001835   0.0000585
   24  -0.0000118   0.0000215  -0.0001456  -0.0001889   0.0000703   0.0000106
   25   0.0000742  -0.0000212   0.0000562  -0.0002375  -0.0006731   0.0011472
   26   0.0000676  -0.0000949  -0.0000205  -0.0005257  -0.0002961   0.0012043
   27   0.0000396   0.0000579   0.0000439  -0.0004168  -0.0003343   0.0005219
   28   0.0012621   0.0016512   0.0004484   0.0002759  -0.0000874  -0.0002771
   29   0.0004432   0.0005169   0.0008624   0.0000135  -0.0003444   0.0003397
   30  -0.0006454  -0.0007182   0.0002692  -0.0002307   0.0004356  -0.0003590
   31   0.0002002  -0.0007045  -0.0004782  -0.0000641  -0.0000012   0.0000351
   32   0.0004304   0.0000408  -0.0001636   0.0000227   0.0000119  -0.0000578
   33   0.0003469   0.0011348   0.0008875   0.0000628  -0.0000385   0.0000420
   34   0.0000123  -0.0003296  -0.0001646  -0.0000418  -0.0000270   0.0000741
   35  -0.0000277   0.0001344   0.0001296  -0.0000350   0.0000590  -0.0001334
   36  -0.0002179   0.0001665   0.0001622   0.0001967  -0.0001473   0.0001212
   37  -0.0000288  -0.0000755  -0.0000626  -0.0000422   0.0000631  -0.0000886
   38   0.0000962   0.0000002  -0.0000294  -0.0000921   0.0000949  -0.0000716
   39   0.0000745   0.0000623   0.0000408   0.0000245  -0.0000494   0.0000238
   40  -0.0000022   0.0000275  -0.0000029   0.0000445  -0.0000605   0.0000849
   41  -0.0000131  -0.0000144  -0.0000052   0.0000450  -0.0000158   0.0000238
   42  -0.0000143  -0.0000315  -0.0000386  -0.0000232  -0.0000182   0.0000659
   43  -0.0000857   0.0000725   0.0000916   0.0000240  -0.0000052  -0.0000016
   44   0.0001088   0.0002444   0.0001777  -0.0000053  -0.0000037   0.0000193
   45   0.0001071   0.0001325   0.0000154  -0.0000261   0.0000259  -0.0000129
   46   0.0104100   0.0095042   0.0055867  -0.0023043   0.0025094  -0.0016946
   47  -0.0162598  -0.0151730  -0.0092532   0.0041942  -0.0019436   0.0021654
   48  -0.0146406  -0.0138130  -0.0089030  -0.0011619   0.0018294  -0.0012853
   49   0.0011322  -0.0001548   0.0000227  -0.0008680   0.0009099  -0.0008642
   50   0.0007051   0.0009946   0.0002958  -0.0010438   0.0006504  -0.0004776
   51   0.0003357   0.0002247   0.0000005  -0.0005975   0.0005437  -0.0000705
   52  -0.0024268  -0.0031214  -0.0023809   0.0002082  -0.0000874   0.0001915
   53  -0.0036672  -0.0018696  -0.0016968  -0.0001862   0.0000764   0.0002723
   54  -0.0017225  -0.0014243   0.0000542  -0.0002381   0.0000797   0.0002309
   55  -0.1004621   0.0760790   0.0690735  -0.0231527   0.0045770  -0.0116986
   56   0.0756718  -0.1547091  -0.0940441  -0.0173750   0.0102807  -0.0095236
   57   0.0688694  -0.0925694  -0.1306861  -0.0126915   0.0032802  -0.0076999
   58  -0.0074473  -0.0076555   0.0113587   0.0014292   0.0010796  -0.0006662
   59   0.0096897   0.0114739  -0.0160177  -0.0007973   0.0002931  -0.0008226
   60   0.0086134   0.0089772  -0.0144266   0.0014100   0.0006551  -0.0000056
   61   0.1111440  -0.0852111  -0.0714781   0.0010605   0.0001651   0.0007371
   62  -0.0852111   0.1701649   0.1055785  -0.0004917   0.0000129  -0.0001614
   63  -0.0714781   0.1055785   0.1418314   0.0004862  -0.0003132   0.0005016
   64   0.0010605  -0.0004917   0.0004862   0.4394406  -0.0152636  -0.0253521
   65   0.0001651   0.0000129  -0.0003132  -0.0152636   0.4747968  -0.0348860
   66   0.0007371  -0.0001614   0.0005016  -0.0253521  -0.0348860   0.5429611
   67   0.0000181   0.0001220   0.0001449  -0.0478964  -0.0174515   0.0268063
   68  -0.0000658   0.0001099  -0.0002641  -0.0187862  -0.1529979   0.1223172
   69   0.0000976   0.0001254  -0.0001294   0.0278435   0.1232859  -0.1833880
   70  -0.0007797   0.0002978  -0.0000290  -0.0856944   0.0114878   0.0177830
   71   0.0002720  -0.0000625   0.0000213   0.0143694  -0.1024415  -0.0414791
   72  -0.0001245  -0.0003600  -0.0003931   0.0231712  -0.0408718  -0.1530184
   73   0.0002703  -0.0001755   0.0000860   0.0064842   0.0077918   0.0019867
   74  -0.0001826   0.0001037  -0.0000218  -0.0105295  -0.0125088  -0.0025281
   75  -0.0000150   0.0000916   0.0000712  -0.0198131  -0.0205230  -0.0070214
   76   0.0006063  -0.0005640  -0.0004197  -0.0062396   0.0027885  -0.0009707
   77  -0.0005783   0.0004112  -0.0003295   0.0143233  -0.0090422   0.0025073
   78  -0.0003381  -0.0001580  -0.0004025   0.0260913  -0.0128929   0.0034491
   79   0.0002148  -0.0001153  -0.0001317  -0.0013587  -0.0052767   0.0068173
   80  -0.0000559   0.0000102   0.0000580   0.0002301   0.0122247  -0.0145311
   81   0.0000332  -0.0000007  -0.0000197   0.0020750   0.0155072  -0.0227589
   82   0.0000289  -0.0001666   0.0000563  -0.1446871   0.0349991  -0.0018778
   83   0.0002288  -0.0000336   0.0002784   0.0255606  -0.1074002   0.0057828
   84   0.0007838  -0.0003429   0.0001275   0.0007298   0.0034848  -0.0695989
   85   0.0000598   0.0000908   0.0001081  -0.0140346   0.0096098  -0.0387173
   86  -0.0000949  -0.0000171  -0.0000613   0.0169010   0.0191305   0.0096365
   87  -0.0003239   0.0002544   0.0000889  -0.0200790  -0.0000413  -0.0122603
   88  -0.0001522   0.0001899  -0.0001237  -0.0172461   0.0212671   0.0322242
   89  -0.0002510   0.0001054  -0.0000936   0.0170399  -0.0036123  -0.0196224
   90  -0.0003277   0.0001173   0.0000104   0.0092860  -0.0065167  -0.0042622
   91  -0.0001540   0.0001115   0.0000009  -0.0002144   0.0007779   0.0001986
   92  -0.0000427   0.0000237   0.0000136  -0.0004837  -0.0003006   0.0005263
   93  -0.0000212   0.0000057   0.0000148  -0.0001159  -0.0002889   0.0005645
   94   0.0000317  -0.0000279  -0.0000135   0.0002293  -0.0000259   0.0000762
   95  -0.0000203   0.0000165  -0.0000012  -0.0000462   0.0001578   0.0001482
   96  -0.0000101   0.0000106  -0.0000065  -0.0000724  -0.0000165   0.0000284
   97  -0.0000013   0.0000023  -0.0000011  -0.0000027   0.0000110  -0.0000834
   98   0.0000033  -0.0000031   0.0000002   0.0000191  -0.0000031   0.0000182
   99  -0.0000004  -0.0000008   0.0000017   0.0000212  -0.0000079   0.0000685
  100   0.0002750  -0.0002039   0.0000273   0.0043564   0.0000891   0.0003381
  101  -0.0000664   0.0000537  -0.0000497   0.0004773   0.0027773  -0.0029706
  102  -0.0000657   0.0000415  -0.0000508  -0.0004362  -0.0016338  -0.0055896
  103   0.0000181  -0.0000004  -0.0000079  -0.0002549   0.0001876   0.0013835
  104  -0.0000107  -0.0000033   0.0000067   0.0000506  -0.0003608  -0.0007143
  105  -0.0000054   0.0000018   0.0000057  -0.0000293  -0.0000367  -0.0001779
  106   0.0000358  -0.0000277  -0.0000132   0.0001185   0.0000005   0.0000212
  107   0.0000605  -0.0000412  -0.0000157   0.0001269  -0.0000515  -0.0001748
  108   0.0000270  -0.0000108  -0.0000134  -0.0000734  -0.0000111  -0.0001470
  109  -0.0000220   0.0000174   0.0000070  -0.0000829   0.0000219  -0.0000131
  110  -0.0000300   0.0000219   0.0000083  -0.0000951   0.0000144   0.0000554
  111  -0.0000022  -0.0000028   0.0000054   0.0000667  -0.0000039   0.0000513
  112  -0.0000119   0.0000112   0.0000043  -0.0000381   0.0000283  -0.0000163
  113  -0.0000321   0.0000180   0.0000116  -0.0000419  -0.0000037   0.0001009
  114  -0.0000295   0.0000165   0.0000129   0.0000142   0.0000182   0.0001101
  115  -0.0000019  -0.0000014  -0.0000000   0.0000064  -0.0000172   0.0000258
  116   0.0000078  -0.0000039  -0.0000039   0.0000099   0.0000099   0.0000062
  117   0.0000064  -0.0000044  -0.0000029  -0.0000000  -0.0000061   0.0000203
  118   0.0000173  -0.0000144  -0.0000060   0.0001019   0.0000083  -0.0000004
  119   0.0000079  -0.0000036  -0.0000003   0.0000106   0.0000725  -0.0000639
  120   0.0000074  -0.0000046   0.0000006  -0.0000163  -0.0000589  -0.0001376
  121  -0.0000019   0.0000006   0.0000002   0.0000099  -0.0000066   0.0000479
  122   0.0000008  -0.0000001  -0.0000006   0.0000002  -0.0000038  -0.0000062
  123  -0.0000009   0.0000001   0.0000006   0.0000147   0.0000105   0.0000538
  124  -0.0000380   0.0000298   0.0000102  -0.0001496  -0.0000240  -0.0000210
  125   0.0000043  -0.0000057   0.0000002   0.0000301  -0.0000720   0.0000432
  126  -0.0000052   0.0000044   0.0000027   0.0000142   0.0000145   0.0000580
  127   0.0000093  -0.0000073  -0.0000036   0.0000389   0.0000182   0.0000034
  128   0.0000000   0.0000005  -0.0000006  -0.0000118   0.0000103  -0.0000143
  129   0.0000038  -0.0000031  -0.0000021  -0.0000021   0.0000122  -0.0000091
  130   0.0000197  -0.0000149  -0.0000048   0.0002416   0.0000207  -0.0001165
  131  -0.0000227   0.0000177   0.0000011   0.0000107   0.0001148  -0.0000848
  132   0.0000013  -0.0000043  -0.0000081   0.0000666   0.0001841   0.0001265
  133   0.0000019  -0.0000016  -0.0000009  -0.0000394  -0.0000599  -0.0000783
  134  -0.0000010   0.0000008   0.0000004   0.0000130   0.0000306   0.0000623
  135  -0.0000018   0.0000013   0.0000008   0.0000326   0.0000314   0.0000307
  136  -0.0000368   0.0000264   0.0000091  -0.0001498  -0.0000428   0.0000994
  137   0.0000190  -0.0000178  -0.0000017   0.0001443  -0.0000817  -0.0000652
  138  -0.0000184   0.0000175   0.0000049  -0.0000882   0.0000216   0.0001034
  139   0.0000121  -0.0000078  -0.0000046   0.0000441   0.0000457   0.0000193
  140  -0.0000032   0.0000041   0.0000008  -0.0000347  -0.0000028  -0.0000356
  141   0.0000094  -0.0000078  -0.0000022   0.0000290  -0.0000049  -0.0000122
  142   0.0000558  -0.0000237   0.0000042  -0.0007649  -0.0001910   0.0001429
  143   0.0000478  -0.0000324  -0.0000048   0.0003691   0.0005188   0.0001357
  144   0.0000375  -0.0000266   0.0000052  -0.0002097  -0.0000753  -0.0006786
  145   0.0000001   0.0000014   0.0000017  -0.0000021   0.0000873   0.0000381
  146  -0.0000018   0.0000077  -0.0000003  -0.0001627  -0.0002641  -0.0004038
  147  -0.0000068   0.0000033   0.0000030   0.0001896   0.0003006   0.0001677
  148  -0.0000892   0.0000507   0.0000029   0.0000630  -0.0001953   0.0000835
  149   0.0000097  -0.0000060   0.0000180   0.0001907   0.0000461   0.0001010
  150  -0.0000125   0.0000149   0.0000113   0.0001294   0.0001364   0.0002737
  151  -0.0000012   0.0000028  -0.0000089  -0.0000346   0.0000239   0.0000007
  152  -0.0000173   0.0000093  -0.0000024  -0.0000563  -0.0000536  -0.0000377
  153  -0.0000059  -0.0000013  -0.0000029  -0.0000173  -0.0000324  -0.0000210
           67          68          69          70          71          72
    1  -0.0086545  -0.0084403  -0.0026114   0.0093833   0.0025785  -0.0015355
    2  -0.0184578  -0.0162483  -0.0061401  -0.0103540  -0.0144819  -0.0079782
    3   0.0155913   0.0139308   0.0060018  -0.0177227  -0.0173213  -0.0069588
    4   0.0003597   0.0002002   0.0004426  -0.0035714  -0.0026430  -0.0004493
    5   0.0003073  -0.0002174   0.0002299  -0.0032246  -0.0016263   0.0005671
    6  -0.0002436  -0.0000189   0.0001922  -0.0020711  -0.0014309   0.0006679
    7  -0.0023554  -0.0011329  -0.0014383   0.0002576   0.0000272   0.0001234
    8  -0.0024945  -0.0016499  -0.0010697  -0.0002345   0.0001153   0.0005556
    9  -0.0032582  -0.0028293  -0.0003769  -0.0008126  -0.0007226   0.0015203
   10   0.0001652  -0.0000978  -0.0001562   0.0004308   0.0003582   0.0002466
   11   0.0002666   0.0001354  -0.0000295  -0.0006975  -0.0001296  -0.0003842
   12  -0.0000722   0.0000252   0.0000192  -0.0002871  -0.0004343   0.0002888
   13   0.0002476  -0.0001409   0.0000964  -0.0001054   0.0003425  -0.0003220
   14   0.0003004   0.0002064   0.0002129   0.0003497  -0.0009268  -0.0006872
   15  -0.0003231  -0.0001265   0.0000586   0.0002621   0.0002284  -0.0013342
   16   0.0000513  -0.0000703  -0.0000268  -0.0000241   0.0000024   0.0001251
   17   0.0000440   0.0000019  -0.0000869  -0.0000005  -0.0000798   0.0004567
   18   0.0000175  -0.0000765  -0.0000553   0.0000188  -0.0001075   0.0001691
   19  -0.0003694  -0.0003578  -0.0002334   0.0004277   0.0002909   0.0001958
   20  -0.0006185  -0.0004285  -0.0001542  -0.0002157   0.0000583   0.0002455
   21   0.0012180   0.0010486   0.0002603  -0.0001935  -0.0005349  -0.0005188
   22   0.0000144   0.0000294   0.0000191  -0.0001546  -0.0001133  -0.0000959
   23  -0.0000026   0.0000070   0.0000189   0.0000241   0.0000104  -0.0000820
   24  -0.0000204  -0.0000035   0.0000209   0.0000118   0.0000401  -0.0000516
   25  -0.0003745  -0.0003139  -0.0000913  -0.0000995   0.0000249   0.0000887
   26  -0.0003071  -0.0002685  -0.0000829  -0.0000076   0.0001007   0.0000942
   27  -0.0001485  -0.0001513  -0.0000276   0.0000779   0.0001066   0.0000429
   28   0.0002146   0.0002612  -0.0000545   0.0002027  -0.0000063  -0.0000302
   29  -0.0000764  -0.0000194  -0.0001035  -0.0000641   0.0001250  -0.0000802
   30   0.0003852   0.0002325   0.0000532  -0.0000084   0.0000619   0.0000070
   31  -0.0000143  -0.0000094  -0.0000059  -0.0000700   0.0000366   0.0000108
   32   0.0000050   0.0000153   0.0000030   0.0000280  -0.0000116  -0.0000038
   33  -0.0000085  -0.0000157   0.0000040   0.0000478  -0.0000177  -0.0000012
   34  -0.0000284  -0.0000142  -0.0000209  -0.0000288   0.0000354  -0.0000124
   35   0.0000918   0.0001069  -0.0000292   0.0000394  -0.0000111   0.0000265
   36  -0.0001317  -0.0001177   0.0000307   0.0000097  -0.0000190  -0.0000137
   37   0.0000566   0.0000502  -0.0000075   0.0000011  -0.0000118   0.0000064
   38   0.0000548   0.0000411   0.0000005  -0.0000145  -0.0000066   0.0000035
   39  -0.0000116   0.0000060  -0.0000216   0.0000091   0.0000121  -0.0000014
   40  -0.0000451  -0.0000461   0.0000077  -0.0000240  -0.0000003  -0.0000182
   41  -0.0000129  -0.0000126   0.0000014   0.0000006   0.0000052  -0.0000066
   42  -0.0000281  -0.0000299   0.0000033  -0.0000227   0.0000069  -0.0000119
   43   0.0000037   0.0000041  -0.0000006   0.0000110  -0.0000006   0.0000006
   44  -0.0000064  -0.0000106   0.0000038   0.0000120  -0.0000033  -0.0000033
   45   0.0000111   0.0000080   0.0000007   0.0000121  -0.0000043  -0.0000002
   46   0.0001895   0.0002311   0.0001203  -0.0004311   0.0002090   0.0001287
   47   0.0000236  -0.0001733  -0.0000451   0.0003081  -0.0000883  -0.0002616
   48  -0.0002221  -0.0003652   0.0003171  -0.0000928  -0.0001889   0.0001610
   49   0.0000621   0.0000830   0.0000358  -0.0002326  -0.0000671   0.0000591
   50   0.0000481   0.0000499   0.0000306  -0.0000348   0.0000395   0.0000694
   51   0.0000041   0.0000024   0.0000177  -0.0000638   0.0000491   0.0000273
   52   0.0000338  -0.0000195   0.0000030   0.0000530  -0.0000404  -0.0000468
   53   0.0000583  -0.0000325  -0.0000199   0.0002126  -0.0000347   0.0000072
   54   0.0000600   0.0000223  -0.0000090   0.0001702   0.0000432  -0.0000021
   55  -0.0001529   0.0018485  -0.0018770   0.0011728   0.0002143  -0.0000094
   56  -0.0013917   0.0011004  -0.0012971  -0.0012791   0.0004244   0.0006613
   57   0.0018458   0.0018552   0.0005799  -0.0002107   0.0007254  -0.0000709
   58   0.0003285  -0.0002926   0.0006289  -0.0000652  -0.0000127   0.0000390
   59   0.0002056   0.0008229  -0.0003586   0.0000476  -0.0000487  -0.0001263
   60  -0.0005007  -0.0009509   0.0006905  -0.0000031  -0.0004696  -0.0000314
   61   0.0000181  -0.0000658   0.0000976  -0.0007797   0.0002720  -0.0001245
   62   0.0001220   0.0001099   0.0001254   0.0002978  -0.0000625  -0.0003600
   63   0.0001449  -0.0002641  -0.0001294  -0.0000290   0.0000213  -0.0003931
   64  -0.0478964  -0.0187862   0.0278435  -0.0856944   0.0143694   0.0231712
   65  -0.0174515  -0.1529979   0.1232859   0.0114878  -0.1024415  -0.0408718
   66   0.0268063   0.1223172  -0.1833880   0.0177830  -0.0414791  -0.1530184
   67   0.0617834   0.0238843  -0.0258958  -0.0013148  -0.0058062   0.0077849
   68   0.0238843   0.1680534  -0.1299523   0.0019062   0.0116699  -0.0155440
   69  -0.0258958  -0.1299523   0.2058147   0.0033504   0.0154706  -0.0225209
   70  -0.0013148   0.0019062   0.0033504   0.5691158   0.0126256   0.0223357
   71  -0.0058062   0.0116699   0.0154706   0.0126256   0.5418019  -0.0500251
   72   0.0077849  -0.0155440  -0.0225209   0.0223357  -0.0500251   0.4987120
   73   0.0005534  -0.0002053  -0.0006257  -0.1709988  -0.1301045  -0.0327371
   74   0.0001963   0.0010190   0.0000264  -0.1276512  -0.1783917  -0.0323663
   75  -0.0008527   0.0005782   0.0007774  -0.0309914  -0.0312715  -0.0531672
   76  -0.0000844  -0.0001199   0.0003604  -0.2522747   0.1027827  -0.0285106
   77  -0.0004097   0.0005298   0.0000015   0.1018912  -0.0976625   0.0151439
   78  -0.0001650   0.0007366   0.0008586  -0.0296600   0.0155652  -0.0517360
   79  -0.0001445   0.0013682   0.0015943  -0.0476517  -0.0054302   0.0070234
   80   0.0013283  -0.0013332  -0.0034148  -0.0065642  -0.1460897   0.1309645
   81   0.0014216  -0.0036585  -0.0034006   0.0080082   0.1279067  -0.2154880
   82   0.0049452  -0.0037188  -0.0018199  -0.0105365   0.0105535   0.0090511
   83   0.0228932  -0.0123412   0.0049152   0.0165529  -0.0123084  -0.0031489
   84  -0.0244585   0.0158543  -0.0076176   0.0250740  -0.0136616   0.0031719
   85  -0.0066632   0.0031661  -0.0011142  -0.0001107  -0.0024702  -0.0025735
   86  -0.0012395   0.0001611   0.0005004  -0.0001721  -0.0002302   0.0015170
   87  -0.0001688  -0.0005231   0.0014548   0.0024421  -0.0017579  -0.0018600
   88  -0.0012240   0.0006320   0.0020211  -0.0068875   0.0019105  -0.0033575
   89  -0.0008189   0.0013108  -0.0018192   0.0044885  -0.0000598   0.0016124
   90   0.0013181  -0.0015789  -0.0000789   0.0013819  -0.0001024   0.0014959
   91  -0.0001295  -0.0000474   0.0000585  -0.0005645   0.0000517  -0.0003931
   92  -0.0000107  -0.0000321  -0.0000049  -0.0001457  -0.0000381  -0.0000161
   93   0.0002027  -0.0001691   0.0000344  -0.0000482  -0.0000001   0.0000522
   94  -0.0000375   0.0000405  -0.0000787   0.0001706   0.0000298   0.0001121
   95  -0.0000155  -0.0000216   0.0000286  -0.0001274   0.0000289  -0.0000838
   96  -0.0000073   0.0000023   0.0000322  -0.0000699   0.0000118  -0.0000447
   97  -0.0000115   0.0000103   0.0000036  -0.0000062  -0.0000046  -0.0000096
   98   0.0000068  -0.0000077  -0.0000056   0.0000158  -0.0000040   0.0000156
   99   0.0000069  -0.0000074  -0.0000025  -0.0000051   0.0000034   0.0000027
  100   0.0003660   0.0003587  -0.0008659   0.0010156  -0.0000355   0.0000227
  101  -0.0005882   0.0003106  -0.0000638   0.0001863   0.0004292  -0.0000702
  102  -0.0002634  -0.0002174   0.0004579   0.0011342  -0.0006910   0.0008041
  103   0.0000525   0.0000155  -0.0000341  -0.0004757   0.0001176  -0.0002567
  104   0.0000375  -0.0000561  -0.0000072   0.0002275  -0.0000962   0.0001540
  105   0.0000145  -0.0000099  -0.0000109   0.0001132  -0.0000208   0.0000618
  106   0.0000146   0.0000009  -0.0000278   0.0001198   0.0000178   0.0000801
  107   0.0000675   0.0000137  -0.0000048   0.0002486   0.0000324   0.0001491
  108  -0.0000480   0.0000857  -0.0000121   0.0000878   0.0000756   0.0000029
  109  -0.0000147   0.0000019   0.0000183  -0.0000756  -0.0000029  -0.0000529
  110  -0.0000463   0.0000092  -0.0000009  -0.0001192  -0.0000065  -0.0000803
  111   0.0000375  -0.0000403   0.0000029   0.0000031  -0.0000293   0.0000237
  112  -0.0000003  -0.0000015   0.0000231  -0.0000366   0.0000077  -0.0000317
  113  -0.0000221  -0.0000200  -0.0000070  -0.0001263  -0.0000474  -0.0000595
  114   0.0000182  -0.0000518   0.0000170  -0.0001083  -0.0000467  -0.0000377
  115  -0.0000110   0.0000002  -0.0000173  -0.0000161  -0.0000180  -0.0000019
  116   0.0000102   0.0000000   0.0000067   0.0000278   0.0000153   0.0000122
  117  -0.0000018   0.0000049  -0.0000104   0.0000197   0.0000083   0.0000086
  118   0.0000286  -0.0000065  -0.0000193   0.0000724   0.0000060   0.0000525
  119  -0.0000017   0.0000007   0.0000058  -0.0000182  -0.0000006  -0.0000158
  120  -0.0000382   0.0000358  -0.0000248   0.0000416  -0.0000150   0.0000186
  121   0.0000104  -0.0000073   0.0000045  -0.0000024   0.0000052   0.0000022
  122  -0.0000007   0.0000003   0.0000013   0.0000055   0.0000050   0.0000001
  123   0.0000122  -0.0000125   0.0000030  -0.0000034   0.0000049   0.0000023
  124  -0.0000272   0.0000058   0.0000278  -0.0001033  -0.0000095  -0.0000753
  125  -0.0000019   0.0000077  -0.0000253   0.0000463  -0.0000013   0.0000372
  126   0.0000151  -0.0000198   0.0000104  -0.0000188   0.0000066  -0.0000107
  127   0.0000073  -0.0000033  -0.0000025   0.0000152   0.0000031   0.0000107
  128  -0.0000013   0.0000016   0.0000029  -0.0000032  -0.0000002  -0.0000047
  129   0.0000006   0.0000041  -0.0000030   0.0000067  -0.0000030   0.0000080
  130   0.0000439   0.0000273  -0.0000739   0.0001668   0.0000341   0.0000868
  131  -0.0000237   0.0000215  -0.0000089  -0.0000121   0.0000271  -0.0000492
  132   0.0000071  -0.0000354   0.0000322  -0.0000185  -0.0000021   0.0000340
  133  -0.0000141   0.0000133   0.0000026  -0.0000039  -0.0000082  -0.0000067
  134   0.0000112  -0.0000098   0.0000004  -0.0000075   0.0000029   0.0000021
  135   0.0000043  -0.0000060  -0.0000017  -0.0000010   0.0000054  -0.0000020
  136  -0.0000225  -0.0000138   0.0000454  -0.0001115  -0.0000239  -0.0000530
  137   0.0000158   0.0000422  -0.0000841   0.0001462   0.0000095   0.0000987
  138   0.0000020  -0.0000325   0.0000453  -0.0000965   0.0000049  -0.0000687
  139   0.0000112  -0.0000138   0.0000044   0.0000151   0.0000122   0.0000028
  140  -0.0000128   0.0000034   0.0000083  -0.0000152  -0.0000019  -0.0000201
  141   0.0000049   0.0000063  -0.0000177   0.0000271  -0.0000032   0.0000251
  142  -0.0000047  -0.0002102   0.0003215  -0.0003461  -0.0001748  -0.0000995
  143  -0.0000965   0.0000357  -0.0000239  -0.0002516   0.0000146  -0.0001428
  144  -0.0001249   0.0001392  -0.0000841   0.0001106  -0.0000524   0.0000068
  145   0.0000231  -0.0000329   0.0000052   0.0000344   0.0000093   0.0000106
  146  -0.0000817   0.0000590   0.0000003   0.0000002  -0.0000378  -0.0000436
  147   0.0000004  -0.0000222  -0.0000016  -0.0000118   0.0000193   0.0000106
  148   0.0000261   0.0000589  -0.0000598   0.0001640   0.0000570   0.0000712
  149   0.0000318   0.0000157  -0.0000443   0.0001785   0.0000176   0.0001357
  150   0.0000525  -0.0000848   0.0000161   0.0000001   0.0000451  -0.0000035
  151  -0.0000162  -0.0000291   0.0000228  -0.0000323  -0.0000006  -0.0000388
  152  -0.0000134   0.0000184   0.0000025  -0.0000140  -0.0000045  -0.0000130
  153   0.0000052   0.0000195  -0.0000124   0.0000115  -0.0000110   0.0000216
           73          74          75          76          77          78
    1  -0.0005480   0.0021920   0.0033663  -0.0002204   0.0004672  -0.0003949
    2   0.0012181  -0.0004956  -0.0022943  -0.0006772   0.0013030   0.0008843
    3   0.0013993  -0.0019638  -0.0037423  -0.0003811   0.0013930   0.0016860
    4   0.0003250  -0.0007319  -0.0011953   0.0001020  -0.0000329   0.0001923
    5   0.0003169  -0.0004852  -0.0010482   0.0001020   0.0001040   0.0003011
    6   0.0002085  -0.0004113  -0.0006119   0.0000601   0.0000861   0.0000271
    7  -0.0006632   0.0004774   0.0007217  -0.0002821   0.0009949  -0.0007326
    8   0.0003564   0.0004805   0.0003774   0.0002362  -0.0007072   0.0000371
    9   0.0003773  -0.0000300  -0.0009534   0.0001933  -0.0000447   0.0001361
   10   0.0002945   0.0002006  -0.0003557   0.0001203  -0.0003835   0.0001387
   11  -0.0001050   0.0000101   0.0002907  -0.0002662  -0.0002095  -0.0000660
   12  -0.0003901   0.0000305   0.0003013  -0.0002444   0.0004099  -0.0000820
   13   0.0002002  -0.0000844   0.0001485   0.0002881  -0.0006097   0.0002093
   14  -0.0001653  -0.0003275   0.0001948  -0.0002654  -0.0000410   0.0002636
   15   0.0000452  -0.0002237   0.0005477   0.0000993  -0.0003801   0.0001534
   16  -0.0000063  -0.0000071  -0.0000019   0.0000040   0.0000241  -0.0000627
   17   0.0000506   0.0000882  -0.0001809   0.0000167   0.0000160  -0.0000028
   18  -0.0000154  -0.0000046  -0.0000134  -0.0000013   0.0000294  -0.0000032
   19   0.0001684   0.0000570  -0.0001794   0.0000619  -0.0002670   0.0000903
   20  -0.0000477  -0.0000792  -0.0000047   0.0000031   0.0000911  -0.0000566
   21  -0.0001429  -0.0000431   0.0002232  -0.0001243   0.0001454   0.0000021
   22  -0.0000451  -0.0000522   0.0000569  -0.0000136   0.0000592  -0.0000088
   23  -0.0000772  -0.0000070   0.0001138  -0.0000355   0.0001000  -0.0000243
   24  -0.0000565   0.0000018   0.0000699  -0.0000292   0.0000737  -0.0000343
   25   0.0000126  -0.0000340  -0.0000699   0.0000320   0.0000036  -0.0000131
   26   0.0000082  -0.0000187  -0.0000446   0.0000259  -0.0000044   0.0000153
   27   0.0000076   0.0000189   0.0000176   0.0000171  -0.0000316  -0.0000193
   28  -0.0000155   0.0000684   0.0000435  -0.0000269   0.0000373   0.0000051
   29   0.0000038  -0.0000421   0.0000458   0.0000257  -0.0000709  -0.0000026
   30   0.0000301   0.0000087  -0.0000523  -0.0000235  -0.0000350   0.0001053
   31   0.0000295  -0.0000138  -0.0000178   0.0000171  -0.0000576   0.0000078
   32  -0.0000034   0.0000088   0.0000051  -0.0000063   0.0000195  -0.0000112
   33  -0.0000077   0.0000081   0.0000081  -0.0000060   0.0000170  -0.0000070
   34   0.0000080  -0.0000122   0.0000020   0.0000016  -0.0000271   0.0000034
   35   0.0000068   0.0000236  -0.0000161  -0.0000117   0.0000121   0.0000155
   36  -0.0000091  -0.0000036   0.0000273   0.0000148  -0.0000051  -0.0000467
   37  -0.0000031   0.0000001  -0.0000112  -0.0000091   0.0000134   0.0000190
   38  -0.0000049  -0.0000076  -0.0000133  -0.0000048   0.0000103   0.0000237
   39   0.0000058   0.0000073   0.0000045   0.0000011  -0.0000082  -0.0000048
   40  -0.0000136  -0.0000165   0.0000073   0.0000070   0.0000077  -0.0000075
   41   0.0000026   0.0000008   0.0000055   0.0000014  -0.0000071  -0.0000034
   42  -0.0000088  -0.0000138   0.0000009   0.0000061   0.0000043   0.0000035
   43   0.0000002   0.0000054   0.0000034  -0.0000008   0.0000001  -0.0000018
   44  -0.0000066  -0.0000019   0.0000047  -0.0000007   0.0000110  -0.0000048
   45  -0.0000044   0.0000010  -0.0000009  -0.0000043   0.0000125   0.0000044
   46   0.0001119  -0.0001443  -0.0000410   0.0002278  -0.0002893  -0.0002774
   47  -0.0000959   0.0001341   0.0000910  -0.0001822   0.0001292   0.0001067
   48  -0.0000290  -0.0000249  -0.0000762  -0.0000118   0.0001055   0.0000710
   49   0.0000079  -0.0000677  -0.0000923   0.0000463   0.0000112   0.0000083
   50   0.0000139  -0.0000158  -0.0000223   0.0000313  -0.0000213  -0.0000152
   51   0.0000002  -0.0000263  -0.0000039   0.0000329  -0.0000091  -0.0000075
   52  -0.0000464   0.0000423  -0.0000089  -0.0000689   0.0000849   0.0000929
   53  -0.0000578   0.0000323   0.0000227  -0.0000910   0.0001137   0.0000917
   54  -0.0000320   0.0000367   0.0000372  -0.0000508   0.0000598   0.0000478
   55  -0.0001293   0.0002240   0.0003135  -0.0004057   0.0003168   0.0001509
   56   0.0001668  -0.0002577  -0.0002848   0.0002449  -0.0003639  -0.0003877
   57   0.0001808  -0.0000002   0.0002474  -0.0001236  -0.0004312  -0.0003981
   58   0.0000533  -0.0000467  -0.0000026  -0.0000087  -0.0000853   0.0000312
   59  -0.0000422   0.0000408  -0.0000071  -0.0000181   0.0000464   0.0000115
   60  -0.0001090  -0.0000054  -0.0000756  -0.0000287   0.0002013  -0.0000513
   61   0.0002703  -0.0001826  -0.0000150   0.0006063  -0.0005783  -0.0003381
   62  -0.0001755   0.0001037   0.0000916  -0.0005640   0.0004112  -0.0001580
   63   0.0000860  -0.0000218   0.0000712  -0.0004197  -0.0003295  -0.0004025
   64   0.0064842  -0.0105295  -0.0198131  -0.0062396   0.0143233   0.0260913
   65   0.0077918  -0.0125088  -0.0205230   0.0027885  -0.0090422  -0.0128929
   66   0.0019867  -0.0025281  -0.0070214  -0.0009707   0.0025073   0.0034491
   67   0.0005534   0.0001963  -0.0008527  -0.0000844  -0.0004097  -0.0001650
   68  -0.0002053   0.0010190   0.0005782  -0.0001199   0.0005298   0.0007366
   69  -0.0006257   0.0000264   0.0007774   0.0003604   0.0000015   0.0008586
   70  -0.1709988  -0.1276512  -0.0309914  -0.2522747   0.1018912  -0.0296600
   71  -0.1301045  -0.1783917  -0.0312715   0.1027827  -0.0976625   0.0155652
   72  -0.0327371  -0.0323663  -0.0531672  -0.0285106   0.0151439  -0.0517360
   73   0.1835650   0.1404328   0.0337489  -0.0190946  -0.0204073  -0.0043125
   74   0.1404328   0.1921257   0.0385156   0.0102793   0.0118179   0.0029150
   75   0.0337489   0.0385156   0.0593845  -0.0028278  -0.0025681  -0.0018483
   76  -0.0190946   0.0102793  -0.0028278   0.2745596  -0.1133401   0.0319195
   77  -0.0204073   0.0118179  -0.0025681  -0.1133401   0.1026046  -0.0138729
   78  -0.0043125   0.0029150  -0.0018483   0.0319195  -0.0138729   0.0550405
   79  -0.0009426  -0.0135113   0.0186407   0.0024503   0.0173408  -0.0236091
   80   0.0001631  -0.0138232   0.0176931  -0.0015430  -0.0083320   0.0090993
   81   0.0002434  -0.0038101   0.0054092  -0.0003737   0.0009278  -0.0019773
   82   0.0003432  -0.0021731  -0.0009094   0.0007980  -0.0008434  -0.0018852
   83   0.0008660  -0.0000938   0.0000808  -0.0004932  -0.0001970  -0.0017498
   84   0.0000186  -0.0022016   0.0001710  -0.0001437  -0.0025276  -0.0058080
   85  -0.0001446   0.0008625   0.0003104   0.0000574   0.0002827   0.0000729
   86   0.0003927   0.0006831  -0.0000562   0.0005232   0.0001963   0.0005456
   87   0.0002827   0.0014815   0.0003358   0.0008514  -0.0000721   0.0015271
   88   0.0002415   0.0001583   0.0000290  -0.0008871   0.0015917   0.0023141
   89  -0.0002957   0.0000464   0.0001712   0.0007116  -0.0009737  -0.0012941
   90  -0.0001029   0.0006634  -0.0000756   0.0006934  -0.0005900  -0.0002342
   91   0.0000909   0.0000045   0.0000378  -0.0002475   0.0002258   0.0002091
   92   0.0000123   0.0000724   0.0000619   0.0000015   0.0000121   0.0000361
   93  -0.0000144   0.0000562  -0.0000003   0.0000446  -0.0000109   0.0000210
   94  -0.0000559   0.0000603   0.0000384   0.0001244  -0.0000781  -0.0000509
   95   0.0000149  -0.0000119  -0.0000035  -0.0000506   0.0000468   0.0000466
   96   0.0000168  -0.0000157   0.0000003  -0.0000408   0.0000297   0.0000228
   97   0.0000062  -0.0000092  -0.0000053  -0.0000128   0.0000073  -0.0000004
   98  -0.0000056   0.0000072   0.0000027   0.0000135  -0.0000081  -0.0000042
   99  -0.0000039   0.0000102   0.0000012   0.0000099  -0.0000029   0.0000012
  100  -0.0001087   0.0000126  -0.0000896   0.0005044  -0.0004314  -0.0002537
  101   0.0000033  -0.0001166   0.0000028  -0.0001710   0.0001446  -0.0000204
  102  -0.0000043  -0.0001070  -0.0000095  -0.0000420  -0.0001881  -0.0004448
  103   0.0000256  -0.0000096   0.0000028  -0.0000753   0.0001147   0.0001592
  104  -0.0000116   0.0000093  -0.0000037   0.0000346  -0.0000584  -0.0000869
  105  -0.0000082   0.0000138   0.0000054   0.0000261  -0.0000309  -0.0000327
  106  -0.0000442   0.0000218   0.0000025   0.0000842  -0.0000520  -0.0000355
  107  -0.0000445  -0.0000286  -0.0000321   0.0000831  -0.0000804  -0.0000780
  108   0.0000236  -0.0001239   0.0000118  -0.0000699  -0.0000050  -0.0000286
  109   0.0000286  -0.0000248  -0.0000003  -0.0000613   0.0000358   0.0000222
  110   0.0000349  -0.0000104   0.0000206  -0.0000637   0.0000423   0.0000363
  111  -0.0000202   0.0000565  -0.0000114   0.0000510  -0.0000132  -0.0000003
  112   0.0000211  -0.0000216  -0.0000150  -0.0000405   0.0000204   0.0000144
  113   0.0000111   0.0000520   0.0000169  -0.0000095   0.0000325   0.0000362
  114   0.0000001   0.0000734  -0.0000116   0.0000165   0.0000226   0.0000343
  115  -0.0000064   0.0000232   0.0000129   0.0000171  -0.0000024   0.0000026
  116  -0.0000074  -0.0000074  -0.0000071   0.0000061  -0.0000057  -0.0000052
  117  -0.0000055  -0.0000060   0.0000105   0.0000056  -0.0000070  -0.0000052
  118  -0.0000186   0.0000177   0.0000010   0.0000511  -0.0000357  -0.0000196
  119   0.0000037  -0.0000280  -0.0000075  -0.0000228   0.0000140   0.0000042
  120  -0.0000002  -0.0000153   0.0000053  -0.0000025  -0.0000067  -0.0000219
  121  -0.0000028   0.0000052  -0.0000030   0.0000042  -0.0000015   0.0000027
  122   0.0000020  -0.0000042  -0.0000001   0.0000003  -0.0000025  -0.0000014
  123  -0.0000031   0.0000087  -0.0000007   0.0000091  -0.0000035   0.0000035
  124   0.0000379  -0.0000189   0.0000004  -0.0000792   0.0000511   0.0000311
  125  -0.0000123   0.0000325   0.0000119   0.0000411  -0.0000283  -0.0000154
  126   0.0000008   0.0000111  -0.0000050   0.0000021   0.0000019   0.0000101
  127  -0.0000088   0.0000002  -0.0000023   0.0000151  -0.0000082  -0.0000046
  128   0.0000012  -0.0000084  -0.0000009  -0.0000074   0.0000047   0.0000008
  129  -0.0000017  -0.0000037   0.0000016   0.0000017  -0.0000014  -0.0000030
  130  -0.0000212   0.0000116   0.0000018   0.0000656  -0.0000610  -0.0000482
  131   0.0000110  -0.0000164  -0.0000087  -0.0000380   0.0000215   0.0000094
  132  -0.0000055   0.0000152   0.0000091   0.0000197  -0.0000095   0.0000041
  133   0.0000026  -0.0000068  -0.0000026  -0.0000081   0.0000063  -0.0000028
  134  -0.0000017   0.0000044   0.0000022   0.0000047  -0.0000011   0.0000043
  135  -0.0000018   0.0000045   0.0000007   0.0000035  -0.0000021   0.0000032
  136   0.0000272   0.0000122   0.0000042  -0.0000536   0.0000403   0.0000339
  137  -0.0000190   0.0000353   0.0000140   0.0000749  -0.0000645  -0.0000495
  138   0.0000145  -0.0000141  -0.0000058  -0.0000422   0.0000366   0.0000351
  139  -0.0000114  -0.0000076  -0.0000020   0.0000162  -0.0000091  -0.0000015
  140   0.0000039  -0.0000136  -0.0000013  -0.0000182   0.0000131   0.0000043
  141  -0.0000056   0.0000011   0.0000031   0.0000139  -0.0000117  -0.0000115
  142   0.0000153  -0.0000907  -0.0000367  -0.0001106   0.0001153   0.0000880
  143   0.0000005  -0.0000725  -0.0000306  -0.0000642   0.0000878   0.0000669
  144  -0.0000066  -0.0000516  -0.0000090  -0.0000286   0.0000126  -0.0000558
  145  -0.0000098   0.0000051   0.0000096   0.0000200  -0.0000179  -0.0000044
  146   0.0000148  -0.0000309  -0.0000029  -0.0000426   0.0000219  -0.0000066
  147  -0.0000032   0.0000216   0.0000020   0.0000175  -0.0000034   0.0000110
  148   0.0000251   0.0001031   0.0000355   0.0000344  -0.0000576  -0.0000336
  149  -0.0000196   0.0000798   0.0000181   0.0000984  -0.0000912  -0.0000497
  150  -0.0000159   0.0000206   0.0000109   0.0000338  -0.0000215   0.0000145
  151  -0.0000106  -0.0000260   0.0000030  -0.0000109   0.0000189   0.0000141
  152   0.0000118  -0.0000030   0.0000002  -0.0000235   0.0000154   0.0000025
  153   0.0000062   0.0000081  -0.0000004  -0.0000029   0.0000012  -0.0000083
           79          80          81          82          83          84
    1   0.0000555   0.0000252   0.0005033  -0.0268003  -0.0162036  -0.0087936
    2   0.0003017   0.0006987   0.0010404  -0.0025790   0.0211468   0.0061496
    3  -0.0005467   0.0002685   0.0003481  -0.0126518   0.0024151  -0.0036463
    4  -0.0000222   0.0001167  -0.0000518   0.0006725  -0.0014349  -0.0029986
    5  -0.0000582   0.0000587  -0.0001099   0.0016207  -0.0004388  -0.0022708
    6   0.0001214   0.0001357   0.0000938   0.0009077  -0.0019391  -0.0019557
    7   0.0009268  -0.0014102  -0.0004661   0.0003772  -0.0033329   0.0035248
    8  -0.0005641   0.0000634  -0.0003555  -0.0006237   0.0011872  -0.0025114
    9  -0.0004613  -0.0005358  -0.0012194   0.0041227  -0.0044805   0.0036871
   10  -0.0006993   0.0000034  -0.0005474  -0.0001413   0.0004968   0.0001858
   11  -0.0001382  -0.0004792   0.0002368   0.0000333  -0.0000642   0.0003862
   12  -0.0003295  -0.0004191   0.0003699  -0.0002789  -0.0001164  -0.0007428
   13  -0.0004805   0.0003602   0.0005230  -0.0025589   0.0010671  -0.0038656
   14   0.0001418   0.0006056   0.0010972   0.0018688  -0.0021696  -0.0011004
   15  -0.0001285   0.0004923   0.0009208  -0.0025423   0.0005064  -0.0029687
   16   0.0000877  -0.0001169   0.0000438   0.0010054   0.0006453  -0.0001551
   17  -0.0001471  -0.0003741  -0.0001991  -0.0000200  -0.0000916   0.0005077
   18  -0.0000053  -0.0000002   0.0000707   0.0004914   0.0001184   0.0001416
   19  -0.0001995   0.0002346  -0.0002396   0.0000460   0.0002711  -0.0007484
   20   0.0001451  -0.0000676   0.0000818   0.0003106  -0.0006033   0.0008363
   21   0.0000387   0.0000183   0.0003525  -0.0017984   0.0016094  -0.0006500
   22   0.0000444  -0.0000405   0.0001211  -0.0000305  -0.0000783  -0.0000369
   23   0.0000778  -0.0000267   0.0001260   0.0000252  -0.0001688  -0.0002519
   24   0.0000752  -0.0000535   0.0000545   0.0001912  -0.0002394  -0.0000733
   25   0.0000271  -0.0000106  -0.0000453   0.0006557  -0.0004565   0.0002627
   26  -0.0000005   0.0000012  -0.0000577   0.0006066  -0.0005127   0.0001403
   27   0.0000018   0.0000118  -0.0000065  -0.0000223  -0.0000363  -0.0000327
   28  -0.0000277  -0.0000061  -0.0000284  -0.0003780   0.0004031  -0.0000794
   29   0.0000267   0.0000565   0.0000756   0.0002251   0.0001961  -0.0004238
   30  -0.0000605   0.0000201  -0.0001192   0.0002744  -0.0002577  -0.0001357
   31  -0.0000176   0.0000099  -0.0000158  -0.0000268   0.0000210   0.0000744
   32   0.0000076  -0.0000123  -0.0000011  -0.0000271  -0.0000086  -0.0000310
   33  -0.0000002  -0.0000003   0.0000092  -0.0000025   0.0000288  -0.0000583
   34   0.0000022   0.0000151   0.0000104   0.0000786  -0.0000156  -0.0001186
   35  -0.0000198  -0.0000232  -0.0000559  -0.0000972  -0.0000101   0.0001685
   36   0.0000235   0.0000122   0.0000650  -0.0001785   0.0002060  -0.0000150
   37  -0.0000083  -0.0000031  -0.0000218   0.0000857  -0.0000718   0.0000247
   38  -0.0000077   0.0000052  -0.0000163   0.0001425  -0.0001102  -0.0000026
   39  -0.0000025  -0.0000049  -0.0000033  -0.0000749   0.0000518  -0.0000046
   40   0.0000186   0.0000111   0.0000325   0.0000955   0.0000137  -0.0000750
   41  -0.0000000   0.0000032   0.0000075  -0.0000330   0.0000374  -0.0000296
   42   0.0000096   0.0000098   0.0000166   0.0001154  -0.0000362  -0.0000496
   43  -0.0000015  -0.0000012  -0.0000010  -0.0000583   0.0000321   0.0000211
   44   0.0000069   0.0000025   0.0000099   0.0000496  -0.0000263  -0.0000652
   45   0.0000019  -0.0000027  -0.0000040   0.0000640  -0.0000548  -0.0000360
   46   0.0001404  -0.0000439   0.0000374   0.0003867  -0.0012341  -0.0007462
   47  -0.0000361  -0.0000030   0.0000089  -0.0006519   0.0020777   0.0006059
   48  -0.0000962   0.0000234   0.0000178  -0.0001197  -0.0009262   0.0000814
   49   0.0000087   0.0000018  -0.0000234   0.0005028  -0.0007660  -0.0001687
   50  -0.0000048  -0.0000107  -0.0000267   0.0001358  -0.0005712  -0.0001150
   51   0.0000167   0.0000028   0.0000104   0.0002281  -0.0003974  -0.0002017
   52  -0.0000448   0.0000031  -0.0000256  -0.0000579   0.0000496  -0.0000321
   53  -0.0000443   0.0000228  -0.0000117   0.0002319  -0.0001937  -0.0002542
   54  -0.0000227   0.0000020  -0.0000058   0.0000522  -0.0001171  -0.0002216
   55  -0.0004681   0.0000606  -0.0001050  -0.0003173  -0.0032345  -0.0022306
   56   0.0001312  -0.0000867  -0.0000606   0.0005903  -0.0065078  -0.0027478
   57  -0.0000248  -0.0001227  -0.0000005   0.0001373  -0.0011869  -0.0017589
   58  -0.0000288   0.0000190   0.0000437   0.0000707   0.0002442  -0.0001067
   59  -0.0000279  -0.0000541  -0.0001086  -0.0000595   0.0001607   0.0000874
   60  -0.0000123   0.0000547   0.0001925  -0.0003880  -0.0000855   0.0002076
   61   0.0002148  -0.0000559   0.0000332   0.0000289   0.0002288   0.0007838
   62  -0.0001153   0.0000102  -0.0000007  -0.0001666  -0.0000336  -0.0003429
   63  -0.0001317   0.0000580  -0.0000197   0.0000563   0.0002784   0.0001275
   64  -0.0013587   0.0002301   0.0020750  -0.1446871   0.0255606   0.0007298
   65  -0.0052767   0.0122247   0.0155072   0.0349991  -0.1074002   0.0034848
   66   0.0068173  -0.0145311  -0.0227589  -0.0018778   0.0057828  -0.0695989
   67  -0.0001445   0.0013283   0.0014216   0.0049452   0.0228932  -0.0244585
   68   0.0013682  -0.0013332  -0.0036585  -0.0037188  -0.0123412   0.0158543
   69   0.0015943  -0.0034148  -0.0034006  -0.0018199   0.0049152  -0.0076176
   70  -0.0476517  -0.0065642   0.0080082  -0.0105365   0.0165529   0.0250740
   71  -0.0054302  -0.1460897   0.1279067   0.0105535  -0.0123084  -0.0136616
   72   0.0070234   0.1309645  -0.2154880   0.0090511  -0.0031489   0.0031719
   73  -0.0009426   0.0001631   0.0002434   0.0003432   0.0008660   0.0000186
   74  -0.0135113  -0.0138232  -0.0038101  -0.0021731  -0.0000938  -0.0022016
   75   0.0186407   0.0176931   0.0054092  -0.0009094   0.0000808   0.0001710
   76   0.0024503  -0.0015430  -0.0003737   0.0007980  -0.0004932  -0.0001437
   77   0.0173408  -0.0083320   0.0009278  -0.0008434  -0.0001970  -0.0025276
   78  -0.0236091   0.0090993  -0.0019773  -0.0018852  -0.0017498  -0.0058080
   79   0.0474868   0.0064078  -0.0095517   0.0008727  -0.0006730   0.0028268
   80   0.0064078   0.1568965  -0.1394290   0.0006883   0.0006704   0.0000730
   81  -0.0095517  -0.1394290   0.2364058  -0.0024197   0.0012426  -0.0015904
   82   0.0008727   0.0006883  -0.0024197   0.6230343  -0.1366923   0.2690726
   83  -0.0006730   0.0006704   0.0012426  -0.1366923   0.3022971   0.0056245
   84   0.0028268   0.0000730  -0.0015904   0.2690726   0.0056245   0.7710200
   85  -0.0002131   0.0003340   0.0004231  -0.3083112   0.0441354  -0.2900308
   86   0.0001659  -0.0005868  -0.0000792   0.0393512  -0.0871726   0.0285867
   87  -0.0012282  -0.0005841   0.0018603  -0.3108500   0.0384973  -0.5344280
   88   0.0001191  -0.0002230   0.0004266  -0.1190453   0.0352121   0.0070049
   89  -0.0002325   0.0000251  -0.0002428   0.0353555  -0.0814119  -0.0228187
   90  -0.0009686   0.0000540   0.0003274   0.0149138  -0.0271020  -0.1476250
   91   0.0000929  -0.0000271   0.0000817   0.0048421  -0.0068937  -0.0171262
   92   0.0000061   0.0000021  -0.0000193   0.0000532   0.0001861  -0.0030458
   93  -0.0000630   0.0000090   0.0000305  -0.0000297   0.0006297  -0.0052441
   94  -0.0000434   0.0000160  -0.0000369  -0.0032351   0.0005231   0.0013832
   95   0.0000134  -0.0000056   0.0000224   0.0005308  -0.0009391  -0.0035358
   96   0.0000203  -0.0000060   0.0000025   0.0003689  -0.0008393  -0.0019646
   97   0.0000073  -0.0000015   0.0000006   0.0007029  -0.0000603   0.0003092
   98  -0.0000063   0.0000021  -0.0000001  -0.0004818   0.0000631   0.0001359
   99  -0.0000080  -0.0000002  -0.0000005  -0.0004028   0.0000013  -0.0002613
  100  -0.0002037  -0.0000056  -0.0001804  -0.0211989   0.0215828   0.0561636
  101   0.0001317  -0.0000308   0.0000207   0.0177120  -0.0153212  -0.0177483
  102   0.0000407   0.0000887   0.0000240   0.0400711  -0.0188080   0.0057878
  103   0.0000401  -0.0000153   0.0000161  -0.0030703   0.0014894  -0.0053522
  104  -0.0000191   0.0000103  -0.0000080   0.0024075   0.0003834   0.0034004
  105  -0.0000188   0.0000051  -0.0000034  -0.0006872   0.0007423   0.0024640
  106  -0.0000368   0.0000126  -0.0000111  -0.0016191   0.0008096   0.0013531
  107  -0.0000387   0.0000082  -0.0000137  -0.0016467   0.0019130   0.0047231
  108   0.0000606   0.0000176  -0.0000214   0.0005863   0.0007494   0.0037618
  109   0.0000281  -0.0000063   0.0000082   0.0009847  -0.0005822  -0.0009617
  110   0.0000345  -0.0000014   0.0000024   0.0011227  -0.0008874  -0.0016935
  111  -0.0000373  -0.0000068   0.0000084  -0.0006519   0.0000116  -0.0009251
  112   0.0000108  -0.0000102   0.0000098   0.0006480  -0.0002708  -0.0005617
  113   0.0000038  -0.0000051   0.0000060   0.0004211  -0.0008431  -0.0022700
  114  -0.0000284  -0.0000188   0.0000170   0.0000980  -0.0007608  -0.0029189
  115  -0.0000018   0.0000046  -0.0000051  -0.0001569  -0.0000419  -0.0001189
  116  -0.0000065  -0.0000011   0.0000012  -0.0001704   0.0001267   0.0001762
  117   0.0000025   0.0000078  -0.0000045  -0.0001830   0.0001068   0.0002859
  118  -0.0000320   0.0000082  -0.0000071  -0.0007143   0.0005723   0.0003944
  119   0.0000184   0.0000042   0.0000107   0.0004691   0.0001590   0.0000667
  120   0.0000154   0.0000079  -0.0000139  -0.0000906   0.0004124   0.0023808
  121  -0.0000087   0.0000011   0.0000006  -0.0001047  -0.0000597  -0.0004186
  122  -0.0000015  -0.0000010   0.0000000  -0.0000190   0.0000300   0.0000428
  123  -0.0000089  -0.0000003   0.0000032  -0.0001741  -0.0000405  -0.0006109
  124   0.0000378  -0.0000170   0.0000102   0.0012832  -0.0010176  -0.0011588
  125  -0.0000179   0.0000004  -0.0000193  -0.0008651   0.0002027   0.0007431
  126  -0.0000104  -0.0000050   0.0000061   0.0000467  -0.0001889  -0.0010580
  127  -0.0000089   0.0000055   0.0000011  -0.0001565   0.0002270   0.0001139
  128   0.0000055   0.0000011   0.0000029   0.0001237  -0.0000090   0.0000933
  129   0.0000036   0.0000034  -0.0000002  -0.0000436   0.0000739   0.0002015
  130  -0.0000316   0.0000047  -0.0000259  -0.0011510   0.0015445   0.0029515
  131   0.0000153  -0.0000134   0.0000089   0.0006809  -0.0001100   0.0005784
  132  -0.0000121   0.0000031   0.0000050  -0.0007591  -0.0001249  -0.0029262
  133   0.0000102  -0.0000032  -0.0000042   0.0004077  -0.0001674   0.0007548
  134  -0.0000061   0.0000012   0.0000031  -0.0002323   0.0000199  -0.0006785
  135  -0.0000053   0.0000004   0.0000018  -0.0001146   0.0000550  -0.0002409
  136   0.0000153  -0.0000139   0.0000063   0.0007150  -0.0013708  -0.0025067
  137  -0.0000271   0.0000005  -0.0000443  -0.0013847   0.0013045   0.0030716
  138   0.0000081  -0.0000029   0.0000279   0.0006833  -0.0006984  -0.0021325
  139  -0.0000086   0.0000112   0.0000104  -0.0002336   0.0003231  -0.0001675
  140   0.0000122   0.0000009   0.0000063   0.0003770  -0.0001731   0.0001162
  141   0.0000011   0.0000036  -0.0000079  -0.0002757   0.0003553   0.0007045
  142   0.0000426   0.0000579   0.0001199   0.0028280  -0.0007210  -0.0068975
  143   0.0000676   0.0000056   0.0000348   0.0014122  -0.0015921  -0.0007866
  144   0.0000779  -0.0000110  -0.0000312   0.0014895  -0.0016499   0.0079791
  145  -0.0000213   0.0000166   0.0000175  -0.0008217   0.0008305  -0.0017713
  146   0.0000355  -0.0000014  -0.0000082   0.0024420  -0.0005688   0.0046577
  147  -0.0000145  -0.0000031   0.0000055  -0.0010195   0.0001527  -0.0017123
  148  -0.0000508  -0.0000528  -0.0000757  -0.0014568  -0.0003996  -0.0002140
  149  -0.0000710  -0.0000052  -0.0000430  -0.0023465   0.0010951   0.0005196
  150  -0.0000402   0.0000238   0.0000388  -0.0006819   0.0002591  -0.0034642
  151   0.0000164   0.0000211   0.0000337   0.0004578  -0.0003239  -0.0009842
  152   0.0000165  -0.0000139  -0.0000082   0.0002938  -0.0003763   0.0002837
  153   0.0000047  -0.0000118  -0.0000185  -0.0000875   0.0000775   0.0005025
           85          86          87          88          89          90
    1   0.0001635   0.0025445   0.0007524  -0.0016056   0.0005147  -0.0010469
    2   0.0050326  -0.0062925   0.0038071   0.0007359  -0.0037580  -0.0042124
    3   0.0004129   0.0003069   0.0009604   0.0014719  -0.0035029  -0.0026224
    4  -0.0001530  -0.0000693   0.0006229  -0.0024247  -0.0000136  -0.0001977
    5  -0.0003142   0.0002092   0.0005210   0.0014597   0.0004800   0.0010101
    6  -0.0001709   0.0002726   0.0003859   0.0013855   0.0007745   0.0009564
    7  -0.0007811   0.0011003  -0.0018696  -0.0006941   0.0006448  -0.0003411
    8   0.0004665  -0.0014919   0.0014858   0.0016225  -0.0003262   0.0006917
    9  -0.0018252   0.0019400  -0.0030869  -0.0011478   0.0010944   0.0001384
   10   0.0000571  -0.0002898  -0.0000965  -0.0000072  -0.0002528  -0.0001949
   11  -0.0000360   0.0001464  -0.0001901  -0.0002037   0.0000183  -0.0001339
   12   0.0001407  -0.0000251   0.0004147   0.0003053   0.0000924   0.0002593
   13   0.0001558  -0.0023862   0.0030380   0.0003844  -0.0001864   0.0010149
   14  -0.0017631   0.0002708   0.0003070  -0.0014815   0.0011150   0.0010663
   15   0.0013341  -0.0008013   0.0026204   0.0005568   0.0003913   0.0008127
   16  -0.0004554  -0.0001612  -0.0002258  -0.0002700   0.0000009   0.0000015
   17  -0.0000472   0.0000057  -0.0003581   0.0003520  -0.0002291  -0.0004003
   18  -0.0003140  -0.0000751  -0.0003058   0.0000049  -0.0000672  -0.0001520
   19  -0.0000169  -0.0003457   0.0004238   0.0000305   0.0000803   0.0002251
   20  -0.0000160   0.0003833  -0.0004102  -0.0000193   0.0000039  -0.0001671
   21   0.0005888  -0.0005909   0.0007551   0.0004925  -0.0005573  -0.0003365
   22   0.0000175   0.0000434   0.0000185   0.0000132   0.0000325   0.0000183
   23   0.0000035   0.0000413   0.0001166  -0.0000254   0.0001226   0.0001337
   24  -0.0000899   0.0001039  -0.0000061  -0.0001442   0.0001456   0.0000982
   25  -0.0002481   0.0001906  -0.0002724  -0.0002727   0.0001723   0.0000954
   26  -0.0002615   0.0001882  -0.0002366  -0.0002638   0.0002124   0.0001283
   27   0.0000859  -0.0000218   0.0000589   0.0000820   0.0000108   0.0000333
   28   0.0001643  -0.0001221   0.0001433   0.0002058  -0.0001112  -0.0001005
   29  -0.0000655  -0.0001753   0.0002084  -0.0001134   0.0000746   0.0002033
   30  -0.0002344   0.0001270  -0.0001375  -0.0001630   0.0001587   0.0000612
   31  -0.0000021  -0.0000172  -0.0000506   0.0000378  -0.0000442  -0.0000495
   32   0.0000176   0.0000109   0.0000264   0.0000014   0.0000224   0.0000129
   33   0.0000226  -0.0000102   0.0000518  -0.0000029   0.0000070   0.0000395
   34  -0.0000306  -0.0000107   0.0000366  -0.0000432   0.0000441   0.0000638
   35   0.0000174   0.0000481  -0.0000945   0.0000787  -0.0000513  -0.0001073
   36   0.0001287  -0.0001179   0.0001152   0.0001101  -0.0000932  -0.0000314
   37  -0.0000647   0.0000437  -0.0000550  -0.0000609   0.0000366   0.0000045
   38  -0.0000968   0.0000525  -0.0000648  -0.0000954   0.0000544   0.0000285
   39   0.0000494  -0.0000211   0.0000306   0.0000573  -0.0000287  -0.0000143
   40  -0.0000317  -0.0000262   0.0000364  -0.0000760   0.0000252   0.0000609
   41   0.0000249  -0.0000208   0.0000312   0.0000208  -0.0000050   0.0000011
   42  -0.0000542  -0.0000017   0.0000022  -0.0000788   0.0000390   0.0000515
   43   0.0000295  -0.0000123   0.0000049   0.0000449  -0.0000253  -0.0000269
   44  -0.0000137   0.0000049   0.0000283  -0.0000403   0.0000325   0.0000488
   45  -0.0000339   0.0000246  -0.0000007  -0.0000507   0.0000444   0.0000354
   46  -0.0004157   0.0003185  -0.0001967  -0.0001084   0.0002441   0.0003092
   47   0.0007311  -0.0007580   0.0005441   0.0005030  -0.0005221  -0.0005278
   48  -0.0001013   0.0002823  -0.0002046   0.0000217   0.0000219   0.0000441
   49  -0.0003825   0.0002795  -0.0002433  -0.0003511   0.0002180   0.0002051
   50  -0.0001818   0.0002113  -0.0001664  -0.0000930   0.0001255   0.0001046
   51  -0.0001912   0.0001156  -0.0000712  -0.0001597   0.0001270   0.0001400
   52   0.0000364  -0.0000100   0.0000522   0.0000469  -0.0000009   0.0000139
   53  -0.0001083   0.0000820   0.0000594  -0.0001626   0.0001302   0.0002114
   54  -0.0000346   0.0000411   0.0000762  -0.0000283   0.0000941   0.0001190
   55  -0.0012777   0.0012168  -0.0005681  -0.0003605   0.0003111   0.0004099
   56  -0.0022394   0.0022845  -0.0014754  -0.0008229   0.0014010   0.0013807
   57  -0.0005187   0.0002475   0.0000369   0.0009330   0.0003662   0.0001285
   58   0.0001300  -0.0000928   0.0001579   0.0001487  -0.0000807   0.0000344
   59  -0.0001515   0.0000004  -0.0001991   0.0000310  -0.0000267  -0.0002234
   60   0.0003262  -0.0000438   0.0001771   0.0000266  -0.0001042   0.0000172
   61   0.0000598  -0.0000949  -0.0003239  -0.0001522  -0.0002510  -0.0003277
   62   0.0000908  -0.0000171   0.0002544   0.0001899   0.0001054   0.0001173
   63   0.0001081  -0.0000613   0.0000889  -0.0001237  -0.0000936   0.0000104
   64  -0.0140346   0.0169010  -0.0200790  -0.0172461   0.0170399   0.0092860
   65   0.0096098   0.0191305  -0.0000413   0.0212671  -0.0036123  -0.0065167
   66  -0.0387173   0.0096365  -0.0122603   0.0322242  -0.0196224  -0.0042622
   67  -0.0066632  -0.0012395  -0.0001688  -0.0012240  -0.0008189   0.0013181
   68   0.0031661   0.0001611  -0.0005231   0.0006320   0.0013108  -0.0015789
   69  -0.0011142   0.0005004   0.0014548   0.0020211  -0.0018192  -0.0000789
   70  -0.0001107  -0.0001721   0.0024421  -0.0068875   0.0044885   0.0013819
   71  -0.0024702  -0.0002302  -0.0017579   0.0019105  -0.0000598  -0.0001024
   72  -0.0025735   0.0015170  -0.0018600  -0.0033575   0.0016124   0.0014959
   73  -0.0001446   0.0003927   0.0002827   0.0002415  -0.0002957  -0.0001029
   74   0.0008625   0.0006831   0.0014815   0.0001583   0.0000464   0.0006634
   75   0.0003104  -0.0000562   0.0003358   0.0000290   0.0001712  -0.0000756
   76   0.0000574   0.0005232   0.0008514  -0.0008871   0.0007116   0.0006934
   77   0.0002827   0.0001963  -0.0000721   0.0015917  -0.0009737  -0.0005900
   78   0.0000729   0.0005456   0.0015271   0.0023141  -0.0012941  -0.0002342
   79  -0.0002131   0.0001659  -0.0012282   0.0001191  -0.0002325  -0.0009686
   80   0.0003340  -0.0005868  -0.0005841  -0.0002230   0.0000251   0.0000540
   81   0.0004231  -0.0000792   0.0018603   0.0004266  -0.0002428   0.0003274
   82  -0.3083112   0.0393512  -0.3108500  -0.1190453   0.0353555   0.0149138
   83   0.0441354  -0.0871726   0.0384973   0.0352121  -0.0814119  -0.0271020
   84  -0.2900308   0.0285867  -0.5344280   0.0070049  -0.0228187  -0.1476250
   85   0.3042434  -0.0498160   0.3434554   0.0342300  -0.0081395  -0.0135262
   86  -0.0498160   0.0549673  -0.0193532  -0.0068984   0.0237285  -0.0237414
   87   0.3434554  -0.0193532   0.6439852  -0.0060106  -0.0272611  -0.1056137
   88   0.0342300  -0.0068984  -0.0060106   0.3580855  -0.1425037  -0.0362433
   89  -0.0081395   0.0237285  -0.0272611  -0.1425037   0.1764763   0.0787712
   90  -0.0135262  -0.0237414  -0.1056137  -0.0362433   0.0787712   0.3432611
   91  -0.0008148  -0.0002137   0.0088715  -0.0694565  -0.0092331   0.0043205
   92   0.0012720   0.0013261   0.0011868   0.0060499   0.0186240   0.0053618
   93   0.0049616  -0.0000610   0.0011799   0.0019076   0.0052391   0.0070899
   94   0.0018919  -0.0000702  -0.0012729   0.0010809  -0.0036193  -0.0022075
   95   0.0002277  -0.0002170   0.0015618  -0.0079283   0.0001347   0.0016119
   96   0.0004277   0.0002504   0.0003081  -0.0050644  -0.0003076   0.0015050
   97  -0.0005586  -0.0000347   0.0000050  -0.0001564  -0.0003174  -0.0007733
   98   0.0003064   0.0000297  -0.0001881   0.0002886  -0.0000750   0.0000521
   99   0.0003140   0.0000437   0.0000330   0.0000935   0.0002351   0.0004438
  100  -0.0092091  -0.0035873  -0.0240353  -0.1384437   0.0542186  -0.0030500
  101  -0.0011186  -0.0024786   0.0100880   0.0601628  -0.1047002  -0.0108295
  102  -0.0060108   0.0035212   0.0005917  -0.0028358  -0.0064372  -0.1017849
  103   0.0015003  -0.0003716   0.0021106  -0.0174884   0.0190579   0.0371888
  104  -0.0007377   0.0003803  -0.0012132   0.0124312  -0.0075889  -0.0216288
  105   0.0000225   0.0000624   0.0002958   0.0063911  -0.0042140  -0.0025955
  106   0.0006866  -0.0004071  -0.0006004   0.0013165  -0.0012821  -0.0012054
  107  -0.0000966  -0.0006148  -0.0020180   0.0064992  -0.0011178  -0.0027909
  108  -0.0015350  -0.0004995  -0.0019553   0.0020052  -0.0005259  -0.0015255
  109  -0.0004177   0.0001977   0.0003440  -0.0016249   0.0005622   0.0006820
  110  -0.0003342   0.0002697   0.0006631  -0.0028763   0.0006590   0.0009990
  111   0.0007241   0.0001061   0.0005820   0.0003741   0.0000298   0.0004385
  112  -0.0002874   0.0000075   0.0002409  -0.0008436   0.0003207   0.0005797
  113   0.0002894   0.0004862   0.0010480  -0.0020645   0.0008629   0.0014810
  114   0.0007250   0.0003913   0.0014825  -0.0019804   0.0006950   0.0017203
  115   0.0001350   0.0000975   0.0000747   0.0000532   0.0000961   0.0000416
  116   0.0000615  -0.0000859  -0.0000668   0.0002078  -0.0001772  -0.0001304
  117   0.0000488  -0.0000412  -0.0001487   0.0002593  -0.0000946  -0.0001761
  118   0.0004671  -0.0004272  -0.0001206   0.0005597  -0.0016837   0.0000593
  119  -0.0003714  -0.0003500  -0.0001434  -0.0009711  -0.0009813   0.0001616
  120  -0.0007446   0.0000626  -0.0011725   0.0017569  -0.0002494  -0.0013214
  121   0.0002163  -0.0000068   0.0002194  -0.0000876   0.0002091   0.0001445
  122  -0.0000010  -0.0000729  -0.0000151   0.0000966   0.0000622  -0.0000599
  123   0.0003106  -0.0000605   0.0003143  -0.0002514   0.0001023   0.0003393
  124  -0.0005346   0.0006545   0.0004229  -0.0014936   0.0014112   0.0007131
  125   0.0003913   0.0001722  -0.0002503   0.0014849   0.0005046  -0.0006421
  126   0.0003108  -0.0000362   0.0005611  -0.0006929   0.0000885   0.0006828
  127   0.0000682  -0.0002089  -0.0000264   0.0000817  -0.0005608  -0.0000242
  128  -0.0001283   0.0000004  -0.0000571  -0.0000510  -0.0000487  -0.0000053
  129  -0.0000213  -0.0000379  -0.0001163   0.0000886  -0.0001258  -0.0001336
  130  -0.0001410  -0.0009209  -0.0011067   0.0041202  -0.0067011   0.0001417
  131  -0.0008366   0.0002403  -0.0000070  -0.0003573  -0.0027958   0.0022667
  132   0.0011341  -0.0015310   0.0009833  -0.0021993   0.0043689  -0.0009744
  133  -0.0003615   0.0005570  -0.0003007   0.0000823  -0.0001501  -0.0007186
  134   0.0002911  -0.0002817   0.0002930  -0.0002173   0.0002488   0.0005729
  135   0.0001065  -0.0001437   0.0001020   0.0000307  -0.0001524   0.0004036
  136   0.0002989   0.0005766   0.0009414  -0.0018657   0.0045386  -0.0000550
  137   0.0001231  -0.0002425  -0.0011973   0.0034043  -0.0038165  -0.0004449
  138   0.0000489   0.0001432   0.0008681  -0.0017277   0.0021959   0.0009019
  139   0.0001162  -0.0004185   0.0000793  -0.0000716  -0.0003092   0.0001223
  140  -0.0002860   0.0001856  -0.0000866  -0.0002209   0.0000536  -0.0000035
  141   0.0000161  -0.0001270  -0.0003409   0.0006108  -0.0007317  -0.0002682
  142   0.0002749   0.0030264   0.0022117  -0.0209711   0.0363093  -0.0139833
  143   0.0005498  -0.0023965  -0.0003001   0.0104692  -0.0158475   0.0099880
  144  -0.0025317   0.0037582  -0.0020920  -0.0004658  -0.0062438   0.0043670
  145  -0.0004431   0.0010518   0.0013346   0.0005379  -0.0003491   0.0008667
  146   0.0000040  -0.0016854  -0.0035150   0.0004375   0.0009101  -0.0043770
  147   0.0021407  -0.0034364   0.0003330  -0.0003608  -0.0005782   0.0020110
  148   0.0011694  -0.0007775   0.0001595   0.0029759  -0.0004035  -0.0002779
  149   0.0015697  -0.0011384  -0.0001800   0.0004307   0.0000326  -0.0008399
  150   0.0016041  -0.0017010   0.0015039  -0.0001614   0.0004516   0.0020462
  151  -0.0000651  -0.0000313   0.0003670  -0.0001767   0.0009221   0.0005110
  152  -0.0002300   0.0004119  -0.0001834  -0.0000961   0.0005474   0.0000336
  153   0.0000184   0.0000886  -0.0002756   0.0002650  -0.0001627  -0.0001531
           91          92          93          94          95          96
    1   0.0002141  -0.0000043  -0.0000309  -0.0000801   0.0000464   0.0000052
    2   0.0003369  -0.0000895  -0.0001768  -0.0002778   0.0000813   0.0000941
    3   0.0001869  -0.0001958  -0.0001115  -0.0001020   0.0000582   0.0000437
    4   0.0005067   0.0000492   0.0000299  -0.0001068   0.0000883   0.0000529
    5   0.0004558  -0.0000121   0.0000487  -0.0000381   0.0000765   0.0000250
    6   0.0003265   0.0000598  -0.0000229  -0.0000208   0.0000358   0.0000440
    7   0.0001869   0.0002015  -0.0000999  -0.0001197   0.0000013   0.0000769
    8   0.0002407  -0.0001970   0.0000946  -0.0000254   0.0000869  -0.0000339
    9  -0.0002824   0.0001859  -0.0000877   0.0000941  -0.0000914   0.0000239
   10  -0.0001258  -0.0000786   0.0000014   0.0000307  -0.0000087  -0.0000208
   11  -0.0000022   0.0000536  -0.0000172  -0.0000151  -0.0000105   0.0000119
   12   0.0001594   0.0000163   0.0000225  -0.0000341   0.0000266   0.0000071
   13  -0.0003275  -0.0002281   0.0001525   0.0001852  -0.0000120  -0.0001240
   14  -0.0003260   0.0003782  -0.0000043   0.0001533  -0.0001246   0.0000160
   15   0.0002007  -0.0000213   0.0001006  -0.0000613   0.0000562  -0.0000386
   16  -0.0001337   0.0000489  -0.0000125   0.0000593  -0.0000376   0.0000107
   17   0.0001150  -0.0000741  -0.0000106  -0.0000602   0.0000332   0.0000116
   18  -0.0000577  -0.0000565  -0.0000130   0.0000288  -0.0000078   0.0000027
   19  -0.0000026   0.0000176   0.0000337   0.0000055   0.0000010  -0.0000122
   20  -0.0000188  -0.0000339  -0.0000193   0.0000121  -0.0000032   0.0000034
   21   0.0000787  -0.0001134  -0.0000091  -0.0000299   0.0000308   0.0000036
   22   0.0000334   0.0000126  -0.0000034  -0.0000131   0.0000045   0.0000070
   23   0.0000496   0.0000326   0.0000139  -0.0000176   0.0000052   0.0000015
   24  -0.0000092   0.0000529  -0.0000027   0.0000072  -0.0000098   0.0000047
   25  -0.0001202   0.0000104  -0.0000019   0.0000517  -0.0000259  -0.0000098
   26  -0.0001030   0.0000183   0.0000028   0.0000448  -0.0000235  -0.0000101
   27   0.0000626   0.0000035   0.0000108  -0.0000314   0.0000134   0.0000004
   28   0.0001106   0.0000200  -0.0000069  -0.0000436   0.0000184   0.0000175
   29  -0.0000729  -0.0000101   0.0000289   0.0000309  -0.0000099  -0.0000213
   30  -0.0000535   0.0000428  -0.0000063   0.0000284  -0.0000182  -0.0000008
   31  -0.0000215  -0.0000230  -0.0000061   0.0000086  -0.0000013  -0.0000004
   32   0.0000248   0.0000217  -0.0000004  -0.0000093   0.0000006   0.0000036
   33   0.0000173   0.0000059   0.0000100  -0.0000075   0.0000024  -0.0000042
   34  -0.0000098   0.0000090   0.0000093   0.0000052  -0.0000037  -0.0000064
   35   0.0000395   0.0000011  -0.0000166  -0.0000182   0.0000075   0.0000127
   36   0.0000270  -0.0000275   0.0000008  -0.0000156   0.0000117   0.0000030
   37  -0.0000292   0.0000085  -0.0000049   0.0000149  -0.0000077   0.0000002
   38  -0.0000550  -0.0000000  -0.0000008   0.0000257  -0.0000112  -0.0000051
   39   0.0000433   0.0000041   0.0000035  -0.0000213   0.0000084   0.0000022
   40  -0.0000584  -0.0000189   0.0000098   0.0000243  -0.0000075  -0.0000126
   41   0.0000220   0.0000091   0.0000008  -0.0000096   0.0000032   0.0000028
   42  -0.0000548  -0.0000107   0.0000046   0.0000241  -0.0000088  -0.0000083
   43   0.0000267   0.0000013  -0.0000029  -0.0000123   0.0000056   0.0000055
   44  -0.0000070   0.0000056   0.0000096   0.0000034  -0.0000024  -0.0000060
   45  -0.0000088   0.0000167   0.0000017   0.0000059  -0.0000045  -0.0000005
   46  -0.0000080   0.0000139   0.0000344   0.0000066  -0.0000015  -0.0000168
   47   0.0001580  -0.0000396  -0.0000508  -0.0000653   0.0000353   0.0000396
   48  -0.0000150  -0.0000475  -0.0000136   0.0000042   0.0000037   0.0000066
   49  -0.0001810  -0.0000206   0.0000162   0.0000745  -0.0000319  -0.0000279
   50  -0.0000110   0.0000175   0.0000047   0.0000046  -0.0000045  -0.0000004
   51  -0.0000757  -0.0000077   0.0000144   0.0000334  -0.0000131  -0.0000138
   52   0.0000415   0.0000067  -0.0000019  -0.0000151   0.0000068   0.0000080
   53  -0.0000184   0.0000172   0.0000313   0.0000089  -0.0000058  -0.0000183
   54   0.0000399   0.0000313   0.0000144  -0.0000112   0.0000019   0.0000008
   55  -0.0000494   0.0000050   0.0000422   0.0000235  -0.0000123  -0.0000139
   56  -0.0003206  -0.0000018   0.0000722   0.0001528  -0.0000592  -0.0000577
   57   0.0002605   0.0000554  -0.0000313  -0.0000252   0.0000379   0.0000398
   58   0.0000675   0.0000065  -0.0000000  -0.0000256   0.0000116   0.0000087
   59  -0.0000538   0.0000041  -0.0000337   0.0000300  -0.0000141   0.0000097
   60   0.0000253  -0.0000481   0.0000109  -0.0000305   0.0000152  -0.0000044
   61  -0.0001540  -0.0000427  -0.0000212   0.0000317  -0.0000203  -0.0000101
   62   0.0001115   0.0000237   0.0000057  -0.0000279   0.0000165   0.0000106
   63   0.0000009   0.0000136   0.0000148  -0.0000135  -0.0000012  -0.0000065
   64  -0.0002144  -0.0004837  -0.0001159   0.0002293  -0.0000462  -0.0000724
   65   0.0007779  -0.0003006  -0.0002889  -0.0000259   0.0001578  -0.0000165
   66   0.0001986   0.0005263   0.0005645   0.0000762   0.0001482   0.0000284
   67  -0.0001295  -0.0000107   0.0002027  -0.0000375  -0.0000155  -0.0000073
   68  -0.0000474  -0.0000321  -0.0001691   0.0000405  -0.0000216   0.0000023
   69   0.0000585  -0.0000049   0.0000344  -0.0000787   0.0000286   0.0000322
   70  -0.0005645  -0.0001457  -0.0000482   0.0001706  -0.0001274  -0.0000699
   71   0.0000517  -0.0000381  -0.0000001   0.0000298   0.0000289   0.0000118
   72  -0.0003931  -0.0000161   0.0000522   0.0001121  -0.0000838  -0.0000447
   73   0.0000909   0.0000123  -0.0000144  -0.0000559   0.0000149   0.0000168
   74   0.0000045   0.0000724   0.0000562   0.0000603  -0.0000119  -0.0000157
   75   0.0000378   0.0000619  -0.0000003   0.0000384  -0.0000035   0.0000003
   76  -0.0002475   0.0000015   0.0000446   0.0001244  -0.0000506  -0.0000408
   77   0.0002258   0.0000121  -0.0000109  -0.0000781   0.0000468   0.0000297
   78   0.0002091   0.0000361   0.0000210  -0.0000509   0.0000466   0.0000228
   79   0.0000929   0.0000061  -0.0000630  -0.0000434   0.0000134   0.0000203
   80  -0.0000271   0.0000021   0.0000090   0.0000160  -0.0000056  -0.0000060
   81   0.0000817  -0.0000193   0.0000305  -0.0000369   0.0000224   0.0000025
   82   0.0048421   0.0000532  -0.0000297  -0.0032351   0.0005308   0.0003689
   83  -0.0068937   0.0001861   0.0006297   0.0005231  -0.0009391  -0.0008393
   84  -0.0171262  -0.0030458  -0.0052441   0.0013832  -0.0035358  -0.0019646
   85  -0.0008148   0.0012720   0.0049616   0.0018919   0.0002277   0.0004277
   86  -0.0002137   0.0013261  -0.0000610  -0.0000702  -0.0002170   0.0002504
   87   0.0088715   0.0011868   0.0011799  -0.0012729   0.0015618   0.0003081
   88  -0.0694565   0.0060499   0.0019076   0.0010809  -0.0079283  -0.0050644
   89  -0.0092331   0.0186240   0.0052391  -0.0036193   0.0001347  -0.0003076
   90   0.0043205   0.0053618   0.0070899  -0.0022075   0.0016119   0.0015050
   91   0.4502189   0.0206378  -0.0098330  -0.1718599   0.0644388   0.0287646
   92   0.0206378   0.2918736   0.0715757   0.0206764  -0.1033984  -0.0231853
   93  -0.0098330   0.0715757   0.1241375   0.0158783  -0.0254760  -0.0714754
   94  -0.1718599   0.0206764   0.0158783   0.4535348   0.0477620  -0.0092691
   95   0.0644388  -0.1033984  -0.0254760   0.0477620   0.4804692   0.0489222
   96   0.0287646  -0.0231853  -0.0714754  -0.0092691   0.0489222   0.5924402
   97  -0.0196215   0.0139732   0.0335129  -0.0504385   0.0003878   0.0092546
   98   0.0098870  -0.0037850  -0.0141884   0.0001205  -0.0704197  -0.0612249
   99   0.0096847  -0.0042047  -0.0003532   0.0065975  -0.0671276  -0.2801572
  100  -0.1056905  -0.0287213  -0.0106283  -0.0495224  -0.0161091  -0.0030956
  101  -0.0713366  -0.1573324  -0.0330571   0.0045358   0.0101803   0.0054151
  102  -0.0262137  -0.0335348  -0.0782192   0.0067255   0.0049231  -0.0018226
  103  -0.0112996  -0.0163177  -0.0265826   0.0046490  -0.0027629  -0.0032528
  104  -0.0148367  -0.0127773  -0.0265745   0.0034840  -0.0005170  -0.0012988
  105  -0.0084510  -0.0082489  -0.0015757   0.0011045   0.0001849   0.0009885
  106  -0.0384657  -0.0209741  -0.0014412  -0.1080348  -0.0341588  -0.0187635
  107   0.0148712   0.0186026   0.0053209  -0.0535417  -0.1419027  -0.0181039
  108   0.0092532   0.0060354  -0.0017300  -0.0237100  -0.0184421  -0.0781067
  109  -0.0011826  -0.0004196  -0.0010468  -0.0038501  -0.0280854   0.0294082
  110  -0.0087557  -0.0063445  -0.0012255  -0.0221150  -0.0031275   0.0253923
  111  -0.0000256   0.0013214   0.0028680   0.0104193   0.0058946  -0.0019603
  112  -0.0000874  -0.0003966  -0.0005048   0.0019751  -0.0150527  -0.0237502
  113  -0.0034667  -0.0010169  -0.0000037  -0.0057203  -0.0104427  -0.0325639
  114  -0.0028083  -0.0013600   0.0012707  -0.0000175  -0.0098335  -0.0131726
  115   0.0008401   0.0007783   0.0002375   0.0037342  -0.0014894  -0.0002355
  116  -0.0000819  -0.0001155   0.0000883  -0.0009220   0.0025431  -0.0030343
  117   0.0007768   0.0007514   0.0003545   0.0011041  -0.0019271  -0.0067380
  118  -0.0250052   0.0331809  -0.0161244  -0.0699034  -0.0124982  -0.0093062
  119   0.0107951  -0.0112082   0.0030249  -0.0074813  -0.1289582   0.0483010
  120   0.0067109  -0.0075389   0.0077271  -0.0080662   0.0423254  -0.1272984
  121   0.0008874  -0.0002068  -0.0001449   0.0008548  -0.0015411  -0.0040635
  122  -0.0011841   0.0012954  -0.0016218   0.0003820   0.0058051   0.0278246
  123  -0.0003734  -0.0004154   0.0025843   0.0001462  -0.0043119  -0.0231806
  124  -0.0000126   0.0029799  -0.0021361  -0.0171669   0.0106747   0.0022386
  125   0.0093008  -0.0070332   0.0059437   0.0337823  -0.0094083  -0.0108408
  126  -0.0047719   0.0048865  -0.0013260  -0.0168416   0.0043622   0.0077879
  127  -0.0022936   0.0019067  -0.0012777  -0.0055527  -0.0000487   0.0034549
  128  -0.0004461   0.0000487   0.0004968   0.0015890  -0.0000173  -0.0022795
  129   0.0004803  -0.0001303   0.0004735  -0.0000623   0.0004601  -0.0006694
  130  -0.0054906  -0.0026708   0.0000188   0.0128638  -0.0007191   0.0044093
  131  -0.0022024   0.0030231  -0.0010592  -0.0119305  -0.0272271   0.0032682
  132   0.0005395  -0.0035498   0.0012440   0.0159388   0.0195892   0.0015006
  133  -0.0000659   0.0001508  -0.0001375   0.0003946   0.0011613  -0.0006863
  134   0.0000786  -0.0004034   0.0007055   0.0005986   0.0010377  -0.0022273
  135  -0.0001357  -0.0001401   0.0000734   0.0000065   0.0003515  -0.0000071
  136   0.0043253   0.0014568   0.0002229  -0.0066791  -0.0022200  -0.0006519
  137   0.0012438   0.0009762  -0.0005477  -0.0097721  -0.0031792  -0.0035991
  138  -0.0004029   0.0003111   0.0001242   0.0019638   0.0004301   0.0018079
  139  -0.0012895  -0.0004675  -0.0000250   0.0010172  -0.0007224  -0.0003155
  140  -0.0002515   0.0001048  -0.0001077   0.0001959  -0.0006851  -0.0001386
  141  -0.0000393   0.0000088  -0.0001303  -0.0007916  -0.0003337   0.0000874
  142  -0.0096847  -0.0309798   0.0115213   0.0039961  -0.0030854   0.0008864
  143  -0.0102244  -0.0218830   0.0071283  -0.0026407   0.0010594   0.0011226
  144  -0.0031567  -0.0125088   0.0088306   0.0029646  -0.0008708   0.0004001
  145   0.0003768   0.0005078   0.0004105  -0.0005863   0.0001317   0.0002347
  146   0.0008434   0.0011079  -0.0018524   0.0000821  -0.0000476   0.0001141
  147   0.0007467   0.0004141   0.0017244  -0.0005467   0.0003075  -0.0000985
  148   0.0031080   0.0004546   0.0002821  -0.0008925   0.0016148  -0.0007483
  149  -0.0043618  -0.0108505   0.0051616   0.0038913  -0.0007746  -0.0010711
  150   0.0025748   0.0063496  -0.0010356  -0.0014090   0.0004396  -0.0002652
  151  -0.0012721  -0.0022984   0.0008156   0.0012344  -0.0003106  -0.0000304
  152  -0.0001588  -0.0008603   0.0008817   0.0002451  -0.0002392   0.0000068
  153  -0.0004502  -0.0008838   0.0007941   0.0000800   0.0001884  -0.0000562
           97          98          99         100         101         102
    1   0.0000066  -0.0000101  -0.0000031   0.0000395   0.0001361  -0.0003025
    2   0.0000320  -0.0000302  -0.0000281  -0.0007472   0.0002141   0.0000673
    3   0.0000197  -0.0000115  -0.0000151  -0.0000822   0.0006924   0.0001300
    4   0.0000085  -0.0000131  -0.0000050  -0.0009329   0.0003631   0.0003029
    5   0.0000065  -0.0000059  -0.0000006  -0.0007965   0.0005830   0.0004057
    6   0.0000036  -0.0000062  -0.0000030  -0.0006488   0.0003221   0.0003137
    7   0.0000083  -0.0000107  -0.0000150  -0.0002700  -0.0004502   0.0002231
    8  -0.0000000  -0.0000001   0.0000046  -0.0005272   0.0007297  -0.0000813
    9  -0.0000077   0.0000046  -0.0000038   0.0007788  -0.0007163   0.0001359
   10  -0.0000020   0.0000025   0.0000015   0.0001690   0.0000638  -0.0000970
   11   0.0000006  -0.0000017  -0.0000010   0.0000502  -0.0001540  -0.0000006
   12   0.0000020  -0.0000036   0.0000001  -0.0002860   0.0001352   0.0000533
   13  -0.0000173   0.0000204   0.0000249   0.0003594   0.0003880  -0.0003926
   14  -0.0000214   0.0000131   0.0000121   0.0010156  -0.0011024  -0.0000414
   15   0.0000039  -0.0000036   0.0000150  -0.0005247   0.0002230  -0.0000516
   16  -0.0000086   0.0000065  -0.0000021   0.0003843  -0.0002122  -0.0000664
   17   0.0000061  -0.0000060  -0.0000066  -0.0003422   0.0002302   0.0000510
   18  -0.0000015   0.0000023  -0.0000046   0.0000239   0.0000857   0.0000073
   19  -0.0000019  -0.0000005   0.0000045   0.0000156  -0.0000236  -0.0000639
   20   0.0000009   0.0000010  -0.0000024  -0.0000151   0.0000670   0.0000715
   21   0.0000052  -0.0000010  -0.0000045  -0.0002704   0.0003277   0.0000348
   22   0.0000007  -0.0000014  -0.0000011  -0.0000541  -0.0000084   0.0000195
   23   0.0000004  -0.0000012   0.0000009  -0.0000686  -0.0000405  -0.0000148
   24  -0.0000015   0.0000003   0.0000010   0.0000694  -0.0001152   0.0000114
   25  -0.0000046   0.0000047   0.0000024   0.0002326  -0.0001069  -0.0000125
   26  -0.0000040   0.0000039   0.0000023   0.0001987  -0.0001169  -0.0000247
   27   0.0000012  -0.0000018  -0.0000002  -0.0001054   0.0000205  -0.0000151
   28   0.0000037  -0.0000043  -0.0000036  -0.0001854   0.0000376   0.0000332
   29  -0.0000046   0.0000042   0.0000048   0.0001335  -0.0000296  -0.0000866
   30  -0.0000033   0.0000017   0.0000014   0.0001372  -0.0001256  -0.0000024
   31  -0.0000000   0.0000005  -0.0000006   0.0000175   0.0000346   0.0000076
   32   0.0000004  -0.0000010   0.0000000  -0.0000222  -0.0000292   0.0000054
   33  -0.0000002  -0.0000001   0.0000011  -0.0000235  -0.0000030  -0.0000221
   34  -0.0000015   0.0000003   0.0000022   0.0000366  -0.0000286  -0.0000269
   35   0.0000023  -0.0000021  -0.0000031  -0.0000815   0.0000220   0.0000446
   36   0.0000016  -0.0000006  -0.0000019  -0.0000790   0.0000765   0.0000117
   37  -0.0000007   0.0000007   0.0000003   0.0000560  -0.0000334   0.0000054
   38  -0.0000017   0.0000018   0.0000012   0.0000931  -0.0000334  -0.0000072
   39   0.0000011  -0.0000014  -0.0000006  -0.0000672   0.0000144  -0.0000046
   40  -0.0000018   0.0000030   0.0000022   0.0000870   0.0000020  -0.0000267
   41   0.0000005  -0.0000009  -0.0000004  -0.0000258  -0.0000047  -0.0000001
   42  -0.0000018   0.0000023   0.0000017   0.0000866  -0.0000122  -0.0000175
   43   0.0000011  -0.0000012  -0.0000014  -0.0000461   0.0000133   0.0000098
   44  -0.0000010   0.0000009   0.0000014   0.0000206  -0.0000176  -0.0000221
   45  -0.0000004  -0.0000000   0.0000010   0.0000332  -0.0000388  -0.0000059
   46  -0.0000038   0.0000018   0.0000044   0.0000496  -0.0000235  -0.0000656
   47   0.0000110  -0.0000100  -0.0000091  -0.0003839   0.0002044   0.0001388
   48   0.0000013   0.0000016  -0.0000021   0.0000220   0.0000949   0.0000763
   49  -0.0000067   0.0000087   0.0000056   0.0003276  -0.0000862  -0.0000518
   50  -0.0000015   0.0000006   0.0000007   0.0000551  -0.0000518  -0.0000116
   51  -0.0000033   0.0000038   0.0000030   0.0001380  -0.0000358  -0.0000396
   52   0.0000003  -0.0000014  -0.0000015  -0.0000745   0.0000148   0.0000140
   53  -0.0000031   0.0000030   0.0000041   0.0000576  -0.0000530  -0.0000639
   54  -0.0000010  -0.0000011   0.0000012  -0.0000436  -0.0000387  -0.0000233
   55  -0.0000045   0.0000066   0.0000028   0.0001945  -0.0000652   0.0000065
   56  -0.0000199   0.0000199   0.0000155   0.0006817  -0.0001995  -0.0001125
   57   0.0000066  -0.0000125  -0.0000034  -0.0005654   0.0001880   0.0001619
   58   0.0000020  -0.0000032  -0.0000004  -0.0001264   0.0000499   0.0000276
   59   0.0000012  -0.0000010  -0.0000015   0.0000932  -0.0000429   0.0000443
   60   0.0000020   0.0000002  -0.0000005  -0.0000504   0.0000966  -0.0000024
   61  -0.0000013   0.0000033  -0.0000004   0.0002750  -0.0000664  -0.0000657
   62   0.0000023  -0.0000031  -0.0000008  -0.0002039   0.0000537   0.0000415
   63  -0.0000011   0.0000002   0.0000017   0.0000273  -0.0000497  -0.0000508
   64  -0.0000027   0.0000191   0.0000212   0.0043564   0.0004773  -0.0004362
   65   0.0000110  -0.0000031  -0.0000079   0.0000891   0.0027773  -0.0016338
   66  -0.0000834   0.0000182   0.0000685   0.0003381  -0.0029706  -0.0055896
   67  -0.0000115   0.0000068   0.0000069   0.0003660  -0.0005882  -0.0002634
   68   0.0000103  -0.0000077  -0.0000074   0.0003587   0.0003106  -0.0002174
   69   0.0000036  -0.0000056  -0.0000025  -0.0008659  -0.0000638   0.0004579
   70  -0.0000062   0.0000158  -0.0000051   0.0010156   0.0001863   0.0011342
   71  -0.0000046  -0.0000040   0.0000034  -0.0000355   0.0004292  -0.0006910
   72  -0.0000096   0.0000156   0.0000027   0.0000227  -0.0000702   0.0008041
   73   0.0000062  -0.0000056  -0.0000039  -0.0001087   0.0000033  -0.0000043
   74  -0.0000092   0.0000072   0.0000102   0.0000126  -0.0001166  -0.0001070
   75  -0.0000053   0.0000027   0.0000012  -0.0000896   0.0000028  -0.0000095
   76  -0.0000128   0.0000135   0.0000099   0.0005044  -0.0001710  -0.0000420
   77   0.0000073  -0.0000081  -0.0000029  -0.0004314   0.0001446  -0.0001881
   78  -0.0000004  -0.0000042   0.0000012  -0.0002537  -0.0000204  -0.0004448
   79   0.0000073  -0.0000063  -0.0000080  -0.0002037   0.0001317   0.0000407
   80  -0.0000015   0.0000021  -0.0000002  -0.0000056  -0.0000308   0.0000887
   81   0.0000006  -0.0000001  -0.0000005  -0.0001804   0.0000207   0.0000240
   82   0.0007029  -0.0004818  -0.0004028  -0.0211989   0.0177120   0.0400711
   83  -0.0000603   0.0000631   0.0000013   0.0215828  -0.0153212  -0.0188080
   84   0.0003092   0.0001359  -0.0002613   0.0561636  -0.0177483   0.0057878
   85  -0.0005586   0.0003064   0.0003140  -0.0092091  -0.0011186  -0.0060108
   86  -0.0000347   0.0000297   0.0000437  -0.0035873  -0.0024786   0.0035212
   87   0.0000050  -0.0001881   0.0000330  -0.0240353   0.0100880   0.0005917
   88  -0.0001564   0.0002886   0.0000935  -0.1384437   0.0601628  -0.0028358
   89  -0.0003174  -0.0000750   0.0002351   0.0542186  -0.1047002  -0.0064372
   90  -0.0007733   0.0000521   0.0004438  -0.0030500  -0.0108295  -0.1017849
   91  -0.0196215   0.0098870   0.0096847  -0.1056905  -0.0713366  -0.0262137
   92   0.0139732  -0.0037850  -0.0042047  -0.0287213  -0.1573324  -0.0335348
   93   0.0335129  -0.0141884  -0.0003532  -0.0106283  -0.0330571  -0.0782192
   94  -0.0504385   0.0001205   0.0065975  -0.0495224   0.0045358   0.0067255
   95   0.0003878  -0.0704197  -0.0671276  -0.0161091   0.0101803   0.0049231
   96   0.0092546  -0.0612249  -0.2801572  -0.0030956   0.0054151  -0.0018226
   97   0.0625154  -0.0055211  -0.0175733   0.0046131   0.0046093   0.0050840
   98  -0.0055211   0.0783792   0.0731938  -0.0022322  -0.0004126   0.0008280
   99  -0.0175733   0.0731938   0.3022512  -0.0011591  -0.0006964   0.0010867
  100   0.0046131  -0.0022322  -0.0011591   0.4413371  -0.0348447  -0.0141356
  101   0.0046093  -0.0004126  -0.0006964  -0.0348447   0.4812238   0.0458198
  102   0.0050840   0.0008280   0.0010867  -0.0141356   0.0458198   0.6050997
  103   0.0003895   0.0007679   0.0013476  -0.0452142   0.0010654   0.0029147
  104  -0.0005648   0.0005684   0.0007207   0.0017228  -0.0617645  -0.0454787
  105  -0.0015592   0.0000702   0.0000237   0.0109563  -0.0518686  -0.2865368
  106   0.0029080   0.0003798   0.0011438  -0.0065263   0.0012453   0.0012364
  107  -0.0058901  -0.0069529   0.0001727  -0.0033780  -0.0055488  -0.0028394
  108  -0.0213726  -0.0267669  -0.0075765  -0.0006709  -0.0015925  -0.0011526
  109   0.0001685   0.0011725   0.0002273   0.0021769   0.0008864   0.0005809
  110   0.0008726   0.0015242   0.0010537   0.0026342   0.0024319   0.0017514
  111   0.0007993   0.0017857   0.0024566  -0.0004845  -0.0004723  -0.0006789
  112  -0.0030695  -0.0038597  -0.0005671   0.0017819   0.0004582  -0.0004119
  113  -0.0045828  -0.0040830  -0.0008580   0.0021040   0.0010315  -0.0001717
  114  -0.0008125  -0.0004427   0.0010283   0.0021044   0.0012601  -0.0000869
  115  -0.0001094  -0.0001721   0.0001512  -0.0000352  -0.0001965  -0.0001728
  116  -0.0003435  -0.0002738  -0.0000961  -0.0005047   0.0000604   0.0001867
  117  -0.0010561  -0.0012048  -0.0001120  -0.0005154  -0.0001505  -0.0000686
  118   0.0024375  -0.0005864   0.0008027  -0.0000081   0.0061623  -0.0031299
  119  -0.0025061   0.0067202  -0.0048481   0.0028249   0.0061937  -0.0000862
  120  -0.0055504   0.0265582  -0.0215553  -0.0041049  -0.0024009   0.0002272
  121  -0.0001869   0.0009645  -0.0002229  -0.0003127  -0.0005630  -0.0002408
  122   0.0012943  -0.0038814   0.0030250  -0.0002501  -0.0003237   0.0000567
  123  -0.0006660   0.0027836  -0.0010950   0.0002589   0.0002980  -0.0002843
  124   0.0006825  -0.0013707  -0.0001168   0.0023520  -0.0020775   0.0012931
  125  -0.0006196   0.0013652  -0.0002417  -0.0046614  -0.0042824  -0.0004990
  126   0.0002892  -0.0015762   0.0022430   0.0016630   0.0010254  -0.0003212
  127   0.0000930  -0.0002301  -0.0000891   0.0010072   0.0014903  -0.0000288
  128  -0.0001108   0.0001660   0.0000086   0.0004521   0.0000009   0.0001006
  129   0.0000721  -0.0001701   0.0002753  -0.0000993   0.0003096   0.0000554
  130  -0.0000525   0.0006362  -0.0004880   0.0016456   0.0175714  -0.0057917
  131  -0.0001854   0.0014787  -0.0016520   0.0255625  -0.0137893  -0.0001085
  132   0.0005314   0.0012570  -0.0001645  -0.0179610   0.0062258   0.0025282
  133   0.0002677  -0.0001685   0.0004427   0.0005923  -0.0011010   0.0016491
  134  -0.0001597  -0.0002697   0.0011314  -0.0002460   0.0003994  -0.0017884
  135   0.0000281  -0.0002737   0.0006332   0.0003161   0.0004385  -0.0005205
  136   0.0000841  -0.0002688  -0.0001281  -0.0085237  -0.0054967   0.0022824
  137   0.0002005  -0.0002702   0.0004247   0.0032110   0.0043131  -0.0037812
  138  -0.0000044  -0.0004646   0.0006493  -0.0003818  -0.0021979   0.0019705
  139  -0.0001191   0.0002358  -0.0001301   0.0006746   0.0016833   0.0002599
  140  -0.0000862   0.0001874  -0.0003446   0.0003619  -0.0003833   0.0000592
  141   0.0000196  -0.0002156   0.0001208   0.0005069   0.0008092   0.0000861
  142  -0.0005184   0.0001054   0.0000716  -0.0702394   0.0081240   0.0039765
  143  -0.0000620  -0.0001630  -0.0000274   0.0217768  -0.1200615   0.0466561
  144  -0.0004553   0.0002670  -0.0001887  -0.0039223   0.0459434  -0.1282181
  145  -0.0000200   0.0000374  -0.0001862   0.0021363  -0.0002754  -0.0046144
  146   0.0001347  -0.0000274  -0.0000608  -0.0072485   0.0074362   0.0299313
  147  -0.0000922  -0.0001012   0.0000739   0.0043302  -0.0037626  -0.0203662
  148   0.0001233  -0.0001204   0.0001194  -0.0056572  -0.0071015   0.0004482
  149  -0.0003847   0.0001498   0.0001681  -0.0307635  -0.0286846  -0.0143318
  150   0.0000994  -0.0001216   0.0001098   0.0118980   0.0091986   0.0082842
  151  -0.0000917   0.0000531   0.0000298  -0.0042201  -0.0016340  -0.0028422
  152  -0.0000633   0.0000100  -0.0000106  -0.0030781  -0.0019333  -0.0036238
  153  -0.0000212   0.0000069  -0.0000229  -0.0014938  -0.0000946  -0.0015999
          103         104         105         106         107         108
    1   0.0000183  -0.0000856   0.0000242  -0.0000603  -0.0000594   0.0000658
    2   0.0003128  -0.0001049  -0.0000961  -0.0001284  -0.0001092   0.0001387
    3   0.0001319  -0.0000489  -0.0000565  -0.0000311  -0.0000091   0.0000485
    4  -0.0000130  -0.0000004   0.0000213  -0.0000849  -0.0001438  -0.0000219
    5  -0.0000495   0.0000342  -0.0000162  -0.0000451  -0.0001073  -0.0000642
    6   0.0000225  -0.0000143  -0.0000376  -0.0000507  -0.0001018  -0.0000246
    7   0.0000247   0.0000221  -0.0000375  -0.0001834  -0.0001786   0.0000906
    8   0.0000141  -0.0000379   0.0000161   0.0000914   0.0000697  -0.0000490
    9  -0.0000637   0.0000750  -0.0000150  -0.0000462  -0.0000221   0.0001078
   10   0.0000129  -0.0000179   0.0000026   0.0000566   0.0000778   0.0000192
   11   0.0000049   0.0000044  -0.0000024  -0.0000356  -0.0000322   0.0000040
   12  -0.0000104  -0.0000017   0.0000056  -0.0000277  -0.0000486  -0.0000241
   13  -0.0000353  -0.0000412   0.0000712   0.0002700   0.0002430  -0.0001563
   14  -0.0001028   0.0000975   0.0000258  -0.0000826  -0.0001107  -0.0000463
   15  -0.0000094  -0.0000437   0.0000545   0.0000337  -0.0000128  -0.0001825
   16  -0.0000180   0.0000315  -0.0000065  -0.0000190  -0.0000003   0.0000428
   17   0.0000247  -0.0000192  -0.0000140   0.0000044   0.0000173   0.0000523
   18   0.0000055  -0.0000000  -0.0000117   0.0000238   0.0000423   0.0000574
   19  -0.0000156  -0.0000094   0.0000214   0.0000086   0.0000033  -0.0000259
   20   0.0000096   0.0000131  -0.0000205   0.0000129   0.0000178   0.0000116
   21   0.0000470  -0.0000235  -0.0000236   0.0000232   0.0000251   0.0000129
   22  -0.0000012   0.0000004  -0.0000004  -0.0000120  -0.0000121   0.0000034
   23  -0.0000132   0.0000012   0.0000102  -0.0000191  -0.0000274  -0.0000146
   24  -0.0000100   0.0000064   0.0000056  -0.0000187  -0.0000247  -0.0000096
   25  -0.0000157   0.0000120   0.0000043   0.0000229   0.0000255  -0.0000024
   26  -0.0000192   0.0000081   0.0000087   0.0000204   0.0000221  -0.0000002
   27  -0.0000025  -0.0000013   0.0000039  -0.0000134  -0.0000149  -0.0000107
   28   0.0000142  -0.0000077  -0.0000065  -0.0000420  -0.0000432   0.0000129
   29  -0.0000205   0.0000039   0.0000180   0.0000328   0.0000313  -0.0000286
   30  -0.0000127   0.0000015   0.0000089   0.0000003  -0.0000017   0.0000086
   31   0.0000069  -0.0000022  -0.0000048   0.0000137   0.0000186   0.0000093
   32  -0.0000005  -0.0000014   0.0000020  -0.0000164  -0.0000196  -0.0000041
   33  -0.0000058   0.0000027   0.0000043  -0.0000064  -0.0000102  -0.0000128
   34  -0.0000078   0.0000007   0.0000074   0.0000001  -0.0000022  -0.0000103
   35   0.0000112  -0.0000013  -0.0000099  -0.0000130  -0.0000110   0.0000188
   36   0.0000086  -0.0000018  -0.0000057   0.0000032   0.0000057   0.0000036
   37  -0.0000018   0.0000009   0.0000000   0.0000027   0.0000025   0.0000041
   38  -0.0000050   0.0000014   0.0000024   0.0000162   0.0000161   0.0000007
   39   0.0000009  -0.0000005   0.0000002  -0.0000135  -0.0000134  -0.0000023
   40  -0.0000058   0.0000023   0.0000040   0.0000277   0.0000272  -0.0000169
   41  -0.0000000  -0.0000008   0.0000009  -0.0000117  -0.0000114   0.0000030
   42  -0.0000053   0.0000010   0.0000036   0.0000227   0.0000229  -0.0000082
   43   0.0000028  -0.0000009  -0.0000021  -0.0000083  -0.0000060   0.0000089
   44  -0.0000070   0.0000017   0.0000054   0.0000016  -0.0000012  -0.0000128
   45  -0.0000044   0.0000010   0.0000035  -0.0000052  -0.0000077  -0.0000038
   46  -0.0000320   0.0000103   0.0000192   0.0000047   0.0000014  -0.0000195
   47   0.0000721  -0.0000252  -0.0000396  -0.0000330  -0.0000303   0.0000506
   48   0.0000087   0.0000054  -0.0000149   0.0000123   0.0000251   0.0000078
   49  -0.0000264   0.0000140   0.0000125   0.0000603   0.0000640  -0.0000354
   50  -0.0000152   0.0000053   0.0000066  -0.0000056  -0.0000044   0.0000009
   51  -0.0000182   0.0000057   0.0000105   0.0000284   0.0000294  -0.0000157
   52  -0.0000022   0.0000011  -0.0000012  -0.0000128  -0.0000128   0.0000074
   53  -0.0000276   0.0000130   0.0000162   0.0000046  -0.0000045  -0.0000360
   54  -0.0000149   0.0000036   0.0000104  -0.0000183  -0.0000247  -0.0000110
   55  -0.0000582   0.0000364   0.0000192   0.0000019   0.0000069  -0.0000350
   56  -0.0001312   0.0000588   0.0000516   0.0001026   0.0001105  -0.0000815
   57   0.0000204  -0.0000272  -0.0000151  -0.0000411  -0.0000773   0.0000532
   58   0.0000048  -0.0000011  -0.0000035  -0.0000185  -0.0000252   0.0000077
   59   0.0000195  -0.0000132  -0.0000103   0.0000087   0.0000153   0.0000317
   60   0.0000034   0.0000004  -0.0000010   0.0000049   0.0000149  -0.0000168
   61   0.0000181  -0.0000107  -0.0000054   0.0000358   0.0000605   0.0000270
   62  -0.0000004  -0.0000033   0.0000018  -0.0000277  -0.0000412  -0.0000108
   63  -0.0000079   0.0000067   0.0000057  -0.0000132  -0.0000157  -0.0000134
   64  -0.0002549   0.0000506  -0.0000293   0.0001185   0.0001269  -0.0000734
   65   0.0001876  -0.0003608  -0.0000367   0.0000005  -0.0000515  -0.0000111
   66   0.0013835  -0.0007143  -0.0001779   0.0000212  -0.0001748  -0.0001470
   67   0.0000525   0.0000375   0.0000145   0.0000146   0.0000675  -0.0000480
   68   0.0000155  -0.0000561  -0.0000099   0.0000009   0.0000137   0.0000857
   69  -0.0000341  -0.0000072  -0.0000109  -0.0000278  -0.0000048  -0.0000121
   70  -0.0004757   0.0002275   0.0001132   0.0001198   0.0002486   0.0000878
   71   0.0001176  -0.0000962  -0.0000208   0.0000178   0.0000324   0.0000756
   72  -0.0002567   0.0001540   0.0000618   0.0000801   0.0001491   0.0000029
   73   0.0000256  -0.0000116  -0.0000082  -0.0000442  -0.0000445   0.0000236
   74  -0.0000096   0.0000093   0.0000138   0.0000218  -0.0000286  -0.0001239
   75   0.0000028  -0.0000037   0.0000054   0.0000025  -0.0000321   0.0000118
   76  -0.0000753   0.0000346   0.0000261   0.0000842   0.0000831  -0.0000699
   77   0.0001147  -0.0000584  -0.0000309  -0.0000520  -0.0000804  -0.0000050
   78   0.0001592  -0.0000869  -0.0000327  -0.0000355  -0.0000780  -0.0000286
   79   0.0000401  -0.0000191  -0.0000188  -0.0000368  -0.0000387   0.0000606
   80  -0.0000153   0.0000103   0.0000051   0.0000126   0.0000082   0.0000176
   81   0.0000161  -0.0000080  -0.0000034  -0.0000111  -0.0000137  -0.0000214
   82  -0.0030703   0.0024075  -0.0006872  -0.0016191  -0.0016467   0.0005863
   83   0.0014894   0.0003834   0.0007423   0.0008096   0.0019130   0.0007494
   84  -0.0053522   0.0034004   0.0024640   0.0013531   0.0047231   0.0037618
   85   0.0015003  -0.0007377   0.0000225   0.0006866  -0.0000966  -0.0015350
   86  -0.0003716   0.0003803   0.0000624  -0.0004071  -0.0006148  -0.0004995
   87   0.0021106  -0.0012132   0.0002958  -0.0006004  -0.0020180  -0.0019553
   88  -0.0174884   0.0124312   0.0063911   0.0013165   0.0064992   0.0020052
   89   0.0190579  -0.0075889  -0.0042140  -0.0012821  -0.0011178  -0.0005259
   90   0.0371888  -0.0216288  -0.0025955  -0.0012054  -0.0027909  -0.0015255
   91  -0.0112996  -0.0148367  -0.0084510  -0.0384657   0.0148712   0.0092532
   92  -0.0163177  -0.0127773  -0.0082489  -0.0209741   0.0186026   0.0060354
   93  -0.0265826  -0.0265745  -0.0015757  -0.0014412   0.0053209  -0.0017300
   94   0.0046490   0.0034840   0.0011045  -0.1080348  -0.0535417  -0.0237100
   95  -0.0027629  -0.0005170   0.0001849  -0.0341588  -0.1419027  -0.0184421
   96  -0.0032528  -0.0012988   0.0009885  -0.0187635  -0.0181039  -0.0781067
   97   0.0003895  -0.0005648  -0.0015592   0.0029080  -0.0058901  -0.0213726
   98   0.0007679   0.0005684   0.0000702   0.0003798  -0.0069529  -0.0267669
   99   0.0013476   0.0007207   0.0000237   0.0011438   0.0001727  -0.0075765
  100  -0.0452142   0.0017228   0.0109563  -0.0065263  -0.0033780  -0.0006709
  101   0.0010654  -0.0617645  -0.0518686   0.0012453  -0.0055488  -0.0015925
  102   0.0029147  -0.0454787  -0.2865368   0.0012364  -0.0028394  -0.0011526
  103   0.0669154  -0.0036792  -0.0069411   0.0003640   0.0000307  -0.0002084
  104  -0.0036792   0.0780223   0.0637359   0.0003299   0.0002378  -0.0001701
  105  -0.0069411   0.0637359   0.3062500  -0.0001182   0.0001398   0.0001369
  106   0.0003640   0.0003299  -0.0001182   0.5028115   0.2699333  -0.1987357
  107   0.0000307   0.0002378   0.0001398   0.2699333   0.5143892  -0.0951712
  108  -0.0002084  -0.0001701   0.0001369  -0.1987357  -0.0951712   0.7733916
  109  -0.0000838  -0.0001300  -0.0000845  -0.2728382  -0.1690926   0.2425681
  110  -0.0001087  -0.0002204  -0.0001455  -0.1686646  -0.2217818   0.1893210
  111   0.0001685   0.0002207   0.0001592   0.2504515   0.1995682  -0.4373226
  112  -0.0001559  -0.0001158   0.0001012  -0.0924257  -0.0391066  -0.0177325
  113   0.0000119   0.0000008   0.0001956  -0.0355947  -0.1208252  -0.0647935
  114   0.0000992   0.0001101   0.0001781  -0.0023274  -0.0459264  -0.2422110
  115  -0.0000425  -0.0000017   0.0000471  -0.0005381  -0.0075288  -0.0072232
  116   0.0000756   0.0000673   0.0000184  -0.0144232  -0.0148036  -0.0097727
  117   0.0000686   0.0000587   0.0000616  -0.0368946  -0.0452622  -0.0041391
  118  -0.0003204  -0.0004390  -0.0000128   0.0179845  -0.0115990   0.0165387
  119   0.0000084  -0.0004209  -0.0000551  -0.0007490  -0.0258619   0.0181768
  120   0.0003108   0.0004128  -0.0001680   0.0101885   0.0037892   0.0080885
  121   0.0000284  -0.0000032   0.0001883   0.0002012   0.0002924   0.0013937
  122  -0.0000761  -0.0000829   0.0000075   0.0002953   0.0021592   0.0017639
  123   0.0001623  -0.0000192   0.0001461  -0.0006079  -0.0018419  -0.0024975
  124  -0.0001092   0.0000910  -0.0002282  -0.0029245  -0.0020641  -0.0001632
  125   0.0003099   0.0004162   0.0001488  -0.0002957   0.0022195  -0.0020818
  126  -0.0000511  -0.0001304   0.0000995   0.0002574  -0.0011017  -0.0022848
  127  -0.0000713  -0.0001273  -0.0000076  -0.0003795   0.0003352   0.0004210
  128   0.0000143  -0.0000005  -0.0000222  -0.0002595   0.0001000   0.0004111
  129   0.0000015   0.0000033  -0.0000285   0.0001644   0.0002925  -0.0000462
  130   0.0001774  -0.0013098   0.0011432  -0.0041905   0.0008140  -0.0024124
  131  -0.0006521   0.0012493  -0.0010240  -0.0002935  -0.0017445   0.0004884
  132  -0.0002186   0.0005347  -0.0005737  -0.0030629   0.0016494  -0.0044116
  133   0.0001361   0.0002627  -0.0007279  -0.0000253   0.0000693  -0.0003507
  134   0.0001608  -0.0001521   0.0005258  -0.0001579   0.0000080  -0.0003864
  135  -0.0000254  -0.0001546   0.0004428   0.0000078  -0.0002280   0.0000810
  136   0.0001849   0.0005589  -0.0003512   0.0016770   0.0002157   0.0009923
  137  -0.0001754  -0.0004162   0.0006390   0.0044130   0.0014348   0.0027496
  138   0.0000764  -0.0003345   0.0005270  -0.0018356  -0.0008285  -0.0007509
  139  -0.0000362  -0.0003306   0.0002596  -0.0001463  -0.0001585   0.0001408
  140   0.0000051   0.0001191  -0.0002602  -0.0001934  -0.0002981   0.0001588
  141   0.0000377  -0.0002820   0.0001628   0.0004833   0.0003171   0.0003823
  142   0.0041074  -0.0008362  -0.0004889  -0.0010531  -0.0003886   0.0000260
  143  -0.0002153   0.0051367  -0.0027944  -0.0006796  -0.0006239   0.0000419
  144  -0.0031189   0.0277858  -0.0223822   0.0002674   0.0006296   0.0004399
  145   0.0001151   0.0003838  -0.0009525   0.0000685   0.0000701   0.0002129
  146   0.0004362  -0.0044033   0.0030771   0.0001403   0.0001295   0.0001737
  147  -0.0003977   0.0023998  -0.0008053   0.0000379  -0.0000213  -0.0001237
  148   0.0001833   0.0009692   0.0001208   0.0011346   0.0009925   0.0000640
  149   0.0003975   0.0019308  -0.0007203   0.0008495   0.0012807   0.0000433
  150   0.0003147  -0.0011981   0.0025078   0.0000624  -0.0002057  -0.0003162
  151  -0.0000409   0.0001972   0.0000386  -0.0003052  -0.0001220  -0.0000437
  152   0.0000405   0.0003479  -0.0000717  -0.0001418  -0.0000814   0.0000864
  153  -0.0000070  -0.0001803   0.0004439   0.0000422   0.0001100   0.0000983
          109         110         111         112         113         114
    1   0.0000467   0.0000440  -0.0000415   0.0000363  -0.0000011  -0.0000183
    2   0.0000946   0.0000911  -0.0000924   0.0000614   0.0000050  -0.0000440
    3   0.0000289   0.0000127  -0.0000292   0.0000247  -0.0000202  -0.0000195
    4   0.0000582   0.0000738  -0.0000186   0.0000337   0.0000560   0.0000452
    5   0.0000295   0.0000453   0.0000112   0.0000171   0.0000509   0.0000595
    6   0.0000350   0.0000529  -0.0000107   0.0000166   0.0000437   0.0000327
    7   0.0001232   0.0001292  -0.0000875   0.0000516   0.0000664  -0.0000122
    8  -0.0000497  -0.0000646   0.0000453  -0.0000065  -0.0000469   0.0000139
    9   0.0000313   0.0000438  -0.0000660  -0.0000144   0.0000100  -0.0000687
   10  -0.0000340  -0.0000433   0.0000074  -0.0000161  -0.0000405  -0.0000285
   11   0.0000212   0.0000229  -0.0000098   0.0000097   0.0000174   0.0000068
   12   0.0000175   0.0000227   0.0000036   0.0000122   0.0000230   0.0000256
   13  -0.0001805  -0.0001852   0.0001404  -0.0000791  -0.0000796   0.0000320
   14   0.0000362   0.0000697  -0.0000072  -0.0000114   0.0000954   0.0000399
   15  -0.0000363  -0.0000344   0.0000975   0.0000117   0.0000319   0.0001212
   16   0.0000149   0.0000136  -0.0000259  -0.0000062   0.0000015  -0.0000290
   17   0.0000065  -0.0000034  -0.0000214   0.0000065  -0.0000296  -0.0000333
   18  -0.0000088  -0.0000132  -0.0000215  -0.0000151  -0.0000286  -0.0000478
   19  -0.0000092  -0.0000074   0.0000159  -0.0000011   0.0000048   0.0000156
   20  -0.0000079  -0.0000082  -0.0000027  -0.0000057  -0.0000094  -0.0000117
   21  -0.0000102  -0.0000168  -0.0000011  -0.0000006  -0.0000236  -0.0000123
   22   0.0000084   0.0000073  -0.0000046   0.0000047   0.0000039   0.0000010
   23   0.0000112   0.0000134   0.0000026   0.0000072   0.0000155   0.0000159
   24   0.0000092   0.0000146  -0.0000012   0.0000032   0.0000161   0.0000107
   25  -0.0000170  -0.0000137   0.0000055  -0.0000144  -0.0000045  -0.0000072
   26  -0.0000161  -0.0000116   0.0000043  -0.0000134  -0.0000042  -0.0000077
   27   0.0000099   0.0000057   0.0000034   0.0000098   0.0000053   0.0000121
   28   0.0000289   0.0000278  -0.0000156   0.0000163   0.0000132   0.0000036
   29  -0.0000240  -0.0000242   0.0000224  -0.0000108  -0.0000065   0.0000086
   30  -0.0000022   0.0000047  -0.0000060  -0.0000054   0.0000027  -0.0000062
   31  -0.0000077  -0.0000097  -0.0000012  -0.0000047  -0.0000108  -0.0000104
   32   0.0000099   0.0000117  -0.0000020   0.0000058   0.0000097   0.0000079
   33   0.0000032   0.0000039   0.0000057   0.0000032   0.0000074   0.0000106
   34  -0.0000015  -0.0000000   0.0000058   0.0000000   0.0000039   0.0000073
   35   0.0000106   0.0000094  -0.0000130   0.0000049  -0.0000012  -0.0000088
   36   0.0000001  -0.0000047  -0.0000007   0.0000010  -0.0000059  -0.0000039
   37  -0.0000027   0.0000002  -0.0000022  -0.0000035   0.0000000  -0.0000042
   38  -0.0000121  -0.0000088   0.0000026  -0.0000088  -0.0000046  -0.0000057
   39   0.0000100   0.0000071  -0.0000010   0.0000076   0.0000044   0.0000059
   40  -0.0000197  -0.0000197   0.0000149  -0.0000096  -0.0000070   0.0000033
   41   0.0000082   0.0000074  -0.0000038   0.0000044   0.0000040   0.0000014
   42  -0.0000164  -0.0000151   0.0000088  -0.0000092  -0.0000068  -0.0000013
   43   0.0000068   0.0000048  -0.0000061   0.0000034  -0.0000003  -0.0000036
   44  -0.0000024  -0.0000014   0.0000071  -0.0000002   0.0000041   0.0000083
   45   0.0000020   0.0000048   0.0000003   0.0000004   0.0000059   0.0000039
   46  -0.0000031  -0.0000048   0.0000126   0.0000006   0.0000026   0.0000120
   47   0.0000264   0.0000252  -0.0000337   0.0000157  -0.0000053  -0.0000218
   48  -0.0000047  -0.0000142  -0.0000008  -0.0000035  -0.0000131  -0.0000100
   49  -0.0000431  -0.0000442   0.0000314  -0.0000244  -0.0000144   0.0000041
   50   0.0000037   0.0000033  -0.0000018   0.0000005   0.0000026   0.0000001
   51  -0.0000206  -0.0000205   0.0000142  -0.0000113  -0.0000074   0.0000013
   52   0.0000090   0.0000087  -0.0000071   0.0000047   0.0000028  -0.0000016
   53  -0.0000058  -0.0000035   0.0000198  -0.0000017   0.0000124   0.0000229
   54   0.0000102   0.0000134   0.0000010   0.0000060   0.0000139   0.0000127
   55  -0.0000034  -0.0000104   0.0000200  -0.0000026   0.0000102   0.0000180
   56  -0.0000710  -0.0000816   0.0000642  -0.0000447  -0.0000207   0.0000163
   57   0.0000312   0.0000525  -0.0000434   0.0000144   0.0000114  -0.0000178
   58   0.0000123   0.0000168  -0.0000091   0.0000057   0.0000080   0.0000004
   59  -0.0000058  -0.0000022  -0.0000152  -0.0000078  -0.0000105  -0.0000236
   60  -0.0000006  -0.0000143   0.0000120   0.0000055  -0.0000071   0.0000098
   61  -0.0000220  -0.0000300  -0.0000022  -0.0000119  -0.0000321  -0.0000295
   62   0.0000174   0.0000219  -0.0000028   0.0000112   0.0000180   0.0000165
   63   0.0000070   0.0000083   0.0000054   0.0000043   0.0000116   0.0000129
   64  -0.0000829  -0.0000951   0.0000667  -0.0000381  -0.0000419   0.0000142
   65   0.0000219   0.0000144  -0.0000039   0.0000283  -0.0000037   0.0000182
   66  -0.0000131   0.0000554   0.0000513  -0.0000163   0.0001009   0.0001101
   67  -0.0000147  -0.0000463   0.0000375  -0.0000003  -0.0000221   0.0000182
   68   0.0000019   0.0000092  -0.0000403  -0.0000015  -0.0000200  -0.0000518
   69   0.0000183  -0.0000009   0.0000029   0.0000231  -0.0000070   0.0000170
   70  -0.0000756  -0.0001192   0.0000031  -0.0000366  -0.0001263  -0.0001083
   71  -0.0000029  -0.0000065  -0.0000293   0.0000077  -0.0000474  -0.0000467
   72  -0.0000529  -0.0000803   0.0000237  -0.0000317  -0.0000595  -0.0000377
   73   0.0000286   0.0000349  -0.0000202   0.0000211   0.0000111   0.0000001
   74  -0.0000248  -0.0000104   0.0000565  -0.0000216   0.0000520   0.0000734
   75  -0.0000003   0.0000206  -0.0000114  -0.0000150   0.0000169  -0.0000116
   76  -0.0000613  -0.0000637   0.0000510  -0.0000405  -0.0000095   0.0000165
   77   0.0000358   0.0000423  -0.0000132   0.0000204   0.0000325   0.0000226
   78   0.0000222   0.0000363  -0.0000003   0.0000144   0.0000362   0.0000343
   79   0.0000281   0.0000345  -0.0000373   0.0000108   0.0000038  -0.0000284
   80  -0.0000063  -0.0000014  -0.0000068  -0.0000102  -0.0000051  -0.0000188
   81   0.0000082   0.0000024   0.0000084   0.0000098   0.0000060   0.0000170
   82   0.0009847   0.0011227  -0.0006519   0.0006480   0.0004211   0.0000980
   83  -0.0005822  -0.0008874   0.0000116  -0.0002708  -0.0008431  -0.0007608
   84  -0.0009617  -0.0016935  -0.0009251  -0.0005617  -0.0022700  -0.0029189
   85  -0.0004177  -0.0003342   0.0007241  -0.0002874   0.0002894   0.0007250
   86   0.0001977   0.0002697   0.0001061   0.0000075   0.0004862   0.0003913
   87   0.0003440   0.0006631   0.0005820   0.0002409   0.0010480   0.0014825
   88  -0.0016249  -0.0028763   0.0003741  -0.0008436  -0.0020645  -0.0019804
   89   0.0005622   0.0006590   0.0000298   0.0003207   0.0008629   0.0006950
   90   0.0006820   0.0009990   0.0004385   0.0005797   0.0014810   0.0017203
   91  -0.0011826  -0.0087557  -0.0000256  -0.0000874  -0.0034667  -0.0028083
   92  -0.0004196  -0.0063445   0.0013214  -0.0003966  -0.0010169  -0.0013600
   93  -0.0010468  -0.0012255   0.0028680  -0.0005048  -0.0000037   0.0012707
   94  -0.0038501  -0.0221150   0.0104193   0.0019751  -0.0057203  -0.0000175
   95  -0.0280854  -0.0031275   0.0058946  -0.0150527  -0.0104427  -0.0098335
   96   0.0294082   0.0253923  -0.0019603  -0.0237502  -0.0325639  -0.0131726
   97   0.0001685   0.0008726   0.0007993  -0.0030695  -0.0045828  -0.0008125
   98   0.0011725   0.0015242   0.0017857  -0.0038597  -0.0040830  -0.0004427
   99   0.0002273   0.0010537   0.0024566  -0.0005671  -0.0008580   0.0010283
  100   0.0021769   0.0026342  -0.0004845   0.0017819   0.0021040   0.0021044
  101   0.0008864   0.0024319  -0.0004723   0.0004582   0.0010315   0.0012601
  102   0.0005809   0.0017514  -0.0006789  -0.0004119  -0.0001717  -0.0000869
  103  -0.0000838  -0.0001087   0.0001685  -0.0001559   0.0000119   0.0000992
  104  -0.0001300  -0.0002204   0.0002207  -0.0001158   0.0000008   0.0001101
  105  -0.0000845  -0.0001455   0.0001592   0.0001012   0.0001956   0.0001781
  106  -0.2728382  -0.1686646   0.2504515  -0.0924257  -0.0355947  -0.0023274
  107  -0.1690926  -0.2217818   0.1995682  -0.0391066  -0.1208252  -0.0459264
  108   0.2425681   0.1893210  -0.4373226  -0.0177325  -0.0647935  -0.2422110
  109   0.2629038   0.1940782  -0.3025764   0.0245626   0.0020101   0.0298309
  110   0.1940782   0.1968965  -0.2259346   0.0040904   0.0345031   0.0036585
  111  -0.3025764  -0.2259346   0.5296422   0.0368609   0.0113370  -0.1019847
  112   0.0245626   0.0040904   0.0368609   0.2845118   0.2850319  -0.0085364
  113   0.0020101   0.0345031   0.0113370   0.2850319   0.3937557   0.0763072
  114   0.0298309   0.0036585  -0.1019847  -0.0085364   0.0763072   0.3999833
  115  -0.0043808   0.0028396   0.0041924  -0.2151632  -0.2374192  -0.0143127
  116   0.0026007  -0.0012338   0.0073361  -0.2298566  -0.2912560  -0.0231867
  117   0.0034901   0.0064154   0.0039463   0.0154554   0.0124076  -0.0459782
  118  -0.0104708  -0.0037709   0.0011391  -0.0031104  -0.0013706  -0.0024943
  119  -0.0014778  -0.0006434  -0.0011994  -0.0004028   0.0003019   0.0002591
  120  -0.0033964  -0.0015026   0.0002240  -0.0018686  -0.0013698  -0.0038898
  121   0.0002201  -0.0000561  -0.0003434  -0.0002059  -0.0001294  -0.0003799
  122   0.0000249  -0.0002190  -0.0006859  -0.0004735  -0.0012936  -0.0004648
  123  -0.0000544   0.0002260   0.0010752  -0.0002134  -0.0006709   0.0015925
  124   0.0020563   0.0010451  -0.0006136   0.0014086   0.0003853   0.0006964
  125   0.0000320  -0.0009271   0.0005958   0.0002384  -0.0009751   0.0000742
  126  -0.0008111   0.0003521   0.0010183   0.0005799   0.0002168   0.0015535
  127   0.0001629  -0.0001993  -0.0001515  -0.0000617  -0.0001064  -0.0001655
  128   0.0001927   0.0001403  -0.0002514  -0.0001283   0.0001422  -0.0002093
  129  -0.0000723  -0.0000371  -0.0000544  -0.0001051  -0.0001291  -0.0002007
  130   0.0025418   0.0010562  -0.0004988   0.0007456   0.0008049   0.0007232
  131   0.0003958   0.0004945  -0.0000003   0.0002549   0.0005593   0.0004746
  132   0.0016037   0.0004579   0.0002789  -0.0000142  -0.0008260   0.0009094
  133  -0.0001160  -0.0000161   0.0001678  -0.0000138  -0.0001255   0.0002049
  134  -0.0000813  -0.0000029   0.0002347   0.0000566  -0.0000041   0.0003309
  135  -0.0000993  -0.0000073   0.0000987   0.0000634   0.0001580   0.0001527
  136  -0.0008435  -0.0005250   0.0001709  -0.0000714  -0.0004027  -0.0003068
  137  -0.0025002  -0.0015857   0.0003854  -0.0008604  -0.0008728  -0.0011413
  138   0.0008576   0.0006419  -0.0000869   0.0005532   0.0006495   0.0007080
  139   0.0001238   0.0001051  -0.0001170  -0.0000714   0.0001274  -0.0001025
  140   0.0001887   0.0001632  -0.0001306   0.0000392   0.0001018  -0.0000608
  141  -0.0002904  -0.0002164   0.0000033  -0.0001240  -0.0001466  -0.0002228
  142   0.0006793   0.0004759  -0.0003185   0.0002741   0.0005063   0.0001474
  143   0.0004876   0.0004295  -0.0002491   0.0002898   0.0001963   0.0001673
  144  -0.0001438  -0.0002715  -0.0000485  -0.0001394  -0.0002167  -0.0003694
  145  -0.0000311  -0.0000451  -0.0000496  -0.0000312  -0.0000425  -0.0000856
  146  -0.0000656  -0.0000495  -0.0000547  -0.0000136  -0.0001419  -0.0001320
  147  -0.0000420  -0.0000225   0.0000852   0.0000294   0.0000228   0.0000950
  148  -0.0006895  -0.0006753   0.0002784  -0.0002439  -0.0006147  -0.0002669
  149  -0.0005920  -0.0007147   0.0002745  -0.0003525  -0.0003439  -0.0002601
  150  -0.0000755   0.0000246   0.0001753   0.0000454   0.0000914   0.0002397
  151   0.0001615   0.0001194  -0.0000485   0.0000350   0.0001495   0.0000570
  152   0.0000909   0.0000666  -0.0000604   0.0000460   0.0000522  -0.0000081
  153  -0.0000165  -0.0000478  -0.0000352  -0.0000250  -0.0000632  -0.0000799
          115         116         117         118         119         120
    1  -0.0000178   0.0000022  -0.0000018  -0.0000428   0.0000074   0.0000004
    2  -0.0000254  -0.0000078  -0.0000101  -0.0000915   0.0000792   0.0000163
    3  -0.0000189   0.0000041  -0.0000074  -0.0000214   0.0000673  -0.0000132
    4  -0.0000030  -0.0000106  -0.0000115  -0.0000477   0.0000007  -0.0000185
    5   0.0000020  -0.0000093  -0.0000106  -0.0000199   0.0000248  -0.0000305
    6   0.0000025  -0.0000093  -0.0000071  -0.0000290  -0.0000249  -0.0000077
    7  -0.0000092  -0.0000244  -0.0000093  -0.0001150  -0.0000381   0.0000423
    8  -0.0000126   0.0000229   0.0000024   0.0000455   0.0000687  -0.0000402
    9   0.0000126  -0.0000128   0.0000153  -0.0000316  -0.0000570   0.0000556
   10  -0.0000021   0.0000107   0.0000078   0.0000307   0.0000206   0.0000002
   11  -0.0000006  -0.0000055  -0.0000039  -0.0000196  -0.0000182   0.0000049
   12  -0.0000011  -0.0000046  -0.0000058  -0.0000134   0.0000014  -0.0000087
   13   0.0000196   0.0000296   0.0000123   0.0001775   0.0000328  -0.0000592
   14   0.0000325  -0.0000322  -0.0000033  -0.0000265  -0.0001439   0.0000312
   15   0.0000013   0.0000054  -0.0000222   0.0000384  -0.0000373  -0.0000749
   16   0.0000027  -0.0000060   0.0000050  -0.0000130   0.0000024   0.0000275
   17  -0.0000119   0.0000083   0.0000047  -0.0000103   0.0000305   0.0000104
   18   0.0000000   0.0000034   0.0000113   0.0000101   0.0000353   0.0000203
   19   0.0000008   0.0000008  -0.0000017   0.0000104  -0.0000155  -0.0000118
   20   0.0000017   0.0000009   0.0000022   0.0000017   0.0000172   0.0000086
   21  -0.0000053   0.0000065   0.0000011   0.0000107   0.0000471  -0.0000060
   22  -0.0000012  -0.0000008  -0.0000008  -0.0000078  -0.0000061   0.0000008
   23  -0.0000001  -0.0000033  -0.0000036  -0.0000086  -0.0000116  -0.0000025
   24   0.0000026  -0.0000046  -0.0000023  -0.0000060  -0.0000221  -0.0000007
   25   0.0000071  -0.0000004   0.0000041   0.0000168  -0.0000070   0.0000043
   26   0.0000068  -0.0000003   0.0000045   0.0000164  -0.0000118   0.0000049
   27  -0.0000049   0.0000007  -0.0000039  -0.0000127   0.0000003  -0.0000025
   28  -0.0000056  -0.0000037  -0.0000041  -0.0000253   0.0000019   0.0000004
   29   0.0000038   0.0000032   0.0000016   0.0000207  -0.0000029  -0.0000057
   30   0.0000046  -0.0000017   0.0000030   0.0000038  -0.0000203   0.0000050
   31  -0.0000001   0.0000028   0.0000026   0.0000070   0.0000074   0.0000014
   32  -0.0000008  -0.0000025  -0.0000026  -0.0000074  -0.0000072  -0.0000007
   33  -0.0000004  -0.0000018  -0.0000023  -0.0000029   0.0000005  -0.0000020
   34   0.0000006  -0.0000007  -0.0000011   0.0000020  -0.0000049  -0.0000004
   35  -0.0000024   0.0000000   0.0000003  -0.0000110   0.0000025   0.0000039
   36  -0.0000026   0.0000022   0.0000002  -0.0000011   0.0000118  -0.0000025
   37   0.0000025  -0.0000010   0.0000016   0.0000046  -0.0000040   0.0000013
   38   0.0000043   0.0000003   0.0000029   0.0000123  -0.0000038   0.0000012
   39  -0.0000036  -0.0000003  -0.0000025  -0.0000112   0.0000017  -0.0000005
   40   0.0000033   0.0000022   0.0000012   0.0000160   0.0000016  -0.0000027
   41  -0.0000017  -0.0000009  -0.0000010  -0.0000065  -0.0000010  -0.0000005
   42   0.0000036   0.0000017   0.0000020   0.0000145  -0.0000013  -0.0000012
   43  -0.0000019   0.0000003   0.0000001  -0.0000069   0.0000015   0.0000009
   44   0.0000009  -0.0000009  -0.0000013   0.0000016  -0.0000025  -0.0000014
   45   0.0000015  -0.0000020  -0.0000006   0.0000004  -0.0000067  -0.0000005
   46  -0.0000011   0.0000010  -0.0000012   0.0000029  -0.0000055  -0.0000035
   47  -0.0000077   0.0000005  -0.0000007  -0.0000216   0.0000215   0.0000052
   48  -0.0000028   0.0000035   0.0000009   0.0000051   0.0000104  -0.0000036
   49   0.0000089   0.0000038   0.0000036   0.0000355  -0.0000067  -0.0000008
   50   0.0000000  -0.0000006   0.0000002  -0.0000029  -0.0000061   0.0000019
   51   0.0000043   0.0000024   0.0000022   0.0000175  -0.0000039  -0.0000006
   52  -0.0000012  -0.0000008  -0.0000004  -0.0000071   0.0000011   0.0000010
   53   0.0000030  -0.0000028  -0.0000032   0.0000029  -0.0000047  -0.0000033
   54   0.0000004  -0.0000034  -0.0000027  -0.0000072  -0.0000083  -0.0000011
   55   0.0000020  -0.0000026  -0.0000031   0.0000052  -0.0000099  -0.0000031
   56   0.0000141   0.0000083   0.0000069   0.0000608  -0.0000303  -0.0000065
   57  -0.0000012  -0.0000025   0.0000035  -0.0000206  -0.0000104   0.0000069
   58  -0.0000005  -0.0000030  -0.0000006  -0.0000062   0.0000008  -0.0000027
   59   0.0000031   0.0000011   0.0000049   0.0000082  -0.0000073   0.0000063
   60  -0.0000069   0.0000043  -0.0000042  -0.0000029   0.0000139  -0.0000068
   61  -0.0000019   0.0000078   0.0000064   0.0000173   0.0000079   0.0000074
   62  -0.0000014  -0.0000039  -0.0000044  -0.0000144  -0.0000036  -0.0000046
   63  -0.0000000  -0.0000039  -0.0000029  -0.0000060  -0.0000003   0.0000006
   64   0.0000064   0.0000099  -0.0000000   0.0001019   0.0000106  -0.0000163
   65  -0.0000172   0.0000099  -0.0000061   0.0000083   0.0000725  -0.0000589
   66   0.0000258   0.0000062   0.0000203  -0.0000004  -0.0000639  -0.0001376
   67  -0.0000110   0.0000102  -0.0000018   0.0000286  -0.0000017  -0.0000382
   68   0.0000002   0.0000000   0.0000049  -0.0000065   0.0000007   0.0000358
   69  -0.0000173   0.0000067  -0.0000104  -0.0000193   0.0000058  -0.0000248
   70  -0.0000161   0.0000278   0.0000197   0.0000724  -0.0000182   0.0000416
   71  -0.0000180   0.0000153   0.0000083   0.0000060  -0.0000006  -0.0000150
   72  -0.0000019   0.0000122   0.0000086   0.0000525  -0.0000158   0.0000186
   73  -0.0000064  -0.0000074  -0.0000055  -0.0000186   0.0000037  -0.0000002
   74   0.0000232  -0.0000074  -0.0000060   0.0000177  -0.0000280  -0.0000153
   75   0.0000129  -0.0000071   0.0000105   0.0000010  -0.0000075   0.0000053
   76   0.0000171   0.0000061   0.0000056   0.0000511  -0.0000228  -0.0000025
   77  -0.0000024  -0.0000057  -0.0000070  -0.0000357   0.0000140  -0.0000067
   78   0.0000026  -0.0000052  -0.0000052  -0.0000196   0.0000042  -0.0000219
   79  -0.0000018  -0.0000065   0.0000025  -0.0000320   0.0000184   0.0000154
   80   0.0000046  -0.0000011   0.0000078   0.0000082   0.0000042   0.0000079
   81  -0.0000051   0.0000012  -0.0000045  -0.0000071   0.0000107  -0.0000139
   82  -0.0001569  -0.0001704  -0.0001830  -0.0007143   0.0004691  -0.0000906
   83  -0.0000419   0.0001267   0.0001068   0.0005723   0.0001590   0.0004124
   84  -0.0001189   0.0001762   0.0002859   0.0003944   0.0000667   0.0023808
   85   0.0001350   0.0000615   0.0000488   0.0004671  -0.0003714  -0.0007446
   86   0.0000975  -0.0000859  -0.0000412  -0.0004272  -0.0003500   0.0000626
   87   0.0000747  -0.0000668  -0.0001487  -0.0001206  -0.0001434  -0.0011725
   88   0.0000532   0.0002078   0.0002593   0.0005597  -0.0009711   0.0017569
   89   0.0000961  -0.0001772  -0.0000946  -0.0016837  -0.0009813  -0.0002494
   90   0.0000416  -0.0001304  -0.0001761   0.0000593   0.0001616  -0.0013214
   91   0.0008401  -0.0000819   0.0007768  -0.0250052   0.0107951   0.0067109
   92   0.0007783  -0.0001155   0.0007514   0.0331809  -0.0112082  -0.0075389
   93   0.0002375   0.0000883   0.0003545  -0.0161244   0.0030249   0.0077271
   94   0.0037342  -0.0009220   0.0011041  -0.0699034  -0.0074813  -0.0080662
   95  -0.0014894   0.0025431  -0.0019271  -0.0124982  -0.1289582   0.0423254
   96  -0.0002355  -0.0030343  -0.0067380  -0.0093062   0.0483010  -0.1272984
   97  -0.0001094  -0.0003435  -0.0010561   0.0024375  -0.0025061  -0.0055504
   98  -0.0001721  -0.0002738  -0.0012048  -0.0005864   0.0067202   0.0265582
   99   0.0001512  -0.0000961  -0.0001120   0.0008027  -0.0048481  -0.0215553
  100  -0.0000352  -0.0005047  -0.0005154  -0.0000081   0.0028249  -0.0041049
  101  -0.0001965   0.0000604  -0.0001505   0.0061623   0.0061937  -0.0024009
  102  -0.0001728   0.0001867  -0.0000686  -0.0031299  -0.0000862   0.0002272
  103  -0.0000425   0.0000756   0.0000686  -0.0003204   0.0000084   0.0003108
  104  -0.0000017   0.0000673   0.0000587  -0.0004390  -0.0004209   0.0004128
  105   0.0000471   0.0000184   0.0000616  -0.0000128  -0.0000551  -0.0001680
  106  -0.0005381  -0.0144232  -0.0368946   0.0179845  -0.0007490   0.0101885
  107  -0.0075288  -0.0148036  -0.0452622  -0.0115990  -0.0258619   0.0037892
  108  -0.0072232  -0.0097727  -0.0041391   0.0165387   0.0181768   0.0080885
  109  -0.0043808   0.0026007   0.0034901  -0.0104708  -0.0014778  -0.0033964
  110   0.0028396  -0.0012338   0.0064154  -0.0037709  -0.0006434  -0.0015026
  111   0.0041924   0.0073361   0.0039463   0.0011391  -0.0011994   0.0002240
  112  -0.2151632  -0.2298566   0.0154554  -0.0031104  -0.0004028  -0.0018686
  113  -0.2374192  -0.2912560   0.0124076  -0.0013706   0.0003019  -0.0013698
  114  -0.0143127  -0.0231867  -0.0459782  -0.0024943   0.0002591  -0.0038898
  115   0.2157424   0.2430465   0.0170375   0.0002071  -0.0001116  -0.0000036
  116   0.2430465   0.3043133   0.0285015  -0.0002064   0.0006457  -0.0000088
  117   0.0170375   0.0285015   0.0523042   0.0004566   0.0003810  -0.0004762
  118   0.0002071  -0.0002064   0.0004566   0.4710032  -0.0083562  -0.0006180
  119  -0.0001116   0.0006457   0.0003810  -0.0083562   0.5026363   0.0249715
  120  -0.0000036  -0.0000088  -0.0004762  -0.0006180   0.0249715   0.5857122
  121  -0.0000560   0.0000031  -0.0000155  -0.0475641  -0.0041403  -0.0061489
  122  -0.0000558   0.0000010  -0.0002692  -0.0020321  -0.0762690  -0.0739235
  123   0.0001275  -0.0000515   0.0004938  -0.0045372  -0.0699095  -0.2691887
  124  -0.0002841   0.0003998  -0.0001634  -0.1883435   0.0242695   0.0491860
  125   0.0000445   0.0002505   0.0002287   0.0643607  -0.1029595  -0.0059349
  126  -0.0001071   0.0001312   0.0000546   0.0317829   0.0069424  -0.0855179
  127   0.0000725   0.0000416   0.0000852  -0.0097725   0.0387071  -0.0187468
  128   0.0000333  -0.0000939  -0.0000207   0.0026064  -0.0129435   0.0064318
  129   0.0000421  -0.0000361   0.0000404   0.0032254  -0.0110777   0.0032652
  130  -0.0000220  -0.0000969  -0.0001203  -0.1156882  -0.0313154  -0.0173242
  131  -0.0000129  -0.0000747  -0.0001368  -0.0549501  -0.1223159  -0.0260909
  132   0.0002374  -0.0001200   0.0002567  -0.0138877  -0.0195156  -0.0911456
  133   0.0000467  -0.0000143   0.0000777   0.0006514  -0.0122909  -0.0223014
  134   0.0000449  -0.0000163   0.0001052   0.0018378  -0.0108270  -0.0228494
  135   0.0000133   0.0000378   0.0000310   0.0005258  -0.0046195  -0.0049809
  136  -0.0000959   0.0001648   0.0000291   0.0015370  -0.0170955   0.0149246
  137   0.0000597   0.0001222   0.0001498   0.0048250  -0.0400291   0.0307027
  138  -0.0000556  -0.0000242  -0.0000673  -0.0000396   0.0078484  -0.0049098
  139   0.0000312  -0.0000623  -0.0000168   0.0005978   0.0010551   0.0022421
  140  -0.0000245  -0.0000317  -0.0000568  -0.0005190   0.0021366   0.0030175
  141   0.0000144   0.0000197   0.0000445   0.0006848  -0.0007212   0.0026864
  142   0.0000214  -0.0000572  -0.0000394  -0.0238836  -0.0002522   0.0029522
  143  -0.0000421  -0.0000118  -0.0000166  -0.0170567   0.0152907   0.0026670
  144   0.0000235   0.0000045   0.0000238  -0.0060830   0.0017774   0.0012765
  145   0.0000017  -0.0000063  -0.0000087   0.0011950   0.0010390   0.0009134
  146  -0.0000210   0.0000153   0.0000014  -0.0001723  -0.0005376  -0.0000432
  147  -0.0000099   0.0000126   0.0000092   0.0002491  -0.0009471  -0.0004920
  148  -0.0000047   0.0001365   0.0001149  -0.0020830   0.0084926   0.0000180
  149   0.0000914   0.0000507   0.0000961   0.0021294   0.0009482   0.0003831
  150  -0.0000052   0.0000084  -0.0000121   0.0004392   0.0007362   0.0010455
  151   0.0000132  -0.0000400  -0.0000205  -0.0000288  -0.0001179  -0.0002224
  152  -0.0000120  -0.0000085  -0.0000106   0.0000653  -0.0007798   0.0002324
  153   0.0000013   0.0000048   0.0000151   0.0001139   0.0005450  -0.0002986
          121         122         123         124         125         126
    1   0.0000029   0.0000041  -0.0000025   0.0000639  -0.0000370   0.0000066
    2  -0.0000183  -0.0000055  -0.0000261   0.0001106  -0.0000963  -0.0000175
    3  -0.0000093  -0.0000068  -0.0000092   0.0000024  -0.0000581  -0.0000046
    4   0.0000035  -0.0000007  -0.0000002   0.0000865  -0.0000323   0.0000104
    5   0.0000008  -0.0000051   0.0000061   0.0000295  -0.0000288   0.0000128
    6   0.0000041   0.0000023  -0.0000011   0.0000692  -0.0000023   0.0000063
    7  -0.0000063  -0.0000054  -0.0000288   0.0002211  -0.0000052  -0.0000331
    8   0.0000054   0.0000051   0.0000190  -0.0001139  -0.0000569   0.0000304
    9  -0.0000031  -0.0000046  -0.0000202   0.0000754   0.0000627  -0.0000439
   10  -0.0000001   0.0000013   0.0000033  -0.0000677  -0.0000037   0.0000002
   11   0.0000002  -0.0000007  -0.0000035   0.0000445   0.0000084  -0.0000029
   12   0.0000013  -0.0000001   0.0000020   0.0000257  -0.0000105   0.0000073
   13   0.0000094   0.0000117   0.0000401  -0.0003085   0.0000229   0.0000492
   14   0.0000107  -0.0000045  -0.0000062   0.0001269   0.0001354  -0.0000207
   15   0.0000169   0.0000145   0.0000327  -0.0000199  -0.0000117   0.0000613
   16  -0.0000036  -0.0000088  -0.0000109   0.0000165   0.0000253  -0.0000249
   17  -0.0000049   0.0000015  -0.0000043   0.0000017  -0.0000467  -0.0000054
   18  -0.0000049  -0.0000055  -0.0000066  -0.0000407  -0.0000108  -0.0000188
   19   0.0000044   0.0000035   0.0000069  -0.0000073   0.0000063   0.0000099
   20  -0.0000047  -0.0000023  -0.0000041  -0.0000167  -0.0000065  -0.0000057
   21  -0.0000041  -0.0000014  -0.0000008  -0.0000450  -0.0000308   0.0000017
   22   0.0000001   0.0000004  -0.0000015   0.0000182  -0.0000036  -0.0000010
   23   0.0000009   0.0000007   0.0000006   0.0000243   0.0000002   0.0000037
   24   0.0000018   0.0000007   0.0000001   0.0000260   0.0000155   0.0000012
   25   0.0000000  -0.0000009   0.0000004  -0.0000270   0.0000212  -0.0000043
   26   0.0000008   0.0000005   0.0000011  -0.0000223   0.0000190  -0.0000034
   27   0.0000003   0.0000002   0.0000006   0.0000225  -0.0000123   0.0000043
   28  -0.0000007  -0.0000008  -0.0000036   0.0000441  -0.0000120  -0.0000015
   29   0.0000027   0.0000007   0.0000063  -0.0000339   0.0000086   0.0000059
   30   0.0000018   0.0000015   0.0000000   0.0000045   0.0000177  -0.0000031
   31  -0.0000010  -0.0000001  -0.0000003  -0.0000168  -0.0000021  -0.0000015
   32   0.0000005   0.0000003  -0.0000002   0.0000186   0.0000026   0.0000016
   33   0.0000003  -0.0000002   0.0000011   0.0000049  -0.0000008   0.0000035
   34   0.0000013   0.0000007   0.0000017  -0.0000011   0.0000051   0.0000039
   35  -0.0000012  -0.0000006  -0.0000035   0.0000175  -0.0000077  -0.0000050
   36  -0.0000009  -0.0000009  -0.0000005  -0.0000042  -0.0000116  -0.0000016
   37  -0.0000000  -0.0000001  -0.0000002  -0.0000056   0.0000079  -0.0000019
   38   0.0000002   0.0000003   0.0000008  -0.0000195   0.0000094  -0.0000013
   39   0.0000001  -0.0000001  -0.0000005   0.0000185  -0.0000079   0.0000016
   40   0.0000002   0.0000004   0.0000028  -0.0000296   0.0000050   0.0000027
   41   0.0000005   0.0000000  -0.0000004   0.0000121  -0.0000013   0.0000001
   42   0.0000003   0.0000007   0.0000021  -0.0000250   0.0000067   0.0000010
   43  -0.0000000  -0.0000001  -0.0000014   0.0000108  -0.0000056  -0.0000021
   44   0.0000004   0.0000003   0.0000017  -0.0000015   0.0000024   0.0000030
   45   0.0000007   0.0000004   0.0000004   0.0000034   0.0000072   0.0000010
   46   0.0000037   0.0000023   0.0000050  -0.0000025   0.0000038   0.0000062
   47  -0.0000042  -0.0000028  -0.0000093   0.0000281  -0.0000300  -0.0000068
   48  -0.0000022  -0.0000011  -0.0000022  -0.0000122  -0.0000071  -0.0000049
   49   0.0000010   0.0000006   0.0000054  -0.0000602   0.0000227   0.0000020
   50   0.0000012   0.0000001  -0.0000001   0.0000079   0.0000050  -0.0000009
   51   0.0000009   0.0000006   0.0000031  -0.0000294   0.0000100   0.0000022
   52  -0.0000002  -0.0000005  -0.0000014   0.0000135  -0.0000050  -0.0000008
   53   0.0000018  -0.0000001   0.0000040  -0.0000042   0.0000062   0.0000066
   54   0.0000012   0.0000001   0.0000011   0.0000192   0.0000024   0.0000036
   55   0.0000023  -0.0000038   0.0000017   0.0000016   0.0000101   0.0000013
   56   0.0000080   0.0000024   0.0000138  -0.0000898   0.0000502   0.0000038
   57   0.0000038   0.0000029  -0.0000050   0.0000429  -0.0000051  -0.0000003
   58   0.0000002  -0.0000002  -0.0000006   0.0000131  -0.0000048   0.0000001
   59  -0.0000009   0.0000005  -0.0000027  -0.0000107   0.0000123  -0.0000072
   60  -0.0000004  -0.0000001   0.0000014  -0.0000026  -0.0000174   0.0000040
   61  -0.0000019   0.0000008  -0.0000009  -0.0000380   0.0000043  -0.0000052
   62   0.0000006  -0.0000001   0.0000001   0.0000298  -0.0000057   0.0000044
   63   0.0000002  -0.0000006   0.0000006   0.0000102   0.0000002   0.0000027
   64   0.0000099   0.0000002   0.0000147  -0.0001496   0.0000301   0.0000142
   65  -0.0000066  -0.0000038   0.0000105  -0.0000240  -0.0000720   0.0000145
   66   0.0000479  -0.0000062   0.0000538  -0.0000210   0.0000432   0.0000580
   67   0.0000104  -0.0000007   0.0000122  -0.0000272  -0.0000019   0.0000151
   68  -0.0000073   0.0000003  -0.0000125   0.0000058   0.0000077  -0.0000198
   69   0.0000045   0.0000013   0.0000030   0.0000278  -0.0000253   0.0000104
   70  -0.0000024   0.0000055  -0.0000034  -0.0001033   0.0000463  -0.0000188
   71   0.0000052   0.0000050   0.0000049  -0.0000095  -0.0000013   0.0000066
   72   0.0000022   0.0000001   0.0000023  -0.0000753   0.0000372  -0.0000107
   73  -0.0000028   0.0000020  -0.0000031   0.0000379  -0.0000123   0.0000008
   74   0.0000052  -0.0000042   0.0000087  -0.0000189   0.0000325   0.0000111
   75  -0.0000030  -0.0000001  -0.0000007   0.0000004   0.0000119  -0.0000050
   76   0.0000042   0.0000003   0.0000091  -0.0000792   0.0000411   0.0000021
   77  -0.0000015  -0.0000025  -0.0000035   0.0000511  -0.0000283   0.0000019
   78   0.0000027  -0.0000014   0.0000035   0.0000311  -0.0000154   0.0000101
   79  -0.0000087  -0.0000015  -0.0000089   0.0000378  -0.0000179  -0.0000104
   80   0.0000011  -0.0000010  -0.0000003  -0.0000170   0.0000004  -0.0000050
   81   0.0000006   0.0000000   0.0000032   0.0000102  -0.0000193   0.0000061
   82  -0.0001047  -0.0000190  -0.0001741   0.0012832  -0.0008651   0.0000467
   83  -0.0000597   0.0000300  -0.0000405  -0.0010176   0.0002027  -0.0001889
   84  -0.0004186   0.0000428  -0.0006109  -0.0011588   0.0007431  -0.0010580
   85   0.0002163  -0.0000010   0.0003106  -0.0005346   0.0003913   0.0003108
   86  -0.0000068  -0.0000729  -0.0000605   0.0006545   0.0001722  -0.0000362
   87   0.0002194  -0.0000151   0.0003143   0.0004229  -0.0002503   0.0005611
   88  -0.0000876   0.0000966  -0.0002514  -0.0014936   0.0014849  -0.0006929
   89   0.0002091   0.0000622   0.0001023   0.0014112   0.0005046   0.0000885
   90   0.0001445  -0.0000599   0.0003393   0.0007131  -0.0006421   0.0006828
   91   0.0008874  -0.0011841  -0.0003734  -0.0000126   0.0093008  -0.0047719
   92  -0.0002068   0.0012954  -0.0004154   0.0029799  -0.0070332   0.0048865
   93  -0.0001449  -0.0016218   0.0025843  -0.0021361   0.0059437  -0.0013260
   94   0.0008548   0.0003820   0.0001462  -0.0171669   0.0337823  -0.0168416
   95  -0.0015411   0.0058051  -0.0043119   0.0106747  -0.0094083   0.0043622
   96  -0.0040635   0.0278246  -0.0231806   0.0022386  -0.0108408   0.0077879
   97  -0.0001869   0.0012943  -0.0006660   0.0006825  -0.0006196   0.0002892
   98   0.0009645  -0.0038814   0.0027836  -0.0013707   0.0013652  -0.0015762
   99  -0.0002229   0.0030250  -0.0010950  -0.0001168  -0.0002417   0.0022430
  100  -0.0003127  -0.0002501   0.0002589   0.0023520  -0.0046614   0.0016630
  101  -0.0005630  -0.0003237   0.0002980  -0.0020775  -0.0042824   0.0010254
  102  -0.0002408   0.0000567  -0.0002843   0.0012931  -0.0004990  -0.0003212
  103   0.0000284  -0.0000761   0.0001623  -0.0001092   0.0003099  -0.0000511
  104  -0.0000032  -0.0000829  -0.0000192   0.0000910   0.0004162  -0.0001304
  105   0.0001883   0.0000075   0.0001461  -0.0002282   0.0001488   0.0000995
  106   0.0002012   0.0002953  -0.0006079  -0.0029245  -0.0002957   0.0002574
  107   0.0002924   0.0021592  -0.0018419  -0.0020641   0.0022195  -0.0011017
  108   0.0013937   0.0017639  -0.0024975  -0.0001632  -0.0020818  -0.0022848
  109   0.0002201   0.0000249  -0.0000544   0.0020563   0.0000320  -0.0008111
  110  -0.0000561  -0.0002190   0.0002260   0.0010451  -0.0009271   0.0003521
  111  -0.0003434  -0.0006859   0.0010752  -0.0006136   0.0005958   0.0010183
  112  -0.0002059  -0.0004735  -0.0002134   0.0014086   0.0002384   0.0005799
  113  -0.0001294  -0.0012936  -0.0006709   0.0003853  -0.0009751   0.0002168
  114  -0.0003799  -0.0004648   0.0015925   0.0006964   0.0000742   0.0015535
  115  -0.0000560  -0.0000558   0.0001275  -0.0002841   0.0000445  -0.0001071
  116   0.0000031   0.0000010  -0.0000515   0.0003998   0.0002505   0.0001312
  117  -0.0000155  -0.0002692   0.0004938  -0.0001634   0.0002287   0.0000546
  118  -0.0475641  -0.0020321  -0.0045372  -0.1883435   0.0643607   0.0317829
  119  -0.0041403  -0.0762690  -0.0699095   0.0242695  -0.1029595   0.0069424
  120  -0.0061489  -0.0739235  -0.2691887   0.0491860  -0.0059349  -0.0855179
```
