## Supplementary material for "An *In-Silico* Investigation of Menthol Metabolism": S1 File: oeeXe-R.out (part 2 of 2)

```
  121   0.0629412  -0.0020301  -0.0034344  -0.0170066   0.0175584   0.0351797
  122  -0.0020301   0.0843744   0.0805196   0.0093360  -0.0033867  -0.0124397
  123  -0.0034344   0.0805196   0.2933539   0.0102845  -0.0056987  -0.0007856
  124  -0.0170066   0.0093360   0.0102845   0.3092796  -0.1174784  -0.0527158
  125   0.0175584  -0.0033867  -0.0056987  -0.1174784   0.5231000  -0.1960137
  126   0.0351797  -0.0124397  -0.0007856  -0.0527158  -0.1960137   0.1777861
  127   0.0003841   0.0000784   0.0006078  -0.0397408   0.0186623   0.0077291
  128  -0.0008837  -0.0000483   0.0005047   0.0605126  -0.4088363   0.1911517
  129   0.0009540  -0.0011284  -0.0001817  -0.0149744   0.2076979  -0.1073234
  130   0.0009388  -0.0036046  -0.0009097  -0.0522497  -0.0168330  -0.0021493
  131  -0.0082990  -0.0079345   0.0004337   0.0172939   0.0072060   0.0017641
  132  -0.0239909  -0.0235324  -0.0061497   0.0082383   0.0063156   0.0015385
  133  -0.0029356  -0.0027041  -0.0003784   0.0028843   0.0012624   0.0007028
  134  -0.0032387  -0.0022098   0.0001014   0.0017074   0.0020146   0.0021484
  135  -0.0001580  -0.0003140   0.0007131   0.0001796   0.0014423   0.0014900
  136   0.0009151   0.0012549   0.0003820   0.0047216  -0.0039256   0.0016535
  137   0.0020578   0.0028011  -0.0000426   0.0004489   0.0031460  -0.0006813
  138   0.0005479   0.0000925   0.0031781   0.0006359  -0.0002746   0.0020332
  139   0.0001213  -0.0004228  -0.0005216  -0.0009531  -0.0002584  -0.0008059
  140  -0.0001860  -0.0007795  -0.0013612   0.0004924  -0.0005416  -0.0006805
  141   0.0007497   0.0007497   0.0000144  -0.0001637  -0.0003473  -0.0000455
  142   0.0011567   0.0010935   0.0003561   0.0025490  -0.0012109  -0.0005417
  143   0.0002310  -0.0004731  -0.0009671  -0.0073180  -0.0032925  -0.0002739
  144  -0.0004544  -0.0003332  -0.0006857  -0.0002580  -0.0001963   0.0011865
  145  -0.0001736  -0.0003959  -0.0003384  -0.0004612  -0.0003586  -0.0008091
  146  -0.0000978   0.0003253   0.0002580   0.0003000   0.0001649   0.0002839
  147   0.0002233   0.0003345   0.0004945  -0.0000335   0.0001433   0.0002705
  148  -0.0003458  -0.0006815  -0.0002473  -0.0060216  -0.0014813   0.0001311
  149   0.0001492   0.0001209   0.0001817  -0.0015113   0.0008710  -0.0001346
  150   0.0004868   0.0005313   0.0003938  -0.0008956  -0.0002206   0.0004124
  151   0.0000885   0.0000648   0.0000361   0.0004434   0.0004515  -0.0000482
  152  -0.0000200   0.0000154  -0.0000190   0.0007093   0.0000903  -0.0001010
  153  -0.0001349  -0.0001566  -0.0000978  -0.0003863  -0.0000603  -0.0001491
          127         128         129         130         131         132
    1  -0.0000095   0.0000081  -0.0000059  -0.0000522   0.0000772  -0.0000048
    2  -0.0000122   0.0000187   0.0000050  -0.0001715  -0.0000041  -0.0000812
    3   0.0000092   0.0000070   0.0000061  -0.0000773  -0.0000496  -0.0000220
    4  -0.0000156   0.0000047  -0.0000058  -0.0000941   0.0000442   0.0000087
    5  -0.0000038   0.0000020  -0.0000023  -0.0000568   0.0000002   0.0000012
    6  -0.0000156  -0.0000004  -0.0000064  -0.0000298   0.0000502   0.0000062
    7  -0.0000722   0.0000051   0.0000036  -0.0000746   0.0000684  -0.0000078
    8   0.0000516   0.0000086  -0.0000034  -0.0000125  -0.0000078  -0.0000021
    9  -0.0000437  -0.0000073   0.0000119   0.0000237  -0.0000284   0.0000012
   10   0.0000220   0.0000009   0.0000030   0.0000278  -0.0000269   0.0000085
   11  -0.0000161  -0.0000011  -0.0000020  -0.0000024   0.0000146  -0.0000014
   12  -0.0000044   0.0000004  -0.0000040  -0.0000192   0.0000192  -0.0000001
   13   0.0000958  -0.0000109  -0.0000060   0.0001289  -0.0000855   0.0000585
   14  -0.0000768  -0.0000290  -0.0000061   0.0000905  -0.0000098   0.0001069
   15   0.0000217  -0.0000001  -0.0000299   0.0000422   0.0001535   0.0000108
   16  -0.0000193  -0.0000055   0.0000120   0.0000199  -0.0000843   0.0000549
   17   0.0000143   0.0000157   0.0000033  -0.0000458   0.0000597  -0.0000733
   18   0.0000132   0.0000042   0.0000142  -0.0000005  -0.0000564   0.0000042
   19   0.0000040  -0.0000012  -0.0000059   0.0000225   0.0000252   0.0000010
   20   0.0000054   0.0000019   0.0000037  -0.0000248  -0.0000279  -0.0000233
   21   0.0000198   0.0000036   0.0000046  -0.0000377  -0.0000422  -0.0000053
   22  -0.0000039   0.0000020  -0.0000000  -0.0000037   0.0000240   0.0000012
   23  -0.0000068   0.0000003  -0.0000037  -0.0000008   0.0000272  -0.0000026
   24  -0.0000114  -0.0000038  -0.0000026   0.0000148   0.0000122   0.0000185
   25   0.0000018  -0.0000048   0.0000030   0.0000259  -0.0000344   0.0000196
   26   0.0000029  -0.0000034   0.0000014   0.0000257  -0.0000124   0.0000119
   27  -0.0000032   0.0000040  -0.0000033  -0.0000121   0.0000331  -0.0000184
   28  -0.0000116   0.0000018  -0.0000007  -0.0000217   0.0000172   0.0000015
   29   0.0000088  -0.0000016  -0.0000012   0.0000253  -0.0000061   0.0000052
   30  -0.0000047  -0.0000029   0.0000004   0.0000236   0.0000048   0.0000162
   31   0.0000055   0.0000006   0.0000017  -0.0000002  -0.0000106  -0.0000010
   32  -0.0000064  -0.0000012  -0.0000022  -0.0000011   0.0000085   0.0000017
   33  -0.0000014  -0.0000004  -0.0000021  -0.0000038   0.0000013  -0.0000066
   34  -0.0000007  -0.0000017  -0.0000027   0.0000059   0.0000009  -0.0000037
   35  -0.0000037   0.0000026   0.0000020  -0.0000129   0.0000099  -0.0000003
   36   0.0000039   0.0000027   0.0000024  -0.0000095   0.0000006   0.0000005
   37  -0.0000003  -0.0000022   0.0000008   0.0000081  -0.0000106   0.0000091
   38   0.0000042  -0.0000019   0.0000012   0.0000128  -0.0000123   0.0000060
   39  -0.0000042   0.0000022  -0.0000015  -0.0000096   0.0000144  -0.0000091
   40   0.0000084  -0.0000009   0.0000000   0.0000120  -0.0000108  -0.0000003
   41  -0.0000038  -0.0000003  -0.0000006  -0.0000025   0.0000030   0.0000018
   42   0.0000067  -0.0000013   0.0000004   0.0000125  -0.0000096   0.0000021
   43  -0.0000020   0.0000019   0.0000011  -0.0000064   0.0000075   0.0000003
   44  -0.0000000  -0.0000006  -0.0000017   0.0000030   0.0000020  -0.0000047
   45  -0.0000027  -0.0000023  -0.0000012   0.0000054  -0.0000037   0.0000053
   46  -0.0000003  -0.0000007  -0.0000036   0.0000102   0.0000096  -0.0000070
   47  -0.0000008   0.0000056   0.0000029  -0.0000510   0.0000111  -0.0000076
   48   0.0000044   0.0000013   0.0000046  -0.0000001  -0.0000124   0.0000165
   49   0.0000134  -0.0000042   0.0000010   0.0000418  -0.0000284   0.0000098
   50  -0.0000040  -0.0000010  -0.0000004   0.0000073   0.0000024   0.0000053
   51   0.0000073  -0.0000017  -0.0000002   0.0000188  -0.0000085   0.0000017
   52  -0.0000028   0.0000013   0.0000007  -0.0000081   0.0000067  -0.0000004
   53  -0.0000001  -0.0000016  -0.0000031   0.0000088   0.0000010  -0.0000081
   54  -0.0000061  -0.0000008  -0.0000030  -0.0000027   0.0000130  -0.0000035
   55  -0.0000045  -0.0000023  -0.0000001   0.0000157   0.0000023   0.0000138
   56   0.0000154  -0.0000084   0.0000012   0.0000957  -0.0000291   0.0000383
   57  -0.0000089  -0.0000002  -0.0000046  -0.0000229   0.0000334   0.0000100
   58  -0.0000021   0.0000005   0.0000002  -0.0000119   0.0000023   0.0000027
   59   0.0000007  -0.0000025   0.0000029   0.0000116  -0.0000136   0.0000134
   60   0.0000044   0.0000037  -0.0000004  -0.0000109   0.0000093  -0.0000070
   61   0.0000093   0.0000000   0.0000038   0.0000197  -0.0000227   0.0000013
   62  -0.0000073   0.0000005  -0.0000031  -0.0000149   0.0000177  -0.0000043
   63  -0.0000036  -0.0000006  -0.0000021  -0.0000048   0.0000011  -0.0000081
   64   0.0000389  -0.0000118  -0.0000021   0.0002416   0.0000107   0.0000666
   65   0.0000182   0.0000103   0.0000122   0.0000207   0.0001148   0.0001841
   66   0.0000034  -0.0000143  -0.0000091  -0.0001165  -0.0000848   0.0001265
   67   0.0000073  -0.0000013   0.0000006   0.0000439  -0.0000237   0.0000071
   68  -0.0000033   0.0000016   0.0000041   0.0000273   0.0000215  -0.0000354
   69  -0.0000025   0.0000029  -0.0000030  -0.0000739  -0.0000089   0.0000322
   70   0.0000152  -0.0000032   0.0000067   0.0001668  -0.0000121  -0.0000185
   71   0.0000031  -0.0000002  -0.0000030   0.0000341   0.0000271  -0.0000021
   72   0.0000107  -0.0000047   0.0000080   0.0000868  -0.0000492   0.0000340
   73  -0.0000088   0.0000012  -0.0000017  -0.0000212   0.0000110  -0.0000055
   74   0.0000002  -0.0000084  -0.0000037   0.0000116  -0.0000164   0.0000152
   75  -0.0000023  -0.0000009   0.0000016   0.0000018  -0.0000087   0.0000091
   76   0.0000151  -0.0000074   0.0000017   0.0000656  -0.0000380   0.0000197
   77  -0.0000082   0.0000047  -0.0000014  -0.0000610   0.0000215  -0.0000095
   78  -0.0000046   0.0000008  -0.0000030  -0.0000482   0.0000094   0.0000041
   79  -0.0000089   0.0000055   0.0000036  -0.0000316   0.0000153  -0.0000121
   80   0.0000055   0.0000011   0.0000034   0.0000047  -0.0000134   0.0000031
   81   0.0000011   0.0000029  -0.0000002  -0.0000259   0.0000089   0.0000050
   82  -0.0001565   0.0001237  -0.0000436  -0.0011510   0.0006809  -0.0007591
   83   0.0002270  -0.0000090   0.0000739   0.0015445  -0.0001100  -0.0001249
   84   0.0001139   0.0000933   0.0002015   0.0029515   0.0005784  -0.0029262
   85   0.0000682  -0.0001283  -0.0000213  -0.0001410  -0.0008366   0.0011341
   86  -0.0002089   0.0000004  -0.0000379  -0.0009209   0.0002403  -0.0015310
   87  -0.0000264  -0.0000571  -0.0001163  -0.0011067  -0.0000070   0.0009833
   88   0.0000817  -0.0000510   0.0000886   0.0041202  -0.0003573  -0.0021993
   89  -0.0005608  -0.0000487  -0.0001258  -0.0067011  -0.0027958   0.0043689
   90  -0.0000242  -0.0000053  -0.0001336   0.0001417   0.0022667  -0.0009744
   91  -0.0022936  -0.0004461   0.0004803  -0.0054906  -0.0022024   0.0005395
   92   0.0019067   0.0000487  -0.0001303  -0.0026708   0.0030231  -0.0035498
   93  -0.0012777   0.0004968   0.0004735   0.0000188  -0.0010592   0.0012440
   94  -0.0055527   0.0015890  -0.0000623   0.0128638  -0.0119305   0.0159388
   95  -0.0000487  -0.0000173   0.0004601  -0.0007191  -0.0272271   0.0195892
   96   0.0034549  -0.0022795  -0.0006694   0.0044093   0.0032682   0.0015006
   97   0.0000930  -0.0001108   0.0000721  -0.0000525  -0.0001854   0.0005314
   98  -0.0002301   0.0001660  -0.0001701   0.0006362   0.0014787   0.0012570
   99  -0.0000891   0.0000086   0.0002753  -0.0004880  -0.0016520  -0.0001645
  100   0.0010072   0.0004521  -0.0000993   0.0016456   0.0255625  -0.0179610
  101   0.0014903   0.0000009   0.0003096   0.0175714  -0.0137893   0.0062258
  102  -0.0000288   0.0001006   0.0000554  -0.0057917  -0.0001085   0.0025282
  103  -0.0000713   0.0000143   0.0000015   0.0001774  -0.0006521  -0.0002186
  104  -0.0001273  -0.0000005   0.0000033  -0.0013098   0.0012493   0.0005347
  105  -0.0000076  -0.0000222  -0.0000285   0.0011432  -0.0010240  -0.0005737
  106  -0.0003795  -0.0002595   0.0001644  -0.0041905  -0.0002935  -0.0030629
  107   0.0003352   0.0001000   0.0002925   0.0008140  -0.0017445   0.0016494
  108   0.0004210   0.0004111  -0.0000462  -0.0024124   0.0004884  -0.0044116
  109   0.0001629   0.0001927  -0.0000723   0.0025418   0.0003958   0.0016037
  110  -0.0001993   0.0001403  -0.0000371   0.0010562   0.0004945   0.0004579
  111  -0.0001515  -0.0002514  -0.0000544  -0.0004988  -0.0000003   0.0002789
  112  -0.0000617  -0.0001283  -0.0001051   0.0007456   0.0002549  -0.0000142
  113  -0.0001064   0.0001422  -0.0001291   0.0008049   0.0005593  -0.0008260
  114  -0.0001655  -0.0002093  -0.0002007   0.0007232   0.0004746   0.0009094
  115   0.0000725   0.0000333   0.0000421  -0.0000220  -0.0000129   0.0002374
  116   0.0000416  -0.0000939  -0.0000361  -0.0000969  -0.0000747  -0.0001200
  117   0.0000852  -0.0000207   0.0000404  -0.0001203  -0.0001368   0.0002567
  118  -0.0097725   0.0026064   0.0032254  -0.1156882  -0.0549501  -0.0138877
  119   0.0387071  -0.0129435  -0.0110777  -0.0313154  -0.1223159  -0.0195156
  120  -0.0187468   0.0064318   0.0032652  -0.0173242  -0.0260909  -0.0911456
  121   0.0003841  -0.0008837   0.0009540   0.0009388  -0.0082990  -0.0239909
  122   0.0000784  -0.0000483  -0.0011284  -0.0036046  -0.0079345  -0.0235324
  123   0.0006078   0.0005047  -0.0001817  -0.0009097   0.0004337  -0.0061497
  124  -0.0397408   0.0605126  -0.0149744  -0.0522497   0.0172939   0.0082383
  125   0.0186623  -0.4088363   0.2076979  -0.0168330   0.0072060   0.0063156
  126   0.0077291   0.1911517  -0.1073234  -0.0021493   0.0017641   0.0015385
  127   0.0545820  -0.0618477   0.0097235  -0.0014537   0.0028732  -0.0027194
  128  -0.0618477   0.4194871  -0.1957267  -0.0028326   0.0031980  -0.0004634
  129   0.0097235  -0.1957267   0.1053783   0.0013636  -0.0001481   0.0024187
  130  -0.0014537  -0.0028326   0.0013636   0.4675968  -0.0037714  -0.0179392
  131   0.0028732   0.0031980  -0.0001481  -0.0037714   0.4865877   0.0631477
  132  -0.0027194  -0.0004634   0.0024187  -0.0179392   0.0631477   0.6015415
  133  -0.0003444   0.0000292  -0.0006261  -0.0529834   0.0107720   0.0270185
  134  -0.0004117   0.0000199  -0.0001561   0.0113051  -0.0881858  -0.1000849
  135  -0.0001989  -0.0001186  -0.0005883   0.0249605  -0.0898404  -0.2588267
  136   0.0038307   0.0013786  -0.0022264  -0.0615242   0.0163011   0.0002633
  137  -0.0002907  -0.0005990  -0.0005233   0.0190872  -0.1556054   0.0249585
  138   0.0002121  -0.0004694  -0.0019561  -0.0106519   0.0703879  -0.1303091
  139  -0.0006636   0.0002023   0.0017420  -0.0005786  -0.0013135  -0.0064314
  140  -0.0003156   0.0002373   0.0000870  -0.0044315   0.0066790   0.0369702
  141   0.0007645   0.0002730  -0.0003125   0.0037962  -0.0092359  -0.0286708
  142  -0.0002880   0.0002254  -0.0003619  -0.1438533   0.0449126   0.0156360
  143   0.0002778  -0.0008317   0.0005775   0.0199610  -0.0894069  -0.0074141
  144   0.0001575   0.0003318  -0.0004762   0.0233739  -0.0120885  -0.0889386
  145   0.0000565   0.0000129   0.0002395  -0.0077741   0.0073204   0.0312526
  146   0.0000204   0.0000448  -0.0001079   0.0071306  -0.0022007  -0.0113196
  147   0.0000450   0.0000131  -0.0000614   0.0010561   0.0015047  -0.0032568
  148   0.0008123  -0.0005198   0.0004691  -0.0432718  -0.0372320  -0.0157205
  149  -0.0001663  -0.0002965   0.0000622  -0.0053047  -0.0016432   0.0022123
  150   0.0001695  -0.0001372  -0.0000915  -0.0031384  -0.0020849   0.0009672
  151  -0.0004470  -0.0001401   0.0000177  -0.0007375  -0.0042655   0.0022864
  152  -0.0000831   0.0001264  -0.0000346   0.0006794   0.0021274   0.0006565
  153  -0.0000346  -0.0000497   0.0001541  -0.0011315  -0.0008394   0.0019566
          133         134         135         136         137         138
    1  -0.0000077  -0.0000002   0.0000082   0.0000419  -0.0000952   0.0000667
    2   0.0000477  -0.0000217  -0.0000263   0.0000596  -0.0001712   0.0000750
    3   0.0000261  -0.0000057  -0.0000140  -0.0000106  -0.0000761   0.0000171
    4   0.0000034  -0.0000038   0.0000025   0.0000827  -0.0000998   0.0000552
    5   0.0000002   0.0000058   0.0000003   0.0000325  -0.0000592   0.0000395
    6  -0.0000003  -0.0000023   0.0000019   0.0000669  -0.0000273   0.0000230
    7   0.0000310  -0.0000132  -0.0000142   0.0002307   0.0000218  -0.0000350
    8  -0.0000239   0.0000134   0.0000093  -0.0001508  -0.0001380   0.0000910
    9   0.0000299  -0.0000129  -0.0000137   0.0001225   0.0001662  -0.0001237
   10  -0.0000067   0.0000025   0.0000007  -0.0000755  -0.0000022  -0.0000031
   11   0.0000021  -0.0000028  -0.0000006   0.0000514   0.0000167  -0.0000057
   12  -0.0000050   0.0000025   0.0000021   0.0000187  -0.0000292   0.0000258
   13  -0.0000552   0.0000223   0.0000229  -0.0002980   0.0000079   0.0000207
   14  -0.0000078   0.0000007  -0.0000006   0.0002344   0.0002955  -0.0001688
   15  -0.0000542   0.0000170   0.0000320  -0.0000549  -0.0001354   0.0001570
   16   0.0000054   0.0000018  -0.0000156   0.0000527   0.0001135  -0.0001001
   17   0.0000138  -0.0000064   0.0000005  -0.0000509  -0.0001213   0.0000696
   18   0.0000099  -0.0000012  -0.0000100  -0.0000495   0.0000089  -0.0000362
   19  -0.0000159   0.0000030   0.0000064  -0.0000105  -0.0000067   0.0000261
   20   0.0000188  -0.0000050  -0.0000047  -0.0000154  -0.0000070  -0.0000116
   21   0.0000116   0.0000011  -0.0000029  -0.0000541  -0.0000496   0.0000095
   22  -0.0000007   0.0000003   0.0000002   0.0000141  -0.0000131   0.0000074
   23  -0.0000045   0.0000016   0.0000029   0.0000214  -0.0000095   0.0000147
   24  -0.0000057   0.0000003   0.0000016   0.0000344   0.0000306  -0.0000109
   25  -0.0000008   0.0000009  -0.0000010  -0.0000107   0.0000545  -0.0000377
   26  -0.0000032   0.0000008   0.0000003  -0.0000123   0.0000374  -0.0000237
   27  -0.0000013   0.0000002   0.0000018   0.0000105  -0.0000375   0.0000293
   28   0.0000022  -0.0000002  -0.0000016   0.0000407  -0.0000163   0.0000099
   29  -0.0000094   0.0000043   0.0000033  -0.0000325   0.0000097   0.0000007
   30  -0.0000062   0.0000006   0.0000009   0.0000129   0.0000340  -0.0000152
   31   0.0000027  -0.0000004  -0.0000010  -0.0000171  -0.0000019  -0.0000038
   32  -0.0000020  -0.0000003   0.0000009   0.0000192   0.0000043   0.0000030
   33  -0.0000011   0.0000005   0.0000010   0.0000028  -0.0000048   0.0000073
   34  -0.0000035  -0.0000001   0.0000022  -0.0000008   0.0000050   0.0000038
   35   0.0000055  -0.0000014  -0.0000028   0.0000159  -0.0000114   0.0000001
   36   0.0000030   0.0000005  -0.0000018  -0.0000088  -0.0000183   0.0000041
   37  -0.0000007  -0.0000002  -0.0000004   0.0000001   0.0000200  -0.0000131
   38  -0.0000009   0.0000004   0.0000001  -0.0000137   0.0000181  -0.0000123
   39  -0.0000001   0.0000000   0.0000003   0.0000122  -0.0000181   0.0000135
   40  -0.0000013   0.0000011   0.0000010  -0.0000271   0.0000050  -0.0000032
   41  -0.0000014  -0.0000001   0.0000002   0.0000112   0.0000007   0.0000018
   42  -0.0000014   0.0000008   0.0000009  -0.0000212   0.0000101  -0.0000059
   43   0.0000007   0.0000001  -0.0000006   0.0000081  -0.0000091   0.0000037
   44  -0.0000019   0.0000005   0.0000013  -0.0000017   0.0000004   0.0000040
   45  -0.0000030   0.0000003   0.0000012   0.0000072   0.0000148  -0.0000043
   46  -0.0000080   0.0000021   0.0000036  -0.0000055  -0.0000012   0.0000117
   47   0.0000160  -0.0000065  -0.0000057   0.0000193  -0.0000529   0.0000148
   48   0.0000055  -0.0000011  -0.0000030  -0.0000096  -0.0000004  -0.0000133
   49  -0.0000039   0.0000027   0.0000019  -0.0000473   0.0000422  -0.0000255
   50  -0.0000027   0.0000009   0.0000008   0.0000107   0.0000130  -0.0000055
   51  -0.0000035   0.0000017   0.0000022  -0.0000250   0.0000148  -0.0000068
   52   0.0000011   0.0000002  -0.0000005   0.0000109  -0.0000079   0.0000036
   53  -0.0000056   0.0000028   0.0000026  -0.0000037   0.0000042   0.0000057
   54  -0.0000041   0.0000010   0.0000022   0.0000182  -0.0000015   0.0000092
   55  -0.0000048   0.0000029   0.0000031   0.0000113   0.0000245  -0.0000163
   56  -0.0000182   0.0000090   0.0000082  -0.0000606   0.0000977  -0.0000529
   57  -0.0000004  -0.0000027   0.0000013   0.0000452  -0.0000218   0.0000162
   58  -0.0000004  -0.0000010  -0.0000002   0.0000113  -0.0000098   0.0000063
   59   0.0000030  -0.0000019  -0.0000015  -0.0000010   0.0000299  -0.0000243
   60   0.0000001   0.0000007   0.0000006  -0.0000126  -0.0000341   0.0000188
   61   0.0000019  -0.0000010  -0.0000018  -0.0000368   0.0000190  -0.0000184
   62  -0.0000016   0.0000008   0.0000013   0.0000264  -0.0000178   0.0000175
   63  -0.0000009   0.0000004   0.0000008   0.0000091  -0.0000017   0.0000049
   64  -0.0000394   0.0000130   0.0000326  -0.0001498   0.0001443  -0.0000882
   65  -0.0000599   0.0000306   0.0000314  -0.0000428  -0.0000817   0.0000216
   66  -0.0000783   0.0000623   0.0000307   0.0000994  -0.0000652   0.0001034
   67  -0.0000141   0.0000112   0.0000043  -0.0000225   0.0000158   0.0000020
   68   0.0000133  -0.0000098  -0.0000060  -0.0000138   0.0000422  -0.0000325
   69   0.0000026   0.0000004  -0.0000017   0.0000454  -0.0000841   0.0000453
   70  -0.0000039  -0.0000075  -0.0000010  -0.0001115   0.0001462  -0.0000965
   71  -0.0000082   0.0000029   0.0000054  -0.0000239   0.0000095   0.0000049
   72  -0.0000067   0.0000021  -0.0000020  -0.0000530   0.0000987  -0.0000687
   73   0.0000026  -0.0000017  -0.0000018   0.0000272  -0.0000190   0.0000145
   74  -0.0000068   0.0000044   0.0000045   0.0000122   0.0000353  -0.0000141
   75  -0.0000026   0.0000022   0.0000007   0.0000042   0.0000140  -0.0000058
   76  -0.0000081   0.0000047   0.0000035  -0.0000536   0.0000749  -0.0000422
   77   0.0000063  -0.0000011  -0.0000021   0.0000403  -0.0000645   0.0000366
   78  -0.0000028   0.0000043   0.0000032   0.0000339  -0.0000495   0.0000351
   79   0.0000102  -0.0000061  -0.0000053   0.0000153  -0.0000271   0.0000081
   80  -0.0000032   0.0000012   0.0000004  -0.0000139   0.0000005  -0.0000029
   81  -0.0000042   0.0000031   0.0000018   0.0000063  -0.0000443   0.0000279
   82   0.0004077  -0.0002323  -0.0001146   0.0007150  -0.0013847   0.0006833
   83  -0.0001674   0.0000199   0.0000550  -0.0013708   0.0013045  -0.0006984
   84   0.0007548  -0.0006785  -0.0002409  -0.0025067   0.0030716  -0.0021325
   85  -0.0003615   0.0002911   0.0001065   0.0002989   0.0001231   0.0000489
   86   0.0005570  -0.0002817  -0.0001437   0.0005766  -0.0002425   0.0001432
   87  -0.0003007   0.0002930   0.0001020   0.0009414  -0.0011973   0.0008681
   88   0.0000823  -0.0002173   0.0000307  -0.0018657   0.0034043  -0.0017277
   89  -0.0001501   0.0002488  -0.0001524   0.0045386  -0.0038165   0.0021959
   90  -0.0007186   0.0005729   0.0004036  -0.0000550  -0.0004449   0.0009019
   91  -0.0000659   0.0000786  -0.0001357   0.0043253   0.0012438  -0.0004029
   92   0.0001508  -0.0004034  -0.0001401   0.0014568   0.0009762   0.0003111
   93  -0.0001375   0.0007055   0.0000734   0.0002229  -0.0005477   0.0001242
   94   0.0003946   0.0005986   0.0000065  -0.0066791  -0.0097721   0.0019638
   95   0.0011613   0.0010377   0.0003515  -0.0022200  -0.0031792   0.0004301
   96  -0.0006863  -0.0022273  -0.0000071  -0.0006519  -0.0035991   0.0018079
   97   0.0002677  -0.0001597   0.0000281   0.0000841   0.0002005  -0.0000044
   98  -0.0001685  -0.0002697  -0.0002737  -0.0002688  -0.0002702  -0.0004646
   99   0.0004427   0.0011314   0.0006332  -0.0001281   0.0004247   0.0006493
  100   0.0005923  -0.0002460   0.0003161  -0.0085237   0.0032110  -0.0003818
  101  -0.0011010   0.0003994   0.0004385  -0.0054967   0.0043131  -0.0021979
  102   0.0016491  -0.0017884  -0.0005205   0.0022824  -0.0037812   0.0019705
  103   0.0001361   0.0001608  -0.0000254   0.0001849  -0.0001754   0.0000764
  104   0.0002627  -0.0001521  -0.0001546   0.0005589  -0.0004162  -0.0003345
  105  -0.0007279   0.0005258   0.0004428  -0.0003512   0.0006390   0.0005270
  106  -0.0000253  -0.0001579   0.0000078   0.0016770   0.0044130  -0.0018356
  107   0.0000693   0.0000080  -0.0002280   0.0002157   0.0014348  -0.0008285
  108  -0.0003507  -0.0003864   0.0000810   0.0009923   0.0027496  -0.0007509
  109  -0.0001160  -0.0000813  -0.0000993  -0.0008435  -0.0025002   0.0008576
  110  -0.0000161  -0.0000029  -0.0000073  -0.0005250  -0.0015857   0.0006419
  111   0.0001678   0.0002347   0.0000987   0.0001709   0.0003854  -0.0000869
  112  -0.0000138   0.0000566   0.0000634  -0.0000714  -0.0008604   0.0005532
  113  -0.0001255  -0.0000041   0.0001580  -0.0004027  -0.0008728   0.0006495
  114   0.0002049   0.0003309   0.0001527  -0.0003068  -0.0011413   0.0007080
  115   0.0000467   0.0000449   0.0000133  -0.0000959   0.0000597  -0.0000556
  116  -0.0000143  -0.0000163   0.0000378   0.0001648   0.0001222  -0.0000242
  117   0.0000777   0.0001052   0.0000310   0.0000291   0.0001498  -0.0000673
  118   0.0006514   0.0018378   0.0005258   0.0015370   0.0048250  -0.0000396
  119  -0.0122909  -0.0108270  -0.0046195  -0.0170955  -0.0400291   0.0078484
  120  -0.0223014  -0.0228494  -0.0049809   0.0149246   0.0307027  -0.0049098
  121  -0.0029356  -0.0032387  -0.0001580   0.0009151   0.0020578   0.0005479
  122  -0.0027041  -0.0022098  -0.0003140   0.0012549   0.0028011   0.0000925
  123  -0.0003784   0.0001014   0.0007131   0.0003820  -0.0000426   0.0031781
  124   0.0028843   0.0017074   0.0001796   0.0047216   0.0004489   0.0006359
  125   0.0012624   0.0020146   0.0014423  -0.0039256   0.0031460  -0.0002746
  126   0.0007028   0.0021484   0.0014900   0.0016535  -0.0006813   0.0020332
  127  -0.0003444  -0.0004117  -0.0001989   0.0038307  -0.0002907   0.0002121
  128   0.0000292   0.0000199  -0.0001186   0.0013786  -0.0005990  -0.0004694
  129  -0.0006261  -0.0001561  -0.0005883  -0.0022264  -0.0005233  -0.0019561
  130  -0.0529834   0.0113051   0.0249605  -0.0615242   0.0190872  -0.0106519
  131   0.0107720  -0.0881858  -0.0898404   0.0163011  -0.1556054   0.0703879
  132   0.0270185  -0.1000849  -0.2588267   0.0002633   0.0249585  -0.1303091
  133   0.0571933  -0.0127076  -0.0262374   0.0018393  -0.0006010  -0.0058554
  134  -0.0127076   0.1025989   0.0914247  -0.0021374   0.0042730   0.0357329
  135  -0.0262374   0.0914247   0.2918153   0.0012344   0.0012822  -0.0287356
  136   0.0018393  -0.0021374   0.0012344   0.0733724  -0.0586790  -0.0493587
  137  -0.0006010   0.0042730   0.0012822  -0.0586790   0.3050481   0.0425263
  138  -0.0058554   0.0357329  -0.0287356  -0.0493587   0.0425263   0.6041507
  139   0.0005760   0.0009369  -0.0010072  -0.0154998   0.0282101   0.0677004
  140   0.0007424  -0.0039066   0.0035688   0.0315136  -0.0908962  -0.1630670
  141  -0.0008572   0.0051263  -0.0012680   0.0570336  -0.1163757  -0.4453355
  142  -0.0068087   0.0018701   0.0012456  -0.0072972   0.0069700  -0.0019810
  143   0.0142236  -0.0052024  -0.0038373   0.0323930  -0.0315577   0.0086930
  144   0.0291644  -0.0126791  -0.0027380  -0.0253287   0.0224031  -0.0064768
  145  -0.0048064   0.0019843  -0.0001626   0.0028883  -0.0024470  -0.0002831
  146   0.0014056  -0.0001706  -0.0001235  -0.0017027   0.0015911  -0.0006371
  147  -0.0003367   0.0005397   0.0006908  -0.0009496  -0.0001334   0.0032722
  148   0.0039845  -0.0014878  -0.0007856   0.0034126   0.0002070  -0.0005143
  149  -0.0004727   0.0008725   0.0012431   0.0032734   0.0046503  -0.0005094
  150  -0.0011229   0.0016758   0.0015629  -0.0003308  -0.0009738   0.0018473
  151  -0.0004812   0.0001721   0.0001580   0.0029182   0.0018637   0.0000557
  152  -0.0000825   0.0001165  -0.0000722   0.0000807  -0.0004706  -0.0001935
  153   0.0005475   0.0001256  -0.0004225   0.0018126   0.0004556  -0.0015343
          139         140         141         142         143         144
    1   0.0000124   0.0000231  -0.0000255  -0.0000177   0.0000130  -0.0000683
    2  -0.0000201   0.0000434  -0.0000182   0.0006898   0.0003164   0.0002694
    3   0.0000018   0.0000111   0.0000024   0.0004996   0.0003119   0.0001752
    4  -0.0000155   0.0000174  -0.0000243  -0.0000110   0.0000229  -0.0000952
    5  -0.0000058   0.0000048  -0.0000104   0.0001778   0.0001233  -0.0000291
    6  -0.0000189   0.0000057  -0.0000178  -0.0002238  -0.0001343  -0.0000843
    7  -0.0001631  -0.0000033  -0.0000042  -0.0005278  -0.0002454   0.0001250
    8   0.0001365   0.0000245  -0.0000134   0.0005496   0.0003029  -0.0001336
    9  -0.0001367  -0.0000310   0.0000291  -0.0005846  -0.0002232   0.0001947
   10   0.0000455   0.0000010   0.0000092   0.0001821   0.0001101  -0.0000052
   11  -0.0000347  -0.0000023  -0.0000054  -0.0001352  -0.0000995   0.0000035
   12   0.0000023   0.0000057  -0.0000091   0.0000237  -0.0000120  -0.0000482
   13   0.0002109  -0.0000132   0.0000076   0.0005584   0.0001995  -0.0003119
   14  -0.0002010  -0.0000759   0.0000118  -0.0010192  -0.0007751  -0.0001161
   15   0.0001258   0.0000309  -0.0000693  -0.0001262  -0.0003699  -0.0004457
   16  -0.0000883  -0.0000331   0.0000387  -0.0000185   0.0000361   0.0000928
   17   0.0000489   0.0000473  -0.0000052   0.0001557   0.0001664   0.0000962
   18   0.0000088  -0.0000037   0.0000353   0.0001682   0.0002213   0.0001140
   19   0.0000218   0.0000049  -0.0000114  -0.0000268  -0.0001082  -0.0001017
   20  -0.0000056   0.0000032   0.0000089   0.0000609   0.0001634   0.0001261
   21   0.0000347   0.0000039   0.0000066   0.0002983   0.0002690   0.0000673
   22  -0.0000037   0.0000032  -0.0000036  -0.0000393  -0.0000450  -0.0000133
   23  -0.0000058   0.0000033  -0.0000074  -0.0000669  -0.0000768  -0.0000357
   24  -0.0000203  -0.0000081  -0.0000047  -0.0001321  -0.0001369  -0.0000596
   25  -0.0000068  -0.0000155   0.0000114  -0.0000545  -0.0000154   0.0000039
   26  -0.0000004  -0.0000083   0.0000078  -0.0000696  -0.0000468  -0.0000074
   27   0.0000019   0.0000123  -0.0000094  -0.0000004  -0.0000183  -0.0000076
   28  -0.0000195   0.0000016  -0.0000058  -0.0000155  -0.0000263  -0.0000102
   29   0.0000223  -0.0000030   0.0000012   0.0000140  -0.0000163  -0.0000449
   30  -0.0000094  -0.0000068   0.0000010  -0.0001152  -0.0001173  -0.0000478
   31   0.0000079   0.0000003   0.0000038   0.0000436   0.0000495   0.0000204
   32  -0.0000092  -0.0000004  -0.0000041  -0.0000413  -0.0000486  -0.0000193
   33   0.0000001   0.0000013  -0.0000020   0.0000043   0.0000051   0.0000005
   34   0.0000026  -0.0000000  -0.0000022  -0.0000181  -0.0000237  -0.0000167
   35  -0.0000107   0.0000025  -0.0000005  -0.0000055   0.0000051   0.0000184
   36   0.0000067   0.0000021   0.0000011   0.0000632   0.0000525   0.0000117
   37  -0.0000034  -0.0000056   0.0000033  -0.0000214  -0.0000152  -0.0000040
   38   0.0000044  -0.0000045   0.0000047  -0.0000102  -0.0000038  -0.0000011
   39  -0.0000041   0.0000052  -0.0000044  -0.0000009  -0.0000050   0.0000014
   40   0.0000142  -0.0000012   0.0000029   0.0000289   0.0000271   0.0000006
   41  -0.0000049  -0.0000005  -0.0000018  -0.0000130  -0.0000177  -0.0000087
   42   0.0000107  -0.0000022   0.0000030   0.0000107   0.0000094  -0.0000030
   43  -0.0000033   0.0000019  -0.0000014  -0.0000017  -0.0000032   0.0000013
   44   0.0000017   0.0000006  -0.0000012  -0.0000085  -0.0000103  -0.0000063
   45  -0.0000039  -0.0000034  -0.0000010  -0.0000326  -0.0000341  -0.0000156
   46   0.0000077   0.0000017  -0.0000034  -0.0000460  -0.0000309  -0.0000313
   47  -0.0000049   0.0000113  -0.0000048   0.0001433   0.0001009   0.0000532
   48   0.0000005  -0.0000021   0.0000047   0.0000334   0.0000541   0.0000177
   49   0.0000171  -0.0000101   0.0000103  -0.0000240   0.0000020  -0.0000066
   50  -0.0000075  -0.0000031   0.0000004  -0.0000542  -0.0000426  -0.0000141
   51   0.0000121  -0.0000029   0.0000035  -0.0000094  -0.0000012  -0.0000097
   52  -0.0000041   0.0000009  -0.0000012  -0.0000009  -0.0000025  -0.0000010
   53   0.0000030  -0.0000007  -0.0000017  -0.0000239  -0.0000160  -0.0000145
   54  -0.0000061   0.0000011  -0.0000050  -0.0000469  -0.0000514  -0.0000243
   55  -0.0000148  -0.0000075   0.0000041  -0.0001125  -0.0000435  -0.0000176
   56   0.0000159  -0.0000240   0.0000172  -0.0002602  -0.0001046  -0.0000844
   57  -0.0000097   0.0000048  -0.0000104  -0.0000956  -0.0000671  -0.0000648
   58  -0.0000020   0.0000016  -0.0000029   0.0000202   0.0000008  -0.0000095
   59  -0.0000060  -0.0000067   0.0000063  -0.0000425  -0.0000263   0.0000072
   60   0.0000130   0.0000072  -0.0000045   0.0000880   0.0000552   0.0000061
   61   0.0000121  -0.0000032   0.0000094   0.0000558   0.0000478   0.0000375
   62  -0.0000078   0.0000041  -0.0000078  -0.0000237  -0.0000324  -0.0000266
   63  -0.0000046   0.0000008  -0.0000022   0.0000042  -0.0000048   0.0000052
   64   0.0000441  -0.0000347   0.0000290  -0.0007649   0.0003691  -0.0002097
   65   0.0000457  -0.0000028  -0.0000049  -0.0001910   0.0005188  -0.0000753
   66   0.0000193  -0.0000356  -0.0000122   0.0001429   0.0001357  -0.0006786
   67   0.0000112  -0.0000128   0.0000049  -0.0000047  -0.0000965  -0.0001249
   68  -0.0000138   0.0000034   0.0000063  -0.0002102   0.0000357   0.0001392
   69   0.0000044   0.0000083  -0.0000177   0.0003215  -0.0000239  -0.0000841
   70   0.0000151  -0.0000152   0.0000271  -0.0003461  -0.0002516   0.0001106
   71   0.0000122  -0.0000019  -0.0000032  -0.0001748   0.0000146  -0.0000524
   72   0.0000028  -0.0000201   0.0000251  -0.0000995  -0.0001428   0.0000068
   73  -0.0000114   0.0000039  -0.0000056   0.0000153   0.0000005  -0.0000066
   74  -0.0000076  -0.0000136   0.0000011  -0.0000907  -0.0000725  -0.0000516
   75  -0.0000020  -0.0000013   0.0000031  -0.0000367  -0.0000306  -0.0000090
   76   0.0000162  -0.0000182   0.0000139  -0.0001106  -0.0000642  -0.0000286
   77  -0.0000091   0.0000131  -0.0000117   0.0001153   0.0000878   0.0000126
   78  -0.0000015   0.0000043  -0.0000115   0.0000880   0.0000669  -0.0000558
   79  -0.0000086   0.0000122   0.0000011   0.0000426   0.0000676   0.0000779
   80   0.0000112   0.0000009   0.0000036   0.0000579   0.0000056  -0.0000110
   81   0.0000104   0.0000063  -0.0000079   0.0001199   0.0000348  -0.0000312
   82  -0.0002336   0.0003770  -0.0002757   0.0028280   0.0014122   0.0014895
   83   0.0003231  -0.0001731   0.0003553  -0.0007210  -0.0015921  -0.0016499
   84  -0.0001675   0.0001162   0.0007045  -0.0068975  -0.0007866   0.0079791
   85   0.0001162  -0.0002860   0.0000161   0.0002749   0.0005498  -0.0025317
   86  -0.0004185   0.0001856  -0.0001270   0.0030264  -0.0023965   0.0037582
   87   0.0000793  -0.0000866  -0.0003409   0.0022117  -0.0003001  -0.0020920
   88  -0.0000716  -0.0002209   0.0006108  -0.0209711   0.0104692  -0.0004658
   89  -0.0003092   0.0000536  -0.0007317   0.0363093  -0.0158475  -0.0062438
   90   0.0001223  -0.0000035  -0.0002682  -0.0139833   0.0099880   0.0043670
   91  -0.0012895  -0.0002515  -0.0000393  -0.0096847  -0.0102244  -0.0031567
   92  -0.0004675   0.0001048   0.0000088  -0.0309798  -0.0218830  -0.0125088
   93  -0.0000250  -0.0001077  -0.0001303   0.0115213   0.0071283   0.0088306
   94   0.0010172   0.0001959  -0.0007916   0.0039961  -0.0026407   0.0029646
   95  -0.0007224  -0.0006851  -0.0003337  -0.0030854   0.0010594  -0.0008708
   96  -0.0003155  -0.0001386   0.0000874   0.0008864   0.0011226   0.0004001
   97  -0.0001191  -0.0000862   0.0000196  -0.0005184  -0.0000620  -0.0004553
   98   0.0002358   0.0001874  -0.0002156   0.0001054  -0.0001630   0.0002670
   99  -0.0001301  -0.0003446   0.0001208   0.0000716  -0.0000274  -0.0001887
  100   0.0006746   0.0003619   0.0005069  -0.0702394   0.0217768  -0.0039223
  101   0.0016833  -0.0003833   0.0008092   0.0081240  -0.1200615   0.0459434
  102   0.0002599   0.0000592   0.0000861   0.0039765   0.0466561  -0.1282181
  103  -0.0000362   0.0000051   0.0000377   0.0041074  -0.0002153  -0.0031189
  104  -0.0003306   0.0001191  -0.0002820  -0.0008362   0.0051367   0.0277858
  105   0.0002596  -0.0002602   0.0001628  -0.0004889  -0.0027944  -0.0223822
  106  -0.0001463  -0.0001934   0.0004833  -0.0010531  -0.0006796   0.0002674
  107  -0.0001585  -0.0002981   0.0003171  -0.0003886  -0.0006239   0.0006296
  108   0.0001408   0.0001588   0.0003823   0.0000260   0.0000419   0.0004399
  109   0.0001238   0.0001887  -0.0002904   0.0006793   0.0004876  -0.0001438
  110   0.0001051   0.0001632  -0.0002164   0.0004759   0.0004295  -0.0002715
  111  -0.0001170  -0.0001306   0.0000033  -0.0003185  -0.0002491  -0.0000485
  112  -0.0000714   0.0000392  -0.0001240   0.0002741   0.0002898  -0.0001394
  113   0.0001274   0.0001018  -0.0001466   0.0005063   0.0001963  -0.0002167
  114  -0.0001025  -0.0000608  -0.0002228   0.0001474   0.0001673  -0.0003694
  115   0.0000312  -0.0000245   0.0000144   0.0000214  -0.0000421   0.0000235
  116  -0.0000623  -0.0000317   0.0000197  -0.0000572  -0.0000118   0.0000045
  117  -0.0000168  -0.0000568   0.0000445  -0.0000394  -0.0000166   0.0000238
  118   0.0005978  -0.0005190   0.0006848  -0.0238836  -0.0170567  -0.0060830
  119   0.0010551   0.0021366  -0.0007212  -0.0002522   0.0152907   0.0017774
  120   0.0022421   0.0030175   0.0026864   0.0029522   0.0026670   0.0012765
  121   0.0001213  -0.0001860   0.0007497   0.0011567   0.0002310  -0.0004544
  122  -0.0004228  -0.0007795   0.0007497   0.0010935  -0.0004731  -0.0003332
  123  -0.0005216  -0.0013612   0.0000144   0.0003561  -0.0009671  -0.0006857
  124  -0.0009531   0.0004924  -0.0001637   0.0025490  -0.0073180  -0.0002580
  125  -0.0002584  -0.0005416  -0.0003473  -0.0012109  -0.0032925  -0.0001963
  126  -0.0008059  -0.0006805  -0.0000455  -0.0005417  -0.0002739   0.0011865
  127  -0.0006636  -0.0003156   0.0007645  -0.0002880   0.0002778   0.0001575
  128   0.0002023   0.0002373   0.0002730   0.0002254  -0.0008317   0.0003318
  129   0.0017420   0.0000870  -0.0003125  -0.0003619   0.0005775  -0.0004762
  130  -0.0005786  -0.0044315   0.0037962  -0.1438533   0.0199610   0.0233739
  131  -0.0013135   0.0066790  -0.0092359   0.0449126  -0.0894069  -0.0120885
  132  -0.0064314   0.0369702  -0.0286708   0.0156360  -0.0074141  -0.0889386
  133   0.0005760   0.0007424  -0.0008572  -0.0068087   0.0142236   0.0291644
  134   0.0009369  -0.0039066   0.0051263   0.0018701  -0.0052024  -0.0126791
  135  -0.0010072   0.0035688  -0.0012680   0.0012456  -0.0038373  -0.0027380
  136  -0.0154998   0.0315136   0.0570336  -0.0072972   0.0323930  -0.0253287
  137   0.0282101  -0.0908962  -0.1163757   0.0069700  -0.0315577   0.0224031
  138   0.0677004  -0.1630670  -0.4453355  -0.0019810   0.0086930  -0.0064768
  139   0.0168276  -0.0272413  -0.0601186   0.0012847  -0.0016095  -0.0036229
  140  -0.0272413   0.0866005   0.1225963  -0.0001602   0.0019872   0.0021527
  141  -0.0601186   0.1225963   0.4698370  -0.0003422  -0.0016144   0.0028475
  142   0.0012847  -0.0001602  -0.0003422   0.4632894  -0.0029499  -0.0235342
  143  -0.0016095   0.0019872  -0.0016144  -0.0029499   0.4936774   0.0150482
  144  -0.0036229   0.0021527   0.0028475  -0.0235342   0.0150482   0.6023963
  145  -0.0004065   0.0007430  -0.0011610  -0.0613711   0.0132438   0.0549656
  146   0.0007669  -0.0003875   0.0004402   0.0109947  -0.0607386  -0.0504111
  147   0.0012636  -0.0013078   0.0001523   0.0501942  -0.0461758  -0.2810887
  148  -0.0008857  -0.0005224   0.0001405  -0.1329027  -0.0422432  -0.0533086
  149   0.0000626  -0.0007090  -0.0002621  -0.0753850  -0.1388571  -0.0367387
  150   0.0008673  -0.0005755  -0.0000128  -0.0403342  -0.0098662  -0.1011349
  151  -0.0005097  -0.0001208  -0.0007795  -0.0003727  -0.0302477   0.0147094
  152  -0.0003414   0.0002214  -0.0000539   0.0018899  -0.0252881   0.0141129
  153  -0.0013332  -0.0005391  -0.0004477  -0.0007650  -0.0176107   0.0061592
          145         146         147         148         149         150
    1   0.0000268   0.0000016   0.0000549   0.0000557  -0.0001185   0.0001125
    2  -0.0000908   0.0001976  -0.0001215  -0.0004440  -0.0003127  -0.0001928
    3  -0.0000619   0.0000327  -0.0000482  -0.0004289  -0.0001030  -0.0001128
    4  -0.0000162   0.0000041   0.0000033  -0.0001187  -0.0003108   0.0000861
    5  -0.0000065  -0.0000098   0.0000052  -0.0000498  -0.0000150  -0.0000485
    6  -0.0000125   0.0000136   0.0000018   0.0002764  -0.0000935  -0.0000357
    7  -0.0001909   0.0000002  -0.0000325   0.0008167   0.0000210  -0.0005120
    8   0.0001832   0.0000226   0.0000139  -0.0007739  -0.0002824   0.0004311
    9  -0.0002154  -0.0001002  -0.0000219   0.0007229   0.0002123  -0.0006097
   10   0.0000545   0.0000141   0.0000064  -0.0002861  -0.0000307   0.0001394
   11  -0.0000299  -0.0000063  -0.0000034   0.0002192   0.0000856  -0.0001064
   12   0.0000248   0.0000127   0.0000112  -0.0000173  -0.0000158   0.0000874
   13   0.0002182   0.0000549   0.0000610  -0.0012446   0.0002019   0.0010380
   14   0.0001077  -0.0002272   0.0000231   0.0016107   0.0007411  -0.0007910
   15   0.0002027   0.0001087  -0.0000025   0.0005243  -0.0000788   0.0002168
   16  -0.0000200  -0.0000945   0.0000194   0.0000139   0.0001319  -0.0001357
   17  -0.0000396   0.0000540  -0.0000112  -0.0001792  -0.0002834   0.0000685
   18  -0.0000101  -0.0000106  -0.0000086  -0.0002769  -0.0002120   0.0000372
   19   0.0000666   0.0000109   0.0000186   0.0000511   0.0001073   0.0001272
   20  -0.0000783  -0.0000133  -0.0000227  -0.0001413  -0.0001695  -0.0001337
   21  -0.0000041   0.0000141  -0.0000262  -0.0004171  -0.0002658   0.0000253
   22  -0.0000037   0.0000019   0.0000017   0.0001028  -0.0000076  -0.0000067
   23   0.0000091   0.0000032   0.0000096   0.0001058   0.0000361   0.0000296
   24   0.0000073  -0.0000033   0.0000102   0.0002191   0.0001486  -0.0000199
   25  -0.0000023  -0.0000180   0.0000012   0.0000229   0.0000573  -0.0000313
   26   0.0000047  -0.0000116   0.0000053   0.0000566   0.0000627   0.0000051
   27   0.0000023   0.0000092   0.0000039   0.0000276  -0.0000195   0.0000283
   28  -0.0000061   0.0000088  -0.0000032   0.0000744  -0.0000015  -0.0000237
   29   0.0000427  -0.0000034   0.0000118  -0.0000541   0.0000427   0.0000924
   30   0.0000112  -0.0000034   0.0000102   0.0001647   0.0001270   0.0000002
   31  -0.0000052  -0.0000012  -0.0000050  -0.0000727  -0.0000455  -0.0000068
   32   0.0000033   0.0000021   0.0000037   0.0000762   0.0000494   0.0000029
   33   0.0000027   0.0000005   0.0000022  -0.0000157  -0.0000074   0.0000178
   34   0.0000117  -0.0000001   0.0000055   0.0000139   0.0000346   0.0000339
   35  -0.0000208   0.0000015  -0.0000069   0.0000399  -0.0000311  -0.0000588
   36  -0.0000021   0.0000032  -0.0000055  -0.0000711  -0.0000677  -0.0000075
   37   0.0000009  -0.0000038   0.0000004   0.0000209   0.0000291  -0.0000077
   38   0.0000030  -0.0000050   0.0000007  -0.0000073   0.0000171   0.0000033
   39  -0.0000020   0.0000036   0.0000008   0.0000162  -0.0000094   0.0000008
   40   0.0000082  -0.0000042   0.0000011  -0.0000669  -0.0000147   0.0000227
   41   0.0000036   0.0000021   0.0000021   0.0000236   0.0000202   0.0000074
   42   0.0000077  -0.0000036   0.0000014  -0.0000380   0.0000045   0.0000198
   43  -0.0000023   0.0000025  -0.0000009   0.0000165  -0.0000072  -0.0000088
   44   0.0000054  -0.0000008   0.0000035   0.0000002   0.0000126   0.0000208
   45   0.0000069  -0.0000007   0.0000041   0.0000397   0.0000493   0.0000131
   46   0.0000197  -0.0000122   0.0000166   0.0000154   0.0000217   0.0000653
   47  -0.0000331   0.0000342  -0.0000285  -0.0000872  -0.0001359  -0.0000809
   48  -0.0000164  -0.0000095  -0.0000067  -0.0000309  -0.0000467  -0.0000635
   49   0.0000111  -0.0000213   0.0000068  -0.0000408   0.0000429   0.0000175
   50   0.0000036  -0.0000068   0.0000064   0.0000644   0.0000450   0.0000041
   51   0.0000123  -0.0000097   0.0000066  -0.0000255   0.0000165   0.0000337
   52  -0.0000039   0.0000016  -0.0000004   0.0000162  -0.0000121  -0.0000057
   53   0.0000102  -0.0000086   0.0000098   0.0000009   0.0000215   0.0000387
   54   0.0000106   0.0000014   0.0000087   0.0000590   0.0000402   0.0000362
   55  -0.0000072  -0.0000459   0.0000228   0.0001192   0.0000538  -0.0000321
   56   0.0000340  -0.0000885   0.0000471   0.0001315   0.0001343   0.0000588
   57  -0.0000020   0.0000180   0.0000071   0.0001419  -0.0000312   0.0000103
   58   0.0000027   0.0000066   0.0000006   0.0000004  -0.0000071   0.0000144
   59  -0.0000106   0.0000010  -0.0000072   0.0000516   0.0000366  -0.0000411
   60   0.0000073   0.0000042  -0.0000006  -0.0000958  -0.0000528   0.0000275
   61   0.0000001  -0.0000018  -0.0000068  -0.0000892   0.0000097  -0.0000125
   62   0.0000014   0.0000077   0.0000033   0.0000507  -0.0000060   0.0000149
   63   0.0000017  -0.0000003   0.0000030   0.0000029   0.0000180   0.0000113
   64  -0.0000021  -0.0001627   0.0001896   0.0000630   0.0001907   0.0001294
   65   0.0000873  -0.0002641   0.0003006  -0.0001953   0.0000461   0.0001364
   66   0.0000381  -0.0004038   0.0001677   0.0000835   0.0001010   0.0002737
   67   0.0000231  -0.0000817   0.0000004   0.0000261   0.0000318   0.0000525
   68  -0.0000329   0.0000590  -0.0000222   0.0000589   0.0000157  -0.0000848
   69   0.0000052   0.0000003  -0.0000016  -0.0000598  -0.0000443   0.0000161
   70   0.0000344   0.0000002  -0.0000118   0.0001640   0.0001785   0.0000001
   71   0.0000093  -0.0000378   0.0000193   0.0000570   0.0000176   0.0000451
   72   0.0000106  -0.0000436   0.0000106   0.0000712   0.0001357  -0.0000035
   73  -0.0000098   0.0000148  -0.0000032   0.0000251  -0.0000196  -0.0000159
   74   0.0000051  -0.0000309   0.0000216   0.0001031   0.0000798   0.0000206
   75   0.0000096  -0.0000029   0.0000020   0.0000355   0.0000181   0.0000109
   76   0.0000200  -0.0000426   0.0000175   0.0000344   0.0000984   0.0000338
   77  -0.0000179   0.0000219  -0.0000034  -0.0000576  -0.0000912  -0.0000215
   78  -0.0000044  -0.0000066   0.0000110  -0.0000336  -0.0000497   0.0000145
   79  -0.0000213   0.0000355  -0.0000145  -0.0000508  -0.0000710  -0.0000402
   80   0.0000166  -0.0000014  -0.0000031  -0.0000528  -0.0000052   0.0000238
   81   0.0000175  -0.0000082   0.0000055  -0.0000757  -0.0000430   0.0000388
   82  -0.0008217   0.0024420  -0.0010195  -0.0014568  -0.0023465  -0.0006819
   83   0.0008305  -0.0005688   0.0001527  -0.0003996   0.0010951   0.0002591
   84  -0.0017713   0.0046577  -0.0017123  -0.0002140   0.0005196  -0.0034642
   85  -0.0004431   0.0000040   0.0021407   0.0011694   0.0015697   0.0016041
   86   0.0010518  -0.0016854  -0.0034364  -0.0007775  -0.0011384  -0.0017010
   87   0.0013346  -0.0035150   0.0003330   0.0001595  -0.0001800   0.0015039
   88   0.0005379   0.0004375  -0.0003608   0.0029759   0.0004307  -0.0001614
   89  -0.0003491   0.0009101  -0.0005782  -0.0004035   0.0000326   0.0004516
   90   0.0008667  -0.0043770   0.0020110  -0.0002779  -0.0008399   0.0020462
   91   0.0003768   0.0008434   0.0007467   0.0031080  -0.0043618   0.0025748
   92   0.0005078   0.0011079   0.0004141   0.0004546  -0.0108505   0.0063496
   93   0.0004105  -0.0018524   0.0017244   0.0002821   0.0051616  -0.0010356
   94  -0.0005863   0.0000821  -0.0005467  -0.0008925   0.0038913  -0.0014090
   95   0.0001317  -0.0000476   0.0003075   0.0016148  -0.0007746   0.0004396
   96   0.0002347   0.0001141  -0.0000985  -0.0007483  -0.0010711  -0.0002652
   97  -0.0000200   0.0001347  -0.0000922   0.0001233  -0.0003847   0.0000994
   98   0.0000374  -0.0000274  -0.0001012  -0.0001204   0.0001498  -0.0001216
   99  -0.0001862  -0.0000608   0.0000739   0.0001194   0.0001681   0.0001098
  100   0.0021363  -0.0072485   0.0043302  -0.0056572  -0.0307635   0.0118980
  101  -0.0002754   0.0074362  -0.0037626  -0.0071015  -0.0286846   0.0091986
  102  -0.0046144   0.0299313  -0.0203662   0.0004482  -0.0143318   0.0082842
  103   0.0001151   0.0004362  -0.0003977   0.0001833   0.0003975   0.0003147
  104   0.0003838  -0.0044033   0.0023998   0.0009692   0.0019308  -0.0011981
  105  -0.0009525   0.0030771  -0.0008053   0.0001208  -0.0007203   0.0025078
  106   0.0000685   0.0001403   0.0000379   0.0011346   0.0008495   0.0000624
  107   0.0000701   0.0001295  -0.0000213   0.0009925   0.0012807  -0.0002057
  108   0.0002129   0.0001737  -0.0001237   0.0000640   0.0000433  -0.0003162
  109  -0.0000311  -0.0000656  -0.0000420  -0.0006895  -0.0005920  -0.0000755
  110  -0.0000451  -0.0000495  -0.0000225  -0.0006753  -0.0007147   0.0000246
  111  -0.0000496  -0.0000547   0.0000852   0.0002784   0.0002745   0.0001753
  112  -0.0000312  -0.0000136   0.0000294  -0.0002439  -0.0003525   0.0000454
  113  -0.0000425  -0.0001419   0.0000228  -0.0006147  -0.0003439   0.0000914
  114  -0.0000856  -0.0001320   0.0000950  -0.0002669  -0.0002601   0.0002397
  115   0.0000017  -0.0000210  -0.0000099  -0.0000047   0.0000914  -0.0000052
  116  -0.0000063   0.0000153   0.0000126   0.0001365   0.0000507   0.0000084
  117  -0.0000087   0.0000014   0.0000092   0.0001149   0.0000961  -0.0000121
  118   0.0011950  -0.0001723   0.0002491  -0.0020830   0.0021294   0.0004392
  119   0.0010390  -0.0005376  -0.0009471   0.0084926   0.0009482   0.0007362
  120   0.0009134  -0.0000432  -0.0004920   0.0000180   0.0003831   0.0010455
  121  -0.0001736  -0.0000978   0.0002233  -0.0003458   0.0001492   0.0004868
  122  -0.0003959   0.0003253   0.0003345  -0.0006815   0.0001209   0.0005313
  123  -0.0003384   0.0002580   0.0004945  -0.0002473   0.0001817   0.0003938
  124  -0.0004612   0.0003000  -0.0000335  -0.0060216  -0.0015113  -0.0008956
  125  -0.0003586   0.0001649   0.0001433  -0.0014813   0.0008710  -0.0002206
  126  -0.0008091   0.0002839   0.0002705   0.0001311  -0.0001346   0.0004124
  127   0.0000565   0.0000204   0.0000450   0.0008123  -0.0001663   0.0001695
  128   0.0000129   0.0000448   0.0000131  -0.0005198  -0.0002965  -0.0001372
  129   0.0002395  -0.0001079  -0.0000614   0.0004691   0.0000622  -0.0000915
  130  -0.0077741   0.0071306   0.0010561  -0.0432718  -0.0053047  -0.0031384
  131   0.0073204  -0.0022007   0.0015047  -0.0372320  -0.0016432  -0.0020849
  132   0.0312526  -0.0113196  -0.0032568  -0.0157205   0.0022123   0.0009672
  133  -0.0048064   0.0014056  -0.0003367   0.0039845  -0.0004727  -0.0011229
  134   0.0019843  -0.0001706   0.0005397  -0.0014878   0.0008725   0.0016758
  135  -0.0001626  -0.0001235   0.0006908  -0.0007856   0.0012431   0.0015629
  136   0.0028883  -0.0017027  -0.0009496   0.0034126   0.0032734  -0.0003308
  137  -0.0024470   0.0015911  -0.0001334   0.0002070   0.0046503  -0.0009738
  138  -0.0002831  -0.0006371   0.0032722  -0.0005143  -0.0005094   0.0018473
  139  -0.0004065   0.0007669   0.0012636  -0.0008857   0.0000626   0.0008673
  140   0.0007430  -0.0003875  -0.0013078  -0.0005224  -0.0007090  -0.0005755
  141  -0.0011610   0.0004402   0.0001523   0.0001405  -0.0002621  -0.0000128
  142  -0.0613711   0.0109947   0.0501942  -0.1329027  -0.0753850  -0.0403342
  143   0.0132438  -0.0607386  -0.0461758  -0.0422432  -0.1388571  -0.0098662
  144   0.0549656  -0.0504111  -0.2810887  -0.0533086  -0.0367387  -0.1011349
  145   0.0717382  -0.0095385  -0.0495088  -0.0028733  -0.0153695  -0.0303380
  146  -0.0095385   0.0700200   0.0604780  -0.0062628  -0.0109348  -0.0252807
  147  -0.0495088   0.0604780   0.3052041  -0.0066229  -0.0102570  -0.0065668
  148  -0.0028733  -0.0062628  -0.0066229   0.2149216   0.0552030   0.1186710
  149  -0.0153695  -0.0109348  -0.0102570   0.0552030   0.5669737  -0.1716031
  150  -0.0303380  -0.0252807  -0.0065668   0.1186710  -0.1716031   0.2339402
  151   0.0004781   0.0003166  -0.0007454  -0.0341796   0.0683984  -0.0597736
  152   0.0013016   0.0004568   0.0001634   0.0318453  -0.3841606   0.1947583
  153  -0.0002091  -0.0011163   0.0000097  -0.0431093   0.2268318  -0.1422040
          151         152         153
    1   0.0000913   0.0000155  -0.0000420
    2   0.0000362   0.0000126  -0.0000122
    3  -0.0000320  -0.0000304  -0.0000067
    4   0.0000937   0.0000409   0.0000093
    5   0.0000190  -0.0000236  -0.0000109
    6  -0.0000249   0.0000618   0.0000206
    7  -0.0002762   0.0002346   0.0002612
    8   0.0003496  -0.0001529  -0.0001909
    9  -0.0003752   0.0002109   0.0003133
   10   0.0000929  -0.0000732  -0.0000784
   11  -0.0001094   0.0000425   0.0000497
   12   0.0000377  -0.0000128  -0.0000308
   13   0.0004055  -0.0003934  -0.0004166
   14  -0.0008158   0.0002787   0.0004631
   15   0.0001256  -0.0000819  -0.0002768
   16  -0.0001376   0.0000409   0.0001838
   17   0.0002207   0.0000180  -0.0001298
   18   0.0001780  -0.0000228  -0.0000334
   19  -0.0000092  -0.0000336  -0.0000658
   20   0.0000500   0.0000344   0.0000495
   21   0.0001738  -0.0000334  -0.0000173
   22  -0.0000127   0.0000295   0.0000121
   23  -0.0000002   0.0000192  -0.0000050
   24  -0.0001192   0.0000017   0.0000160
   25  -0.0000424  -0.0000150   0.0000239
   26  -0.0000182  -0.0000035   0.0000014
   27   0.0000226   0.0000199  -0.0000157
   28  -0.0000336   0.0000155   0.0000223
   29   0.0000207  -0.0000337  -0.0000375
   30  -0.0000754   0.0000002   0.0000028
   31   0.0000296  -0.0000036  -0.0000013
   32  -0.0000346  -0.0000003  -0.0000007
   33   0.0000128  -0.0000027  -0.0000067
   34  -0.0000031  -0.0000105  -0.0000171
   35  -0.0000156   0.0000271   0.0000299
   36   0.0000326   0.0000037   0.0000064
   37  -0.0000183  -0.0000073   0.0000046
   38  -0.0000001  -0.0000070  -0.0000017
   39  -0.0000000   0.0000110   0.0000007
   40   0.0000281  -0.0000125  -0.0000128
   41  -0.0000133  -0.0000045  -0.0000029
   42   0.0000149  -0.0000120  -0.0000119
   43  -0.0000047   0.0000088   0.0000061
   44   0.0000045  -0.0000034  -0.0000087
   45  -0.0000238  -0.0000114  -0.0000072
   46   0.0000232  -0.0000036  -0.0000206
   47   0.0000243   0.0000180   0.0000184
   48  -0.0000080   0.0000040   0.0000200
   49   0.0000035  -0.0000219  -0.0000088
   50  -0.0000253   0.0000018   0.0000058
   51   0.0000165  -0.0000119  -0.0000134
   52  -0.0000019   0.0000082   0.0000082
   53   0.0000072  -0.0000044  -0.0000106
   54  -0.0000084   0.0000003  -0.0000078
   55  -0.0000450   0.0000210   0.0000350
   56  -0.0000135  -0.0000178   0.0000033
   57   0.0000192   0.0000252   0.0000057
   58   0.0000033  -0.0000037  -0.0000075
   59  -0.0000322   0.0000008   0.0000152
   60   0.0000362  -0.0000089  -0.0000190
   61  -0.0000012  -0.0000173  -0.0000059
   62   0.0000028   0.0000093  -0.0000013
   63  -0.0000089  -0.0000024  -0.0000029
   64  -0.0000346  -0.0000563  -0.0000173
   65   0.0000239  -0.0000536  -0.0000324
   66   0.0000007  -0.0000377  -0.0000210
   67  -0.0000162  -0.0000134   0.0000052
   68  -0.0000291   0.0000184   0.0000195
   69   0.0000228   0.0000025  -0.0000124
   70  -0.0000323  -0.0000140   0.0000115
   71  -0.0000006  -0.0000045  -0.0000110
   72  -0.0000388  -0.0000130   0.0000216
   73  -0.0000106   0.0000118   0.0000062
   74  -0.0000260  -0.0000030   0.0000081
   75   0.0000030   0.0000002  -0.0000004
   76  -0.0000109  -0.0000235  -0.0000029
   77   0.0000189   0.0000154   0.0000012
   78   0.0000141   0.0000025  -0.0000083
   79   0.0000164   0.0000165   0.0000047
   80   0.0000211  -0.0000139  -0.0000118
   81   0.0000337  -0.0000082  -0.0000185
   82   0.0004578   0.0002938  -0.0000875
   83  -0.0003239  -0.0003763   0.0000775
   84  -0.0009842   0.0002837   0.0005025
   85  -0.0000651  -0.0002300   0.0000184
   86  -0.0000313   0.0004119   0.0000886
   87   0.0003670  -0.0001834  -0.0002756
   88  -0.0001767  -0.0000961   0.0002650
   89   0.0009221   0.0005474  -0.0001627
   90   0.0005110   0.0000336  -0.0001531
   91  -0.0012721  -0.0001588  -0.0004502
   92  -0.0022984  -0.0008603  -0.0008838
   93   0.0008156   0.0008817   0.0007941
   94   0.0012344   0.0002451   0.0000800
   95  -0.0003106  -0.0002392   0.0001884
   96  -0.0000304   0.0000068  -0.0000562
   97  -0.0000917  -0.0000633  -0.0000212
   98   0.0000531   0.0000100   0.0000069
   99   0.0000298  -0.0000106  -0.0000229
  100  -0.0042201  -0.0030781  -0.0014938
  101  -0.0016340  -0.0019333  -0.0000946
  102  -0.0028422  -0.0036238  -0.0015999
  103  -0.0000409   0.0000405  -0.0000070
  104   0.0001972   0.0003479  -0.0001803
  105   0.0000386  -0.0000717   0.0004439
  106  -0.0003052  -0.0001418   0.0000422
  107  -0.0001220  -0.0000814   0.0001100
  108  -0.0000437   0.0000864   0.0000983
  109   0.0001615   0.0000909  -0.0000165
  110   0.0001194   0.0000666  -0.0000478
  111  -0.0000485  -0.0000604  -0.0000352
  112   0.0000350   0.0000460  -0.0000250
  113   0.0001495   0.0000522  -0.0000632
  114   0.0000570  -0.0000081  -0.0000799
  115   0.0000132  -0.0000120   0.0000013
  116  -0.0000400  -0.0000085   0.0000048
  117  -0.0000205  -0.0000106   0.0000151
  118  -0.0000288   0.0000653   0.0001139
  119  -0.0001179  -0.0007798   0.0005450
  120  -0.0002224   0.0002324  -0.0002986
  121   0.0000885  -0.0000200  -0.0001349
  122   0.0000648   0.0000154  -0.0001566
  123   0.0000361  -0.0000190  -0.0000978
  124   0.0004434   0.0007093  -0.0003863
  125   0.0004515   0.0000903  -0.0000603
  126  -0.0000482  -0.0001010  -0.0001491
  127  -0.0004470  -0.0000831  -0.0000346
  128  -0.0001401   0.0001264  -0.0000497
  129   0.0000177  -0.0000346   0.0001541
  130  -0.0007375   0.0006794  -0.0011315
  131  -0.0042655   0.0021274  -0.0008394
  132   0.0022864   0.0006565   0.0019566
  133  -0.0004812  -0.0000825   0.0005475
  134   0.0001721   0.0001165   0.0001256
  135   0.0001580  -0.0000722  -0.0004225
  136   0.0029182   0.0000807   0.0018126
  137   0.0018637  -0.0004706   0.0004556
  138   0.0000557  -0.0001935  -0.0015343
  139  -0.0005097  -0.0003414  -0.0013332
  140  -0.0001208   0.0002214  -0.0005391
  141  -0.0007795  -0.0000539  -0.0004477
  142  -0.0003727   0.0018899  -0.0007650
  143  -0.0302477  -0.0252881  -0.0176107
  144   0.0147094   0.0141129   0.0061592
  145   0.0004781   0.0013016  -0.0002091
  146   0.0003166   0.0004568  -0.0011163
  147  -0.0007454   0.0001634   0.0000097
  148  -0.0341796   0.0318453  -0.0431093
  149   0.0683984  -0.3841606   0.2268318
  150  -0.0597736   0.1947583  -0.1422040
  151   0.0370014  -0.0327212   0.0464268
  152  -0.0327212   0.4094378  -0.2068274
  153   0.0464268  -0.2068274   0.1373465
 Gradient time:  CPU 178037.50 s  wall 30780.88 s
 **********************************************************************
 **                                                                  **
 **                       VIBRATIONAL ANALYSIS                       **
 **                       --------------------                       **
 **                                                                  **
 **        VIBRATIONAL FREQUENCIES (CM**-1) AND NORMAL MODES         **
 **     FORCE CONSTANTS (mDYN/ANGSTROM) AND REDUCED MASSES (AMU)     **
 **                  INFRARED INTENSITIES (KM/MOL)                   **
 **                                                                  **
 **********************************************************************


 Mode:                 1                      2                      3
 Frequency:         8.03                  18.18                  29.60
 Force Cnst:      0.0002                 0.0009                 0.0026
 Red. Mass:       4.6887                 4.6594                 5.0879
 IR Active:          YES                    YES                    YES
 IR Intens:        0.298                  1.221                  0.291
 Raman Active:       YES                    YES                    YES
               X      Y      Z        X      Y      Z        X      Y      Z
 C         -0.010  0.036 -0.014    0.004  0.047 -0.013   -0.007 -0.022 -0.050
 H         -0.040  0.095 -0.098   -0.002  0.115 -0.088   -0.039 -0.038 -0.059
 C          0.028 -0.055 -0.062    0.101 -0.050 -0.029    0.027  0.002 -0.009
 H          0.042 -0.110  0.002    0.086 -0.113  0.021    0.085  0.020  0.017
 O          0.049 -0.104 -0.143    0.166 -0.022 -0.098    0.048 -0.025 -0.066
 H          0.070 -0.164 -0.173    0.225 -0.055 -0.089    0.079  0.010 -0.026
 C          0.018 -0.011 -0.119    0.142 -0.082 -0.044   -0.039  0.029  0.061
 H          0.004  0.059 -0.211    0.164  0.003 -0.122   -0.105  0.006  0.032
 H          0.051 -0.097 -0.161    0.221 -0.169 -0.062   -0.004  0.052  0.097
 C         -0.018  0.062 -0.012    0.055 -0.099  0.054   -0.067  0.061  0.124
 H          0.002 -0.007  0.072    0.038 -0.187  0.126    0.010  0.101  0.148
 C         -0.031  0.109 -0.072    0.100 -0.129  0.027   -0.152  0.094  0.211
 H          0.000  0.033 -0.110    0.187 -0.228  0.005   -0.141  0.147  0.257
 H         -0.053  0.153 -0.001    0.031 -0.146  0.107   -0.157  0.116  0.236
 H         -0.045  0.175 -0.150    0.120 -0.036 -0.054   -0.225  0.044  0.208
 C         -0.063  0.168  0.045   -0.054  0.022  0.084   -0.093  0.007  0.065
 H         -0.087  0.215  0.125   -0.116  0.014  0.161   -0.101  0.021  0.089
 H         -0.085  0.239 -0.033   -0.048  0.106  0.013   -0.155 -0.033  0.059
 C         -0.046  0.117  0.102   -0.086  0.046  0.103   -0.027 -0.014 -0.017
 H         -0.082  0.204  0.141   -0.167  0.141  0.121   -0.048 -0.056 -0.060
 H         -0.025  0.045  0.202   -0.101 -0.043  0.193    0.033  0.025 -0.014
 C          0.015 -0.019  0.032   -0.009  0.058 -0.012    0.023 -0.025 -0.106
 H          0.039  0.010  0.061   -0.033  0.074 -0.004    0.023 -0.060 -0.136
 C          0.028 -0.058  0.061   -0.008  0.032  0.005    0.059  0.030 -0.130
 H          0.049 -0.089  0.099   -0.017  0.038  0.013    0.068  0.036 -0.184
 H          0.043 -0.025  0.074   -0.016  0.021  0.025    0.057  0.029 -0.124
 H          0.001 -0.091  0.035    0.009  0.017 -0.004    0.081  0.069 -0.100
 C          0.001 -0.053  0.018    0.004  0.077 -0.034    0.013 -0.042 -0.096
 O          0.016 -0.040  0.011    0.019  0.091 -0.043    0.008 -0.038 -0.093
 O         -0.026 -0.090  0.025   -0.007  0.076 -0.037    0.013 -0.061 -0.088
 O         -0.033 -0.037 -0.032   -0.000  0.019 -0.021    0.001 -0.021 -0.035
 C         -0.021 -0.016 -0.017   -0.009 -0.022  0.016    0.027  0.011  0.035
 H         -0.020 -0.064 -0.002    0.005 -0.045  0.024    0.095  0.019  0.038
 C         -0.016 -0.073  0.021   -0.021  0.048 -0.037    0.028 -0.040 -0.069
 H         -0.032 -0.107  0.030   -0.021  0.057 -0.039    0.057 -0.031 -0.071
 C         -0.049  0.017 -0.078    0.023 -0.049  0.016   -0.014  0.036  0.099
 O         -0.055 -0.020 -0.103    0.074 -0.100  0.023    0.031  0.053  0.140
 O         -0.065  0.092 -0.100   -0.010 -0.012  0.006   -0.107  0.037  0.104
 H         -0.080  0.107 -0.139    0.017 -0.034  0.005   -0.129  0.053  0.145
 C          0.015  0.034  0.038   -0.066 -0.011  0.046    0.007  0.015  0.046
 H          0.002  0.078  0.022   -0.100  0.007  0.038   -0.057  0.009  0.045
 O          0.030  0.058  0.061   -0.063 -0.041  0.105    0.037  0.048  0.114
 H          0.054  0.079  0.098   -0.102 -0.043  0.110    0.031  0.044  0.108
 C          0.046 -0.005  0.078   -0.077  0.007  0.017    0.046 -0.011 -0.018
 H          0.058 -0.040  0.094   -0.045 -0.005  0.025    0.104  0.005 -0.018
 O          0.077  0.033  0.122   -0.130  0.013  0.036    0.034 -0.016 -0.023
 H          0.064  0.064  0.110   -0.161  0.025  0.028   -0.024 -0.032 -0.026
 C          0.029 -0.044  0.058   -0.073  0.033 -0.048    0.025 -0.047 -0.078
 H          0.021 -0.019  0.050   -0.120  0.020 -0.053   -0.028 -0.065 -0.083
 O          0.060 -0.091  0.084   -0.064  0.055 -0.109    0.070 -0.066 -0.132
 H          0.086 -0.072  0.111   -0.133  0.062 -0.081    0.077 -0.072 -0.144
 TransDip  -0.001  0.014  0.010   -0.032 -0.006  0.013   -0.014  0.007  0.008

 Mode:                 4                      5                      6
 Frequency:        41.49                  50.85                  56.57
 Force Cnst:      0.0092                 0.0089                 0.0124
 Red. Mass:       9.0703                 5.8408                 6.5908
 IR Active:          YES                    YES                    YES
 IR Intens:        3.002                  0.205                  0.395
 Raman Active:       YES                    YES                    YES
               X      Y      Z        X      Y      Z        X      Y      Z
 C          0.002 -0.051  0.058   -0.022 -0.074 -0.041    0.028 -0.019  0.054
 H          0.021 -0.079  0.102   -0.002 -0.058 -0.043    0.035 -0.047  0.089
 C         -0.062 -0.011  0.050   -0.014 -0.096 -0.051   -0.022  0.020  0.053
 H         -0.060  0.016  0.025    0.031 -0.104 -0.010   -0.026  0.044  0.026
 O         -0.105 -0.034  0.093   -0.009 -0.153 -0.113   -0.056  0.010  0.097
 H         -0.148 -0.023  0.079    0.008 -0.122 -0.083   -0.092  0.014  0.080
 C         -0.077  0.011  0.038   -0.072 -0.046 -0.036   -0.026  0.028  0.044
 H         -0.081 -0.030  0.083   -0.131 -0.044 -0.087   -0.019 -0.010  0.094
 H         -0.132  0.054  0.037   -0.051 -0.054 -0.030   -0.076  0.069  0.044
 C         -0.019  0.025 -0.026   -0.084  0.025  0.039    0.026  0.024 -0.027
 H         -0.018  0.070 -0.070    0.008  0.066  0.074    0.007  0.054 -0.073
 C         -0.037  0.045 -0.030   -0.194  0.096  0.103    0.034  0.024 -0.042
 H         -0.095  0.096 -0.027   -0.208  0.153  0.138   -0.013  0.057 -0.046
 H          0.010  0.058 -0.082   -0.177  0.149  0.127    0.071  0.023 -0.093
 H         -0.039 -0.003  0.018   -0.282  0.039  0.096    0.051 -0.006  0.001
 C          0.055 -0.037 -0.029   -0.080 -0.024  0.003    0.086 -0.019 -0.025
 H          0.096 -0.031 -0.081   -0.068  0.006  0.018    0.117 -0.024 -0.072
 H          0.064 -0.078  0.014   -0.134 -0.061 -0.001    0.107 -0.047  0.014
 C          0.060 -0.051 -0.018   -0.019 -0.063 -0.039    0.075 -0.021 -0.007
 H          0.116 -0.096 -0.016   -0.013 -0.099 -0.061    0.120 -0.050 -0.001
 H          0.056 -0.008 -0.070    0.027 -0.027 -0.045    0.062  0.007 -0.049
 C         -0.008 -0.046  0.082   -0.054 -0.046 -0.016    0.031 -0.024  0.064
 H         -0.031 -0.014  0.106   -0.066 -0.035 -0.008    0.003  0.010  0.088
 C         -0.009 -0.099  0.114   -0.106 -0.068 -0.017    0.060 -0.078  0.106
 H         -0.017 -0.097  0.139   -0.146 -0.034 -0.005    0.066 -0.088  0.123
 H         -0.015 -0.106  0.137   -0.128 -0.113 -0.025    0.059 -0.070  0.144
 H          0.003 -0.134  0.089   -0.085 -0.072 -0.018    0.075 -0.117  0.077
 C          0.005 -0.027  0.038   -0.030  0.008  0.011    0.038 -0.023 -0.006
 O          0.006 -0.084  0.034   -0.080 -0.023  0.041    0.071 -0.058 -0.028
 O          0.013  0.059  0.006    0.061  0.109  0.004   -0.005  0.013 -0.035
 O          0.016  0.043 -0.032    0.079  0.066  0.073   -0.012 -0.000 -0.073
 C          0.009  0.022 -0.023    0.054  0.018  0.025   -0.004 -0.027  0.012
 H          0.004 -0.019 -0.011   -0.008  0.004  0.024    0.029 -0.104  0.037
 C          0.007  0.053 -0.032    0.058  0.096  0.035   -0.013  0.006 -0.081
 H         -0.014  0.076 -0.039    0.084  0.113  0.031   -0.030  0.034 -0.089
 C          0.066 -0.027 -0.056    0.120 -0.028 -0.041   -0.031  0.009 -0.059
 O          0.370 -0.330 -0.014    0.052 -0.035 -0.093   -0.212  0.109 -0.130
 O         -0.232  0.283 -0.135    0.273 -0.064 -0.039    0.146 -0.065 -0.048
 H         -0.145  0.211 -0.153    0.314 -0.096 -0.085    0.104 -0.027 -0.099
 C         -0.017  0.044  0.021    0.035  0.015  0.024   -0.062  0.042  0.110
 H         -0.083  0.071  0.010    0.061  0.022  0.023   -0.179  0.099  0.086
 O          0.003  0.046  0.112    0.017 -0.023  0.008   -0.017  0.055  0.274
 H         -0.040  0.032  0.093    0.004 -0.019  0.020   -0.047  0.071  0.314
 C          0.001  0.035 -0.023    0.003  0.043  0.043   -0.014  0.007  0.038
 H          0.042  0.043 -0.022   -0.004  0.020  0.052    0.099 -0.017  0.061
 O         -0.020  0.032 -0.023   -0.032  0.056  0.067   -0.075  0.036  0.089
 H         -0.078  0.020 -0.027   -0.025  0.080  0.061   -0.202  0.053  0.066
 C         -0.004  0.028 -0.065    0.015  0.082  0.021   -0.042 -0.026 -0.118
 H         -0.039 -0.005 -0.064    0.003  0.075  0.020   -0.165 -0.076 -0.129
 O          0.010  0.044 -0.125   -0.001  0.116 -0.010    0.029 -0.030 -0.262
 H         -0.034  0.041 -0.120   -0.089  0.130  0.037   -0.042 -0.028 -0.240
 TransDip  -0.048  0.025 -0.012   -0.001  0.010  0.010   -0.019  0.001  0.007

 Mode:                 7                      8                      9
 Frequency:        83.37                  95.82                 106.39
 Force Cnst:      0.0200                 0.0284                 0.0483
 Red. Mass:       4.8893                 5.2565                 7.2447
 IR Active:          YES                    YES                    YES
 IR Intens:        0.391                  0.342                  4.332
 Raman Active:       YES                    YES                    YES
               X      Y      Z        X      Y      Z        X      Y      Z
 C          0.074 -0.053 -0.004   -0.067 -0.012  0.036    0.025  0.016 -0.001
 H          0.121 -0.050  0.031   -0.130 -0.024 -0.001    0.035  0.014  0.009
 C          0.054 -0.057 -0.021   -0.087  0.008  0.044    0.035  0.015  0.003
 H          0.074 -0.060 -0.005   -0.107  0.027  0.012    0.053  0.011  0.020
 O          0.049 -0.089 -0.040   -0.123  0.016  0.100    0.047 -0.001 -0.026
 H          0.043 -0.097 -0.049   -0.170 -0.027  0.046    0.070  0.057  0.025
 C          0.019 -0.021 -0.021   -0.069 -0.000  0.021    0.023  0.019  0.018
 H         -0.017 -0.038 -0.033   -0.044  0.008  0.033    0.018  0.002  0.034
 H          0.003 -0.008 -0.021   -0.077 -0.010  0.010    0.016  0.039  0.028
 C          0.046  0.039 -0.005   -0.074 -0.029  0.001    0.035  0.013 -0.001
 H          0.129  0.113 -0.009   -0.157 -0.107  0.009    0.040  0.036 -0.019
 C         -0.069  0.111  0.066    0.033 -0.074 -0.106    0.027  0.009  0.022
 H         -0.125  0.213  0.108    0.067 -0.185 -0.169    0.014  0.039  0.036
 H         -0.019  0.163  0.043    0.002 -0.100 -0.087    0.037  0.002  0.001
 H         -0.153  0.012  0.104    0.118  0.031 -0.151    0.022 -0.018  0.046
 C          0.095 -0.056 -0.049   -0.096  0.072  0.067    0.049 -0.019 -0.017
 H          0.128 -0.051 -0.090   -0.114  0.099  0.118    0.056 -0.035 -0.044
 H          0.077 -0.120 -0.004   -0.094  0.138  0.009    0.061 -0.037  0.008
 C          0.120 -0.070 -0.076   -0.096  0.043  0.116    0.034 -0.001 -0.024
 H          0.169 -0.136 -0.094   -0.127  0.111  0.145    0.044 -0.015 -0.028
 H          0.131 -0.008 -0.139   -0.083 -0.014  0.193    0.021  0.009 -0.047
 C          0.018 -0.020  0.054   -0.002 -0.051 -0.022    0.020  0.018  0.001
 H         -0.039  0.058  0.110   -0.045 -0.042 -0.023    0.057 -0.012 -0.017
 C         -0.014 -0.146  0.124    0.095 -0.064  0.016    0.011  0.065 -0.032
 H         -0.056 -0.123  0.186    0.130 -0.091 -0.011    0.020  0.061 -0.050
 H         -0.043 -0.190  0.171    0.103 -0.033  0.081    0.021  0.076 -0.062
 H          0.026 -0.223  0.069    0.126 -0.085  0.002   -0.009  0.098 -0.008
 C          0.062  0.060 -0.023    0.011 -0.052 -0.100   -0.016 -0.035  0.044
 O          0.142  0.142 -0.067    0.020 -0.092 -0.107   -0.073 -0.131  0.074
 O         -0.007  0.021 -0.030    0.029  0.018 -0.122    0.009  0.019  0.032
 O         -0.011 -0.002 -0.133    0.041  0.021 -0.153   -0.005 -0.023  0.129
 C         -0.003 -0.015 -0.060    0.056  0.007 -0.070   -0.024  0.008  0.003
 H          0.063 -0.011 -0.055    0.124  0.012 -0.066   -0.094  0.068 -0.021
 C         -0.025 -0.005 -0.050    0.034  0.004 -0.098    0.002  0.012  0.020
 H         -0.069 -0.064 -0.036    0.025 -0.052 -0.082    0.037  0.092 -0.001
 C         -0.044  0.009  0.023    0.065 -0.011  0.029   -0.039  0.017  0.009
 O         -0.021  0.074  0.076    0.109  0.041  0.090   -0.021  0.017  0.022
 O         -0.129 -0.036  0.043    0.036 -0.108  0.063   -0.090  0.041  0.006
 H         -0.170 -0.004  0.103    0.049 -0.123  0.135   -0.111  0.059  0.012
 C         -0.030 -0.008 -0.041    0.026  0.018 -0.048    0.045 -0.033 -0.074
 H          0.001  0.013 -0.048    0.051  0.048 -0.058    0.234 -0.049 -0.063
 O         -0.047 -0.044 -0.061    0.016 -0.006 -0.058   -0.028 -0.084 -0.313
 H         -0.038 -0.015 -0.005    0.054  0.050  0.047    0.128  0.043 -0.090
 C         -0.054  0.004  0.023    0.012  0.022  0.030   -0.012 -0.022  0.106
 H         -0.080 -0.056  0.045    0.010 -0.081  0.072    0.014 -0.207  0.185
 O         -0.067  0.052  0.090   -0.013  0.109  0.153   -0.044  0.142  0.334
 H         -0.029  0.117  0.075    0.000  0.217  0.121   -0.074  0.328  0.270
 C         -0.033  0.045  0.022    0.029  0.061 -0.013   -0.043 -0.042 -0.062
 H          0.005  0.116  0.011    0.050  0.143 -0.032   -0.202 -0.121 -0.074
 O         -0.074  0.044  0.109   -0.002  0.046  0.074    0.054 -0.042 -0.271
 H         -0.111  0.081  0.184   -0.040  0.093  0.167   -0.162  0.009 -0.127
 TransDip  -0.010 -0.005  0.017   -0.008  0.014  0.010   -0.007  0.061  0.027

 Mode:                10                     11                     12
 Frequency:       124.11                 140.65                 145.97
 Force Cnst:      0.0742                 0.0643                 0.0491
 Red. Mass:       8.1738                 5.5198                 3.9128
 IR Active:          YES                    YES                    YES
 IR Intens:        1.327                  0.558                  1.048
 Raman Active:       YES                    YES                    YES
               X      Y      Z        X      Y      Z        X      Y      Z
 C         -0.050 -0.004  0.007    0.000  0.071 -0.056   -0.007  0.025 -0.080
 H         -0.049 -0.003  0.008    0.031  0.079 -0.040   -0.007  0.023 -0.077
 C         -0.074  0.004  0.000    0.031  0.063 -0.053   -0.020  0.052 -0.071
 H         -0.098  0.012 -0.026   -0.008  0.050 -0.070   -0.131  0.070 -0.171
 O         -0.086  0.032  0.048    0.084  0.160 -0.039   -0.024  0.217  0.082
 H         -0.110 -0.013  0.004    0.127  0.122 -0.042   -0.060  0.125  0.001
 C         -0.057 -0.008 -0.013    0.088  0.008 -0.030    0.089 -0.033 -0.089
 H         -0.048  0.002 -0.018    0.103  0.040 -0.053    0.126  0.067 -0.172
 H         -0.057 -0.019 -0.021    0.125 -0.017 -0.027    0.167 -0.131 -0.114
 C         -0.064 -0.010 -0.011    0.056 -0.001  0.007    0.005 -0.028  0.026
 H         -0.080 -0.033 -0.002    0.110  0.033  0.017    0.053 -0.067  0.104
 C         -0.045 -0.012 -0.043   -0.003 -0.002  0.114   -0.034 -0.021  0.082
 H         -0.037 -0.044 -0.063    0.020  0.064  0.179    0.066 -0.067  0.109
 H         -0.052 -0.008 -0.030   -0.019 -0.015  0.125   -0.111 -0.017  0.191
 H         -0.031  0.018 -0.063   -0.063 -0.064  0.133   -0.092  0.020 -0.004
 C         -0.068  0.019  0.009    0.024 -0.040 -0.048   -0.089  0.029  0.007
 H         -0.072  0.034  0.029    0.007 -0.084 -0.068   -0.137  0.050  0.095
 H         -0.077  0.036 -0.012    0.033 -0.065 -0.019   -0.155  0.055 -0.061
 C         -0.057  0.005  0.017    0.006  0.021 -0.101   -0.024  0.023 -0.067
 H         -0.063  0.013  0.019    0.004 -0.023 -0.134   -0.052 -0.023 -0.116
 H         -0.048 -0.001  0.030   -0.015  0.052 -0.154    0.030  0.062 -0.069
 C         -0.061 -0.001  0.027   -0.018  0.034  0.035   -0.008 -0.013 -0.008
 H         -0.113  0.053  0.060    0.036  0.097  0.101   -0.018  0.091  0.079
 C         -0.093 -0.077  0.068   -0.047 -0.075  0.097   -0.025 -0.198  0.106
 H         -0.133 -0.053  0.113   -0.019 -0.135  0.222   -0.016 -0.247  0.257
 H         -0.118 -0.120  0.088   -0.015 -0.011  0.092   -0.012 -0.159  0.155
 H         -0.069 -0.127  0.032   -0.130 -0.168  0.023   -0.064 -0.350 -0.010
 C          0.019  0.120 -0.020   -0.062 -0.057  0.036    0.004 -0.013 -0.052
 O          0.171  0.439 -0.095   -0.085 -0.150  0.044   -0.002 -0.038 -0.050
 O         -0.076 -0.122  0.043   -0.087 -0.051  0.022    0.040  0.022 -0.053
 O         -0.047 -0.013  0.102   -0.099  0.036 -0.089    0.048 -0.022  0.087
 C         -0.048  0.025  0.030   -0.090  0.050 -0.064    0.045 -0.018  0.057
 H         -0.096  0.049  0.018   -0.071  0.048 -0.061    0.022 -0.011  0.053
 C         -0.017 -0.032  0.038   -0.079 -0.023 -0.021    0.046  0.008  0.011
 H          0.014  0.025  0.024   -0.115 -0.039 -0.017    0.101  0.021  0.010
 C          0.031 -0.042  0.026    0.015 -0.051  0.002   -0.000  0.029  0.008
 O          0.086 -0.112  0.026    0.114 -0.090  0.051   -0.054  0.032 -0.029
 O          0.102 -0.074  0.031    0.084 -0.175  0.039   -0.014  0.106 -0.016
 H          0.195 -0.152  0.032    0.219 -0.293  0.103   -0.072  0.158 -0.066
 C          0.027  0.016 -0.011   -0.066  0.085 -0.039    0.046 -0.045  0.029
 H          0.079 -0.003 -0.003   -0.114  0.114 -0.051    0.087 -0.072  0.040
 O          0.029  0.077 -0.109   -0.017  0.190  0.004    0.016 -0.096 -0.019
 H          0.142  0.123 -0.042    0.072  0.231  0.065   -0.013 -0.111 -0.043
 C          0.059 -0.012  0.023    0.008  0.027 -0.019    0.005 -0.011  0.018
 H          0.082 -0.030  0.034    0.016 -0.001 -0.006    0.005  0.004  0.012
 O          0.093  0.013  0.051    0.067  0.069  0.024   -0.030 -0.036 -0.005
 H          0.079  0.030  0.043    0.054  0.101  0.012   -0.025 -0.053  0.001
 C          0.015 -0.083 -0.037   -0.007 -0.015 -0.008    0.009  0.004  0.010
 H         -0.089 -0.165 -0.031    0.008 -0.007 -0.008    0.001  0.004  0.008
 O          0.132 -0.136 -0.177    0.016 -0.063  0.034    0.006  0.010  0.003
 H          0.205 -0.171 -0.256    0.090 -0.059  0.023    0.047 -0.012 -0.046
 TransDip   0.014 -0.034 -0.004    0.023 -0.005  0.001    0.002 -0.026 -0.020

 Mode:                13                     14                     15
 Frequency:       161.94                 175.63                 205.20
 Force Cnst:      0.0491                 0.1044                 0.0468
 Red. Mass:       3.1748                 5.7447                 1.8865
 IR Active:          YES                    YES                    YES
 IR Intens:        2.334                  1.325                  3.221
 Raman Active:       YES                    YES                    YES
               X      Y      Z        X      Y      Z        X      Y      Z
 C          0.030 -0.049  0.028    0.034 -0.050  0.040    0.050 -0.061 -0.036
 H          0.046 -0.043  0.035    0.020 -0.059  0.039    0.051 -0.092 -0.002
 C         -0.015 -0.066 -0.007    0.017 -0.065  0.025    0.029  0.005 -0.003
 H         -0.159 -0.088 -0.092   -0.051 -0.084 -0.004    0.071  0.050 -0.017
 O         -0.073  0.032  0.167   -0.022 -0.042  0.103    0.015 -0.016  0.006
 H         -0.160 -0.013  0.090   -0.088 -0.138  0.003    0.029  0.173  0.140
 C          0.117 -0.117 -0.157    0.079 -0.075 -0.078   -0.016  0.033  0.050
 H          0.187  0.065 -0.307    0.120  0.019 -0.151   -0.058 -0.006  0.060
 H          0.186 -0.315 -0.258    0.091 -0.179 -0.145   -0.018  0.072  0.076
 C          0.044 -0.033  0.006    0.065 -0.010 -0.010   -0.018  0.039  0.059
 H          0.140 -0.075  0.128    0.134 -0.006  0.044   -0.076 -0.026  0.075
 C         -0.072  0.080  0.011   -0.031  0.084 -0.005    0.087 -0.003 -0.042
 H         -0.020  0.028  0.004   -0.062  0.108 -0.006    0.308 -0.298 -0.129
 H         -0.105  0.183  0.148    0.000  0.168  0.028   -0.089 -0.026  0.180
 H         -0.184  0.120 -0.114   -0.110  0.055 -0.035    0.148  0.271 -0.278
 C         -0.021  0.039  0.026    0.057  0.001 -0.000   -0.060  0.079  0.063
 H         -0.046  0.103  0.124    0.059  0.020  0.017   -0.081  0.157  0.168
 H         -0.094  0.078 -0.058    0.050  0.012 -0.016   -0.195  0.071 -0.023
 C          0.046 -0.027  0.019    0.058 -0.030  0.032    0.099 -0.022 -0.060
 H          0.067 -0.055  0.012    0.088 -0.025  0.054    0.139 -0.171 -0.142
 H          0.095  0.004  0.020    0.058 -0.032  0.034    0.250  0.124 -0.110
 C          0.005 -0.011  0.003    0.047 -0.032 -0.039    0.017 -0.043 -0.025
 H          0.026 -0.081 -0.053    0.008 -0.073 -0.082    0.027 -0.043 -0.023
 C         -0.055  0.109 -0.093    0.187  0.040 -0.049   -0.071 -0.055 -0.048
 H         -0.067  0.132 -0.134    0.256  0.001 -0.152   -0.182  0.058 -0.078
 H         -0.048  0.097 -0.191    0.207  0.097  0.010   -0.142 -0.197 -0.053
 H         -0.103  0.197 -0.028    0.222  0.083 -0.015    0.027 -0.035 -0.029
 C          0.008  0.011  0.065    0.017 -0.054 -0.110    0.012 -0.018  0.008
 O         -0.007  0.023  0.075    0.076 -0.071 -0.150    0.012 -0.007  0.009
 O          0.011  0.014  0.060   -0.059 -0.089 -0.115   -0.001 -0.025  0.009
 O          0.012 -0.004 -0.083   -0.104  0.051  0.177   -0.019  0.011  0.015
 C          0.013 -0.019 -0.056   -0.111  0.097  0.120   -0.025  0.013  0.003
 H          0.037 -0.028 -0.051   -0.163  0.127  0.105   -0.034  0.019  0.000
 C         -0.008 -0.001 -0.012   -0.018 -0.001  0.011    0.000 -0.003  0.006
 H         -0.076 -0.006 -0.013    0.148  0.020  0.010    0.012 -0.000  0.005
 C         -0.001 -0.013 -0.019   -0.018  0.029  0.053   -0.011 -0.002  0.002
 O          0.012  0.025  0.012   -0.010 -0.102 -0.016   -0.005 -0.014 -0.001
 O         -0.042 -0.054 -0.004    0.127  0.091  0.025    0.001 -0.004  0.002
 H         -0.058 -0.043  0.039    0.240  0.002 -0.068    0.018 -0.018  0.000
 C         -0.003  0.003 -0.024   -0.071  0.043  0.033   -0.025  0.010 -0.006
 H         -0.033  0.033 -0.035   -0.020 -0.032  0.062   -0.035  0.005 -0.004
 O          0.010  0.005  0.028   -0.078  0.114 -0.096   -0.014  0.041 -0.004
 H          0.003  0.017  0.053    0.037  0.139 -0.074    0.011  0.047  0.003
 C          0.009 -0.006 -0.014   -0.061  0.023  0.013   -0.011 -0.009 -0.005
 H          0.012 -0.026 -0.005   -0.050  0.054  0.002   -0.012 -0.013 -0.003
 O          0.013  0.014  0.013   -0.056  0.002 -0.019    0.011  0.002  0.003
 H         -0.003  0.032  0.005   -0.063 -0.024 -0.011    0.010  0.007  0.001
 C          0.009 -0.004 -0.022   -0.057  0.009  0.027   -0.009 -0.005  0.001
 H          0.003 -0.014 -0.020   -0.039  0.031  0.022   -0.002 -0.006  0.002
 O          0.008  0.002 -0.037   -0.086  0.021  0.063   -0.039  0.031 -0.007
 H         -0.023  0.009 -0.018   -0.039  0.003  0.020   -0.151  0.057  0.066
 TransDip  -0.022 -0.024 -0.037    0.035  0.008 -0.007   -0.017  0.041  0.036

 Mode:                16                     17                     18
 Frequency:       223.38                 227.73                 235.46
 Force Cnst:      0.0572                 0.0368                 0.0474
 Red. Mass:       1.9446                 1.2051                 1.4498
 IR Active:          YES                    YES                    YES
 IR Intens:       33.227                  5.749                  5.354
 Raman Active:       YES                    YES                    YES
               X      Y      Z        X      Y      Z        X      Y      Z
 C         -0.005  0.008 -0.015    0.004  0.003  0.001   -0.017  0.032  0.025
 H         -0.007  0.017 -0.027    0.022 -0.004  0.022    0.002  0.031  0.040
 C         -0.007  0.002 -0.023   -0.012  0.005 -0.008   -0.019  0.008  0.007
 H         -0.007  0.005 -0.027   -0.006  0.004 -0.002   -0.024 -0.018  0.030
 O         -0.010  0.000 -0.016   -0.021 -0.019 -0.022   -0.019 -0.017 -0.016
 H          0.032  0.296  0.205   -0.052 -0.189 -0.153   -0.029 -0.087 -0.069
 C         -0.006 -0.005 -0.016   -0.019  0.011 -0.002   -0.002  0.004 -0.020
 H         -0.003 -0.003 -0.016   -0.026  0.007 -0.004    0.016  0.023 -0.027
 H          0.008 -0.007 -0.011   -0.013  0.016  0.006    0.003 -0.016 -0.031
 C         -0.014 -0.014 -0.014   -0.026 -0.001  0.005   -0.006 -0.005 -0.017
 H         -0.010 -0.010 -0.015   -0.035 -0.007  0.004    0.013  0.014 -0.020
 C         -0.025 -0.020  0.009   -0.003 -0.032  0.016   -0.028 -0.007  0.021
 H         -0.062  0.039  0.030    0.200 -0.209  0.007    0.300 -0.280  0.017
 H          0.004 -0.028 -0.039   -0.161 -0.053  0.217   -0.280  0.007  0.383
 H         -0.030 -0.073  0.060   -0.020  0.131 -0.165   -0.114  0.243 -0.300
 C         -0.013 -0.011 -0.013   -0.020 -0.012 -0.003    0.018 -0.042 -0.032
 H         -0.013 -0.015 -0.017   -0.010 -0.002 -0.005    0.040 -0.069 -0.090
 H         -0.000 -0.004 -0.010   -0.042 -0.034  0.001    0.052 -0.072  0.018
 C         -0.026  0.004  0.001    0.016 -0.017 -0.039   -0.010 -0.008 -0.026
 H         -0.047  0.033  0.009    0.031 -0.075 -0.071    0.007 -0.028 -0.029
 H         -0.043 -0.024  0.021    0.039  0.035 -0.081   -0.045  0.006 -0.070
 C          0.014 -0.013  0.003    0.012  0.002  0.018   -0.009  0.038  0.018
 H          0.033 -0.009  0.009    0.033 -0.003  0.016   -0.032  0.041  0.017
 C          0.057 -0.003  0.009    0.046  0.033  0.009    0.069  0.035  0.049
 H          0.216 -0.187  0.124    0.313 -0.281  0.225   -0.041  0.190 -0.134
 H          0.180  0.225 -0.058    0.264  0.427 -0.149   -0.049 -0.158  0.206
 H         -0.171 -0.037 -0.027   -0.385 -0.018 -0.049    0.359  0.070  0.088
 C          0.013 -0.020  0.007    0.010 -0.003  0.025   -0.009  0.020 -0.013
 O          0.033  0.020 -0.001    0.023  0.012  0.018   -0.015 -0.007 -0.011
 O          0.002 -0.045  0.021    0.000 -0.002  0.020   -0.008  0.019 -0.010
 O          0.001  0.006  0.037    0.002  0.006 -0.015   -0.004 -0.006  0.007
 C         -0.009  0.006 -0.019    0.003  0.001  0.002    0.002  0.007 -0.011
 H         -0.044  0.028 -0.029    0.013 -0.004  0.005   -0.005  0.012 -0.012
 C          0.021 -0.004  0.033   -0.002  0.004 -0.003   -0.012 -0.003  0.011
 H          0.037 -0.001  0.032   -0.016  0.006 -0.004   -0.009 -0.013  0.014
 C         -0.006 -0.002 -0.011    0.003  0.003  0.002    0.003  0.008 -0.005
 O         -0.000  0.009 -0.000    0.002  0.003  0.000    0.013  0.009  0.003
 O         -0.020 -0.019 -0.005    0.005  0.008  0.001    0.004 -0.005 -0.001
 H         -0.018 -0.022  0.014    0.003  0.010 -0.004    0.012 -0.013  0.008
 C         -0.021  0.000 -0.029    0.001  0.001  0.005   -0.005  0.011 -0.005
 H         -0.064  0.012 -0.032    0.010 -0.002  0.006   -0.005  0.024 -0.009
 O         -0.009 -0.007  0.049   -0.000  0.005 -0.014   -0.025 -0.058  0.027
 H         -0.128 -0.096 -0.104    0.041  0.039  0.045   -0.168 -0.148 -0.122
 C          0.002 -0.033 -0.011   -0.004  0.006  0.001   -0.005  0.020  0.006
 H         -0.025 -0.051 -0.006    0.004  0.008  0.001   -0.020  0.025  0.002
 O          0.146  0.011  0.014   -0.047 -0.003 -0.001    0.073  0.025 -0.004
 H          0.213  0.039  0.015   -0.079 -0.010 -0.004    0.123  0.022  0.004
 C         -0.004 -0.022  0.011    0.003  0.009 -0.004   -0.016 -0.009  0.016
 H         -0.005 -0.049  0.016    0.006  0.013 -0.004   -0.035 -0.023  0.015
 O         -0.086  0.102 -0.064    0.010 -0.005  0.010    0.012 -0.028 -0.010
 H         -0.576  0.224  0.273    0.121 -0.041 -0.082   -0.019 -0.010  0.028
 TransDip  -0.165  0.045  0.069    0.044 -0.039 -0.049   -0.065 -0.015 -0.032

 Mode:                19                     20                     21
 Frequency:       239.13                 244.00                 253.22
 Force Cnst:      0.1008                 0.0532                 0.0739
 Red. Mass:       2.9907                 1.5170                 1.9555
 IR Active:          YES                    YES                    YES
 IR Intens:        7.770                 24.047                 38.603
 Raman Active:       YES                    YES                    YES
               X      Y      Z        X      Y      Z        X      Y      Z
 C         -0.008  0.030  0.004   -0.019 -0.004 -0.002   -0.008  0.014  0.001
 H          0.004  0.033  0.009   -0.038  0.018 -0.038    0.018  0.013  0.020
 C         -0.019  0.014 -0.015    0.010 -0.018  0.006   -0.024  0.002 -0.026
 H         -0.022  0.001 -0.003    0.012 -0.012 -0.000   -0.018 -0.014 -0.008
 O         -0.034 -0.015 -0.023    0.051  0.035  0.003   -0.014 -0.021 -0.057
 H         -0.047 -0.005 -0.023    0.163  0.465  0.351    0.112  0.638  0.453
 C         -0.005  0.012 -0.035   -0.012 -0.038  0.044   -0.008 -0.005 -0.047
 H          0.013  0.037 -0.050   -0.028 -0.098  0.101    0.019  0.045 -0.081
 H          0.015 -0.016 -0.043   -0.043  0.033  0.074    0.043 -0.061 -0.061
 C         -0.023 -0.011 -0.022    0.026 -0.016 -0.009   -0.042 -0.021 -0.012
 H         -0.017 -0.004 -0.024    0.055  0.025 -0.025   -0.052 -0.043  0.004
 C         -0.028 -0.045  0.036   -0.046  0.086 -0.056   -0.028 -0.055  0.009
 H          0.093 -0.098  0.070    0.108 -0.118 -0.115   -0.074  0.017  0.035
 H         -0.122 -0.076  0.138   -0.159  0.205  0.205    0.006 -0.094 -0.073
 H         -0.058  0.006 -0.038   -0.144  0.265 -0.314   -0.004 -0.120  0.094
 C         -0.015 -0.021 -0.028    0.068 -0.054 -0.009   -0.061  0.006 -0.008
 H         -0.003 -0.025 -0.049    0.084 -0.125 -0.101   -0.066  0.045  0.037
 H         -0.000 -0.028 -0.012    0.167 -0.064  0.068   -0.111  0.012 -0.047
 C         -0.023 -0.000 -0.019   -0.048  0.006  0.059    0.004 -0.011 -0.051
 H         -0.028 -0.001 -0.023   -0.087  0.128  0.121    0.017 -0.085 -0.096
 H         -0.045 -0.001 -0.035   -0.133 -0.111  0.127    0.040  0.059 -0.101
 C          0.010  0.026  0.010   -0.016 -0.017 -0.007    0.016 -0.008  0.042
 H         -0.002  0.032  0.013   -0.016 -0.014 -0.005    0.047 -0.019  0.038
 C          0.083  0.018  0.041   -0.042 -0.019 -0.015    0.088  0.041  0.037
 H         -0.011  0.151 -0.119   -0.002 -0.077  0.057    0.052  0.115 -0.109
 H         -0.021 -0.150  0.189    0.001  0.053 -0.073    0.034 -0.044  0.123
 H          0.343  0.044  0.072   -0.151 -0.033 -0.030    0.249  0.103  0.091
 C          0.018  0.020 -0.000   -0.012 -0.010 -0.009    0.015 -0.026  0.055
 O          0.005  0.011  0.009   -0.010  0.004 -0.009    0.041  0.009  0.044
 O          0.037  0.035  0.008   -0.003 -0.007 -0.009   -0.018 -0.044  0.054
 O          0.030 -0.004  0.058    0.006 -0.002 -0.011   -0.007  0.007 -0.078
 C         -0.016 -0.058  0.005    0.009 -0.007  0.010    0.019  0.015  0.015
 H         -0.069 -0.068  0.003    0.021 -0.011  0.012    0.083  0.005  0.023
 C          0.038  0.029  0.012    0.004 -0.001 -0.014   -0.013 -0.018 -0.014
 H          0.046  0.062  0.003    0.001  0.003 -0.014   -0.064 -0.028 -0.012
 C         -0.037 -0.071 -0.017    0.004 -0.001  0.006    0.024  0.033  0.021
 O         -0.063 -0.043 -0.016   -0.005 -0.002 -0.000    0.020  0.016  0.007
 O         -0.096 -0.080 -0.012    0.006  0.012  0.002    0.060  0.067  0.010
 H         -0.149 -0.038  0.023   -0.001  0.019 -0.009    0.074  0.058 -0.035
 C          0.036 -0.040  0.000    0.014 -0.010  0.007   -0.003  0.001  0.016
 H          0.004 -0.048  0.001    0.019 -0.020  0.011    0.025 -0.016  0.022
 O          0.118  0.178 -0.027    0.022  0.017 -0.013   -0.020 -0.018 -0.031
 H          0.457  0.369  0.282    0.081  0.052  0.044    0.015  0.015  0.030
 C          0.049 -0.073 -0.013    0.009 -0.009 -0.002   -0.013  0.006  0.006
 H          0.058 -0.093 -0.002    0.017 -0.009 -0.000    0.005  0.016  0.003
 O         -0.072 -0.068  0.019   -0.041 -0.016 -0.000   -0.074 -0.012 -0.005
 H         -0.118 -0.044  0.004   -0.051 -0.014 -0.002   -0.125 -0.029 -0.006
 C          0.052  0.013 -0.020    0.012  0.005 -0.011    0.001 -0.000 -0.006
 H          0.099  0.016 -0.010    0.021  0.017 -0.012   -0.001  0.011 -0.009
 O         -0.025  0.094  0.003    0.010  0.001  0.009    0.013 -0.019  0.008
 H         -0.157  0.111  0.065    0.006  0.010  0.025    0.063 -0.027 -0.018
 TransDip   0.073  0.009  0.051    0.050  0.095  0.115    0.077  0.134  0.126

 Mode:                22                     23                     24
 Frequency:       262.88                 275.28                 285.33
 Force Cnst:      0.1015                 0.1214                 0.1258
 Red. Mass:       2.4937                 2.7196                 2.6237
 IR Active:          YES                    YES                    YES
 IR Intens:       16.232                 20.315                  9.783
 Raman Active:       YES                    YES                    YES
               X      Y      Z        X      Y      Z        X      Y      Z
 C          0.008 -0.012  0.024   -0.032 -0.013 -0.005    0.021 -0.015 -0.032
 H          0.043 -0.019  0.056   -0.020 -0.033  0.023   -0.010 -0.001 -0.069
 C          0.005 -0.025  0.019   -0.023 -0.006 -0.002    0.011  0.003 -0.030
 H          0.012 -0.037  0.034   -0.043 -0.021  0.001    0.024  0.035 -0.053
 O          0.007 -0.055 -0.001    0.099  0.146 -0.044   -0.039 -0.033  0.003
 H          0.095  0.473  0.401    0.170 -0.259 -0.277   -0.044  0.221  0.170
 C          0.008 -0.023 -0.006   -0.026 -0.077  0.056   -0.006  0.034 -0.024
 H          0.023  0.018 -0.039   -0.040 -0.094  0.064   -0.018  0.002  0.002
 H          0.043 -0.070 -0.022   -0.011 -0.042  0.089   -0.027  0.062 -0.017
 C         -0.012 -0.010  0.029   -0.041 -0.065  0.052    0.012  0.026 -0.045
 H         -0.024 -0.043  0.053   -0.052 -0.095  0.072    0.019  0.050 -0.062
 C          0.005  0.017 -0.049   -0.068  0.063 -0.144    0.014 -0.043  0.076
 H         -0.120  0.057 -0.096   -0.262  0.041 -0.280    0.132 -0.025  0.163
 H          0.102  0.046 -0.158    0.088  0.224 -0.217   -0.081 -0.128  0.131
 H          0.052 -0.021  0.024   -0.048  0.078 -0.145   -0.014 -0.057  0.070
 C         -0.039  0.014  0.036   -0.045 -0.053  0.064    0.024  0.026 -0.044
 H         -0.052  0.058  0.099   -0.067 -0.065  0.083    0.037  0.028 -0.061
 H         -0.117  0.010 -0.015   -0.088 -0.073  0.052    0.066  0.050 -0.036
 C          0.044 -0.035 -0.039   -0.001 -0.037 -0.049   -0.018  0.027  0.045
 H          0.087 -0.152 -0.096    0.007 -0.155 -0.128   -0.060  0.155  0.111
 H          0.118  0.077 -0.109    0.052  0.064 -0.125   -0.063 -0.088  0.143
 C         -0.023  0.046 -0.000    0.003 -0.044  0.017    0.033 -0.046 -0.014
 H         -0.087  0.065  0.004    0.029 -0.067  0.002    0.071 -0.055 -0.014
 C          0.049  0.020  0.042    0.101  0.015  0.009   -0.007 -0.033 -0.042
 H          0.175 -0.120  0.116    0.100  0.054 -0.135   -0.043  0.002 -0.050
 H          0.134  0.190  0.046    0.068 -0.027  0.097   -0.025 -0.076 -0.063
 H         -0.078 -0.028  0.000    0.234  0.066  0.053    0.007 -0.013 -0.026
 C         -0.018  0.065 -0.056    0.004 -0.041  0.038    0.026 -0.040  0.022
 O         -0.046 -0.013 -0.045    0.031  0.015  0.026    0.057 -0.000  0.005
 O          0.020  0.125 -0.066   -0.001 -0.046  0.043    0.004 -0.048  0.021
 O          0.002 -0.007  0.087    0.012  0.019  0.049    0.007  0.002  0.151
 C         -0.029 -0.018 -0.015   -0.003  0.013 -0.038   -0.014  0.040 -0.072
 H         -0.105 -0.029 -0.017   -0.061  0.031 -0.048   -0.147  0.107 -0.103
 C         -0.013  0.038  0.016    0.019  0.016  0.031    0.020  0.017  0.025
 H          0.035  0.044  0.016    0.035  0.034  0.026    0.091  0.091  0.007
 C         -0.037 -0.045 -0.031    0.005  0.003 -0.033    0.009  0.020 -0.060
 O         -0.023 -0.029 -0.010    0.023  0.032 -0.004    0.056  0.064 -0.004
 O         -0.080 -0.101 -0.012   -0.034 -0.039 -0.020   -0.047 -0.063 -0.035
 H         -0.090 -0.097  0.055   -0.044 -0.034  0.030   -0.040 -0.074  0.055
 C          0.013  0.018  0.005   -0.009  0.010 -0.031   -0.019  0.023 -0.082
 H          0.015  0.048 -0.007   -0.037  0.039 -0.043   -0.096  0.073 -0.103
 O          0.012  0.002  0.027   -0.014 -0.029  0.031   -0.023 -0.055  0.071
 H         -0.091 -0.095 -0.148   -0.028  0.015  0.128   -0.051  0.047  0.291
 C          0.009  0.051  0.012   -0.009  0.006 -0.016   -0.021  0.020 -0.068
 H         -0.014  0.068  0.001   -0.011 -0.011 -0.009   -0.014 -0.030 -0.048
 O          0.024  0.030 -0.022   -0.003  0.026  0.010   -0.034  0.079  0.008
 H          0.129  0.025 -0.005   -0.128  0.021 -0.006   -0.291  0.095 -0.033
 C         -0.011  0.024  0.022    0.008  0.011  0.004   -0.001 -0.000 -0.027
 H         -0.027  0.011  0.021    0.027 -0.003  0.012    0.060  0.002 -0.014
 O          0.083 -0.072  0.026   -0.029  0.050  0.003   -0.033 -0.007  0.055
 H          0.246 -0.086 -0.038    0.178 -0.066 -0.254    0.384 -0.169 -0.334
 TransDip   0.031  0.106  0.066    0.004 -0.117 -0.084    0.044  0.063 -0.065

 Mode:                25                     26                     27
 Frequency:       294.03                 301.03                 317.39
 Force Cnst:      0.1680                 0.0990                 0.3324
 Red. Mass:       3.2980                 1.8533                 5.6009
 IR Active:          YES                    YES                    YES
 IR Intens:        4.974                 16.713                  1.362
 Raman Active:       YES                    YES                    YES
               X      Y      Z        X      Y      Z        X      Y      Z
 C          0.027 -0.025 -0.050    0.006  0.003  0.004    0.099  0.004 -0.081
 H         -0.003 -0.010 -0.087    0.015  0.006  0.008    0.115  0.063 -0.127
 C          0.013  0.003 -0.043    0.009 -0.004  0.007    0.024  0.021 -0.120
 H          0.020  0.047 -0.081    0.012 -0.005  0.009    0.022  0.100 -0.195
 O         -0.016  0.017  0.005   -0.006 -0.027  0.010   -0.029  0.071 -0.022
 H         -0.036  0.062  0.025   -0.009  0.065  0.071   -0.086 -0.012 -0.108
 C         -0.017  0.011 -0.000    0.006 -0.001  0.002   -0.061 -0.012  0.011
 H         -0.048 -0.048  0.041    0.008  0.005 -0.003   -0.139 -0.131  0.082
 H         -0.037  0.074  0.033    0.013 -0.008  0.001   -0.026  0.129  0.131
 C         -0.003  0.002 -0.027    0.001 -0.001  0.009   -0.093 -0.073 -0.009
 H          0.000  0.018 -0.041    0.001 -0.004  0.011   -0.114 -0.079 -0.021
 C         -0.012 -0.022  0.028    0.002  0.009 -0.011   -0.120 -0.056 -0.048
 H          0.040 -0.012  0.068   -0.015  0.005 -0.025   -0.149 -0.054 -0.063
 H         -0.054 -0.051  0.060    0.017  0.023 -0.019   -0.098 -0.010 -0.038
 H         -0.036 -0.031  0.019    0.008  0.013 -0.010   -0.144 -0.059 -0.062
 C          0.011  0.007 -0.020   -0.001 -0.004  0.008   -0.033 -0.050  0.037
 H          0.017  0.006 -0.031   -0.002 -0.002  0.011   -0.007 -0.034  0.015
 H          0.043  0.028 -0.017   -0.008 -0.008  0.007   -0.014 -0.039  0.039
 C         -0.021  0.012  0.041    0.003 -0.009 -0.001   -0.030 -0.017  0.051
 H         -0.081  0.132  0.090    0.006 -0.019 -0.007   -0.186  0.120  0.055
 H         -0.052 -0.096  0.143    0.010  0.001 -0.007   -0.050 -0.146  0.185
 C          0.043 -0.054 -0.024   -0.010  0.035 -0.017    0.109  0.010  0.045
 H          0.081 -0.065 -0.027   -0.047  0.051 -0.010    0.159  0.003  0.049
 C          0.029 -0.042 -0.047    0.009 -0.007  0.018   -0.058  0.045 -0.029
 H          0.003 -0.009 -0.077    0.033 -0.040  0.055   -0.162  0.142 -0.014
 H          0.009 -0.081 -0.039    0.023  0.027  0.042   -0.096 -0.060 -0.146
 H          0.070 -0.025 -0.032   -0.006 -0.047 -0.014   -0.080  0.100  0.012
 C          0.037 -0.037  0.020   -0.007  0.043 -0.032    0.160  0.048  0.080
 O          0.054 -0.023  0.014   -0.052  0.006 -0.007    0.229 -0.105  0.032
 O          0.030 -0.013  0.025    0.031  0.053 -0.020    0.121  0.232 -0.005
 O         -0.004  0.095 -0.094    0.010 -0.026 -0.039   -0.007 -0.051  0.023
 C         -0.036 -0.014  0.024    0.019 -0.007 -0.006   -0.024  0.003  0.026
 H         -0.007 -0.131  0.062    0.052 -0.011 -0.003    0.009  0.026  0.021
 C          0.033  0.030  0.066   -0.001 -0.029  0.030   -0.029 -0.000 -0.027
 H          0.020 -0.104  0.102   -0.017 -0.093  0.048   -0.049  0.027 -0.037
 C         -0.039 -0.053 -0.012    0.017  0.010  0.005   -0.024 -0.008  0.040
 O         -0.048 -0.054 -0.014    0.014  0.019  0.007   -0.043 -0.053  0.003
 O         -0.070 -0.082 -0.000    0.022  0.027  0.001    0.026  0.037  0.026
 H         -0.092 -0.067  0.045    0.011  0.038 -0.021    0.056  0.015 -0.029
 C         -0.022  0.053  0.107   -0.023  0.008  0.006   -0.063  0.011 -0.013
 H          0.105  0.076  0.100    0.003  0.021  0.001   -0.092 -0.019 -0.001
 O         -0.081  0.010 -0.070   -0.052 -0.020 -0.046   -0.049  0.077 -0.019
 H         -0.156 -0.114 -0.308    0.260  0.351  0.645    0.011  0.081 -0.027
 C         -0.014  0.079  0.139   -0.019 -0.018  0.032   -0.042 -0.004 -0.033
 H         -0.042  0.193  0.088   -0.016  0.015  0.020   -0.037 -0.019 -0.026
 O          0.039 -0.045 -0.036    0.137 -0.025 -0.006    0.057  0.039 -0.002
 H          0.023 -0.220  0.017   -0.321 -0.180 -0.022    0.212  0.103 -0.001
 C          0.009  0.070  0.132   -0.046 -0.047  0.052   -0.081 -0.055 -0.030
 H         -0.101  0.008  0.123   -0.075 -0.077  0.055   -0.071 -0.050 -0.033
 O          0.068  0.113 -0.068   -0.082  0.008 -0.012   -0.040 -0.156  0.047
 H          0.315 -0.078 -0.468    0.106 -0.139 -0.321   -0.050 -0.065  0.213
 TransDip   0.016 -0.070 -0.001    0.042  0.020  0.122   -0.031  0.018 -0.011

 Mode:                28                     29                     30
 Frequency:       329.07                 348.21                 359.00
 Force Cnst:      0.2399                 0.2324                 0.1610
 Red. Mass:       3.7607                 3.2533                 2.1206
 IR Active:          YES                    YES                    YES
 IR Intens:        4.560                 58.869                 65.679
 Raman Active:       YES                    YES                    YES
               X      Y      Z        X      Y      Z        X      Y      Z
 C         -0.090  0.048  0.116   -0.017  0.018  0.023    0.012 -0.015 -0.024
 H         -0.083 -0.001  0.170   -0.017  0.009  0.032    0.012 -0.004 -0.035
 C         -0.079  0.008  0.084   -0.017  0.008  0.015    0.010 -0.004 -0.022
 H         -0.094 -0.097  0.173   -0.021 -0.015  0.033    0.011  0.016 -0.040
 O          0.034  0.016 -0.073    0.006  0.010 -0.010    0.002  0.014  0.010
 H          0.185  0.067  0.042    0.015 -0.052 -0.047   -0.026 -0.049 -0.048
 C          0.003 -0.000 -0.033    0.001 -0.000 -0.004   -0.005 -0.004  0.007
 H          0.091  0.131 -0.110    0.019  0.030 -0.024   -0.028 -0.040  0.030
 H          0.023 -0.147 -0.126    0.012 -0.032 -0.020   -0.021  0.037  0.028
 C         -0.006  0.012 -0.008   -0.007 -0.003  0.004    0.003 -0.001 -0.005
 H         -0.008  0.006 -0.003   -0.008 -0.006  0.005    0.005  0.001 -0.006
 C          0.007 -0.017  0.016   -0.005 -0.002 -0.004   -0.000 -0.002  0.003
 H          0.038 -0.014  0.037   -0.009 -0.006 -0.010    0.003  0.003  0.009
 H         -0.018 -0.053  0.018   -0.001  0.001 -0.006   -0.003 -0.003  0.006
 H          0.016 -0.018  0.024   -0.001  0.001 -0.005   -0.006 -0.006  0.003
 C         -0.001  0.005 -0.016   -0.001 -0.008  0.003   -0.000  0.007 -0.003
 H          0.008 -0.006 -0.039    0.003 -0.017 -0.011   -0.006  0.014  0.011
 H          0.005 -0.016  0.007    0.006 -0.017  0.017   -0.006  0.017 -0.017
 C          0.007  0.022 -0.039   -0.003  0.006 -0.009    0.002 -0.000  0.004
 H          0.116 -0.128 -0.080    0.014 -0.029 -0.023   -0.014  0.027  0.014
 H         -0.000  0.153 -0.200   -0.007  0.035 -0.046    0.006 -0.024  0.035
 C         -0.038 -0.011  0.116   -0.001  0.004  0.026    0.004 -0.019 -0.003
 H         -0.018 -0.040  0.093    0.002 -0.000  0.022    0.023 -0.024 -0.003
 C         -0.180  0.110  0.011   -0.052  0.026 -0.001    0.026 -0.008 -0.007
 H         -0.251  0.175  0.027   -0.081  0.050  0.015    0.037 -0.010 -0.039
 H         -0.183  0.054 -0.203   -0.057  0.002 -0.063    0.026 -0.003  0.014
 H         -0.308  0.223  0.091   -0.089  0.050  0.016    0.049  0.004  0.002
 C          0.007 -0.053  0.000    0.010 -0.013 -0.017   -0.006 -0.015  0.017
 O          0.183 -0.110 -0.116    0.079 -0.058 -0.062   -0.003  0.014  0.018
 O         -0.053 -0.016 -0.059   -0.009 -0.008 -0.019   -0.028 -0.019  0.015
 O          0.007  0.018  0.009    0.010 -0.017  0.044   -0.018  0.024  0.006
 C          0.006 -0.022  0.034    0.013  0.018 -0.055   -0.013  0.002  0.033
 H          0.007 -0.025  0.036   -0.057 -0.039 -0.044   -0.012 -0.007  0.036
 C          0.007  0.031 -0.027   -0.009 -0.034  0.098   -0.012  0.033 -0.038
 H          0.032  0.038 -0.026    0.033 -0.119  0.123   -0.015  0.075 -0.049
 C         -0.018 -0.030  0.023    0.052  0.046 -0.095   -0.041 -0.029  0.025
 O         -0.049 -0.050 -0.007    0.130  0.140  0.006   -0.061 -0.079 -0.012
 O         -0.012 -0.003  0.016   -0.026 -0.057 -0.063   -0.018 -0.022  0.024
 H         -0.033  0.016 -0.005   -0.037 -0.054  0.044   -0.013 -0.027  0.017
 C          0.034 -0.024  0.018    0.018  0.055  0.037    0.017  0.021  0.028
 H          0.050 -0.046  0.025    0.090  0.145  0.006    0.060  0.014  0.030
 O          0.022 -0.059 -0.003   -0.010  0.016 -0.019   -0.048 -0.116 -0.021
 H          0.052  0.014  0.143    0.109  0.143  0.212    0.115  0.194  0.579
 C          0.041 -0.003 -0.002   -0.041  0.052  0.106    0.026  0.083 -0.029
 H          0.065 -0.009  0.003   -0.099  0.150  0.060    0.060  0.132 -0.043
 O          0.089  0.015  0.016   -0.101 -0.082 -0.063    0.028  0.077 -0.066
 H         -0.092 -0.015 -0.000   -0.098 -0.236 -0.015   -0.267 -0.008 -0.081
 C          0.041  0.033 -0.015   -0.059 -0.016  0.127    0.044  0.058 -0.038
 H          0.075  0.047 -0.013   -0.174 -0.094  0.120    0.041  0.106 -0.049
 O         -0.017  0.087  0.016    0.067 -0.065 -0.058    0.110 -0.016  0.006
 H          0.167 -0.028 -0.236   -0.473  0.163  0.479   -0.275  0.212  0.504
 TransDip  -0.035  0.029  0.051   -0.152  0.050  0.186   -0.119  0.137  0.185

 Mode:                31                     32                     33
 Frequency:       368.09                 405.98                 418.62
 Force Cnst:      0.2855                 0.2462                 0.5286
 Red. Mass:       3.5765                 2.5352                 5.1192
 IR Active:          YES                    YES                    YES
 IR Intens:        6.719                  4.051                  5.538
 Raman Active:       YES                    YES                    YES
               X      Y      Z        X      Y      Z        X      Y      Z
 C          0.119  0.101 -0.074   -0.075  0.052  0.021    0.020  0.001  0.048
 H          0.173  0.183 -0.112   -0.158 -0.010  0.020    0.031 -0.028  0.085
 C          0.080  0.052 -0.100   -0.078  0.048  0.029    0.041  0.021  0.072
 H          0.088  0.112 -0.152   -0.088 -0.010  0.076    0.064  0.002  0.105
 O         -0.118 -0.103  0.028   -0.080 -0.027 -0.073    0.069 -0.006  0.041
 H         -0.321  0.040  0.015   -0.043  0.060  0.005    0.086 -0.042  0.027
 C          0.039  0.018  0.010    0.045  0.015 -0.040    0.008  0.055 -0.010
 H         -0.002  0.009 -0.014    0.140  0.260 -0.242    0.046  0.083 -0.010
 H          0.187  0.042  0.111    0.199 -0.247 -0.140   -0.002  0.014 -0.045
 C         -0.044 -0.056  0.106   -0.006  0.038  0.122   -0.037 -0.008 -0.061
 H         -0.059 -0.080  0.116    0.003  0.032  0.132   -0.056 -0.006 -0.079
 C         -0.030  0.018 -0.063    0.086  0.052  0.007   -0.068 -0.028 -0.032
 H         -0.168 -0.039 -0.192    0.019 -0.024 -0.093   -0.051 -0.013 -0.010
 H          0.081  0.130 -0.117    0.140  0.048 -0.071   -0.082 -0.013  0.000
 H          0.020  0.068 -0.078    0.211  0.123  0.026   -0.111 -0.041 -0.051
 C          0.006 -0.105  0.116    0.055 -0.089  0.080   -0.049  0.010 -0.052
 H          0.035 -0.180  0.003    0.106 -0.274 -0.171   -0.039  0.099  0.021
 H          0.044 -0.189  0.215    0.195 -0.245  0.314   -0.104  0.046 -0.121
 C         -0.011 -0.007 -0.007   -0.046  0.051 -0.023   -0.007 -0.055  0.014
 H         -0.147 -0.005 -0.086   -0.031 -0.045 -0.082    0.007 -0.031  0.039
 H         -0.012 -0.025  0.014   -0.078  0.113 -0.125   -0.021 -0.064  0.014
 C          0.055  0.175 -0.007    0.023 -0.061 -0.044    0.014  0.058 -0.016
 H          0.063  0.234  0.046    0.065 -0.082 -0.054   -0.032  0.068 -0.015
 C         -0.064  0.051  0.055    0.014 -0.078 -0.068   -0.025  0.001  0.014
 H         -0.152  0.102  0.182   -0.006 -0.070 -0.028   -0.050  0.003  0.094
 H         -0.102 -0.028  0.037    0.006 -0.099 -0.081   -0.031 -0.012  0.002
 H         -0.070 -0.037 -0.010    0.003 -0.098 -0.084   -0.052 -0.054 -0.029
 C          0.012  0.044 -0.028    0.030 -0.038  0.017    0.019  0.037 -0.031
 O          0.005 -0.066 -0.033    0.011  0.034  0.038   -0.013 -0.022 -0.016
 O         -0.075 -0.121  0.001    0.075  0.025  0.018    0.038 -0.005 -0.006
 O         -0.025  0.027  0.001    0.022  0.026  0.001   -0.006  0.223 -0.020
 C         -0.011  0.013 -0.004   -0.003  0.006  0.002   -0.074  0.061 -0.033
 H         -0.031  0.021 -0.008   -0.001  0.007  0.001   -0.132  0.135 -0.061
 C          0.002 -0.007  0.004    0.043  0.011 -0.004    0.093  0.091  0.031
 H          0.013 -0.006  0.004    0.050  0.025 -0.009    0.136  0.107  0.027
 C         -0.006  0.010 -0.008    0.003 -0.012  0.006    0.017  0.004 -0.002
 O          0.009  0.005 -0.001   -0.017 -0.011 -0.006    0.002  0.033  0.002
 O         -0.001 -0.006 -0.004   -0.008 -0.001  0.004   -0.000  0.029 -0.011
 H          0.021 -0.026  0.009   -0.032  0.018  0.003   -0.006  0.036 -0.026
 C          0.029 -0.008 -0.005   -0.057  0.008 -0.005   -0.170 -0.074 -0.086
 H          0.031 -0.006 -0.006   -0.075  0.004 -0.002   -0.285 -0.073 -0.083
 O          0.025 -0.045  0.015   -0.070  0.021 -0.011   -0.167 -0.029  0.019
 H         -0.052 -0.079 -0.034   -0.022  0.055  0.046   -0.059  0.114  0.284
 C          0.034 -0.008 -0.004   -0.024 -0.006 -0.013   -0.002 -0.193 -0.039
 H          0.047 -0.019  0.002   -0.022 -0.008 -0.012   -0.037 -0.298  0.006
 O         -0.016 -0.007  0.014   -0.005  0.005 -0.005   -0.003 -0.165  0.084
 H         -0.210 -0.035 -0.005    0.104  0.039  0.000    0.307 -0.016  0.083
 C          0.056  0.017 -0.001    0.002 -0.008 -0.010    0.134 -0.023 -0.002
 H          0.082  0.021  0.004   -0.001  0.003 -0.013    0.188 -0.037  0.013
 O          0.020  0.072 -0.002    0.020 -0.038  0.009    0.158 -0.029  0.020
 H          0.052  0.018 -0.106    0.002  0.003  0.088    0.088  0.044  0.168
 TransDip  -0.009  0.070 -0.044    0.055  0.016  0.029    0.046  0.052  0.030

 Mode:                34                     35                     36
 Frequency:       425.68                 431.20                 455.85
 Force Cnst:      0.1798                 0.2033                 0.3467
 Red. Mass:       1.6841                 1.8562                 2.8321
 IR Active:          YES                    YES                    YES
 IR Intens:       63.590                 72.944                  1.547
 Raman Active:       YES                    YES                    YES
               X      Y      Z        X      Y      Z        X      Y      Z
 C         -0.012 -0.001 -0.053    0.029 -0.005  0.033   -0.074  0.100  0.013
 H          0.008  0.055 -0.095    0.019 -0.045  0.067   -0.120  0.069  0.007
 C         -0.028 -0.045 -0.082    0.044  0.044  0.062    0.010  0.046  0.086
 H         -0.057 -0.015 -0.128    0.076  0.034  0.091    0.040 -0.003  0.152
 O         -0.061  0.001 -0.022    0.051 -0.008  0.029   -0.024 -0.111  0.032
 H         -0.089  0.043 -0.010    0.060 -0.018  0.028   -0.090 -0.052  0.036
 C         -0.020 -0.083  0.037    0.023  0.090 -0.039    0.077 -0.022  0.104
 H         -0.090 -0.216  0.133    0.076  0.215 -0.140    0.181 -0.136  0.326
 H         -0.079  0.075  0.117    0.093 -0.060 -0.107   -0.032  0.125  0.147
 C          0.064 -0.016  0.028   -0.068  0.023 -0.017    0.136 -0.116 -0.047
 H          0.088 -0.017  0.050   -0.092  0.025 -0.040    0.156 -0.110 -0.030
 C          0.051  0.020  0.036   -0.043 -0.016 -0.036   -0.032  0.029 -0.018
 H          0.050  0.036  0.048   -0.049 -0.039 -0.057   -0.090  0.088 -0.010
 H          0.053  0.021  0.034   -0.040 -0.021 -0.044    0.020  0.224  0.082
 H          0.039  0.003  0.045   -0.015  0.009 -0.040   -0.231 -0.032 -0.104
 C          0.037  0.024  0.031   -0.036 -0.031 -0.025   -0.074  0.023 -0.071
 H         -0.013 -0.020  0.055    0.020  0.011 -0.061   -0.252  0.027  0.178
 H          0.046  0.054  0.010   -0.045 -0.073  0.008   -0.154  0.195 -0.278
 C          0.019  0.060 -0.022   -0.018 -0.068  0.025   -0.085  0.076 -0.107
 H          0.015  0.036 -0.042   -0.035 -0.021  0.048   -0.021 -0.031 -0.145
 H          0.048  0.074 -0.016   -0.048 -0.103  0.043   -0.111  0.165 -0.234
 C         -0.034 -0.021  0.031    0.030  0.022 -0.028    0.035  0.035 -0.043
 H         -0.015 -0.016  0.038    0.027  0.018 -0.031    0.081  0.036 -0.032
 C          0.008  0.036  0.019   -0.004 -0.030 -0.017   -0.008 -0.036 -0.027
 H          0.038  0.032 -0.067   -0.028 -0.026  0.051   -0.055 -0.019  0.077
 H          0.017  0.057  0.031   -0.012 -0.048 -0.020   -0.028 -0.078 -0.035
 H          0.032  0.093  0.063   -0.017 -0.079 -0.054   -0.026 -0.106 -0.080
 C         -0.032 -0.015  0.001    0.013 -0.001 -0.001    0.043 -0.014  0.012
 O          0.013 -0.004 -0.028   -0.001 -0.011  0.008    0.039 -0.010  0.020
 O         -0.031  0.008 -0.007   -0.012 -0.041  0.014    0.050 -0.023  0.030
 O          0.005  0.020 -0.007    0.006 -0.047 -0.002    0.030 -0.022 -0.001
 C          0.001 -0.006 -0.010    0.019 -0.013 -0.004    0.022 -0.008 -0.001
 H         -0.000  0.016 -0.016    0.039 -0.003 -0.006    0.041 -0.006  0.000
 C         -0.015  0.018  0.024   -0.017 -0.034  0.023    0.033 -0.025  0.020
 H         -0.012 -0.003  0.031   -0.020 -0.070  0.034    0.029 -0.038  0.023
 C          0.008 -0.004  0.006   -0.007 -0.006  0.014    0.004 -0.015  0.014
 O         -0.001  0.005  0.004   -0.016 -0.021  0.000   -0.023 -0.022 -0.007
 O          0.008  0.015  0.001    0.006  0.006  0.012   -0.004 -0.000  0.011
 H         -0.015  0.036 -0.022   -0.004  0.016 -0.007   -0.039  0.029  0.004
 C         -0.010 -0.033 -0.026    0.023  0.001 -0.012   -0.019  0.018 -0.005
 H         -0.030 -0.022 -0.027    0.027  0.015 -0.014   -0.033  0.015 -0.003
 O          0.003 -0.026  0.011    0.026 -0.020  0.005   -0.028  0.025 -0.006
 H          0.155  0.140  0.315    0.157  0.131  0.283   -0.021  0.018 -0.024
 C         -0.020 -0.016 -0.005   -0.028  0.057 -0.010   -0.020  0.030 -0.021
 H         -0.075 -0.029 -0.005   -0.079  0.080 -0.025   -0.028  0.042 -0.027
 O         -0.021 -0.020 -0.003   -0.047  0.056 -0.042   -0.021  0.053 -0.020
 H          0.727  0.158  0.047    0.715  0.227  0.012    0.007  0.077 -0.024
 C         -0.009  0.018  0.029   -0.035  0.026  0.038   -0.007 -0.007  0.013
 H         -0.013 -0.020  0.034   -0.052 -0.011  0.040   -0.005 -0.024  0.016
 O          0.021  0.013 -0.014   -0.010  0.033 -0.025   -0.003 -0.005 -0.003
 H          0.104 -0.017 -0.085    0.075 -0.016 -0.130   -0.006 -0.006 -0.002
 TransDip   0.232  0.078  0.073    0.261  0.061  0.053    0.010  0.035 -0.016

 Mode:                37                     38                     39
 Frequency:       461.98                 468.08                 494.91
 Force Cnst:      0.4609                 0.4726                 0.5605
 Red. Mass:       3.6651                 3.6613                 3.8840
 IR Active:          YES                    YES                    YES
 IR Intens:       39.578                  3.321                  9.081
 Raman Active:       YES                    YES                    YES
               X      Y      Z        X      Y      Z        X      Y      Z
 C          0.029  0.025  0.024    0.036  0.036  0.094    0.011 -0.005 -0.011
 H          0.029  0.017  0.034   -0.015 -0.040  0.134    0.073  0.066 -0.038
 C         -0.001  0.023  0.004   -0.096  0.039  0.022    0.022 -0.072 -0.047
 H         -0.000  0.016  0.012   -0.126 -0.018  0.056   -0.010 -0.063 -0.077
 O         -0.008 -0.001 -0.020   -0.040  0.050 -0.114    0.034  0.021  0.045
 H          0.003  0.019  0.000    0.095  0.055 -0.039    0.015 -0.006  0.016
 C          0.001 -0.001  0.007   -0.037 -0.059  0.004   -0.049 -0.028 -0.026
 H          0.027 -0.016  0.047    0.053 -0.049  0.069   -0.165 -0.079 -0.066
 H          0.011  0.023  0.029   -0.014 -0.047  0.025   -0.071  0.012 -0.010
 C         -0.006 -0.045 -0.023   -0.015 -0.113 -0.051   -0.041  0.058  0.012
 H         -0.025 -0.060 -0.021   -0.063 -0.166 -0.036   -0.033  0.063  0.009
 C         -0.056 -0.038 -0.011   -0.132 -0.113 -0.003    0.029  0.003  0.011
 H         -0.048 -0.006  0.019   -0.073 -0.015  0.111    0.056 -0.021  0.009
 H         -0.063 -0.009  0.025   -0.182 -0.088  0.088    0.006 -0.087 -0.037
 H         -0.119 -0.069 -0.025   -0.288 -0.210 -0.019    0.119  0.029  0.052
 C          0.025  0.016  0.027    0.137  0.068  0.120   -0.002  0.001 -0.005
 H          0.032  0.043  0.042    0.189  0.097  0.077    0.036 -0.005 -0.064
 H          0.029  0.051 -0.002    0.219  0.145  0.105    0.005 -0.054  0.048
 C          0.048  0.017  0.021    0.176  0.083  0.093    0.001 -0.013 -0.002
 H          0.052 -0.027 -0.007    0.235 -0.095  0.002   -0.003  0.003  0.007
 H          0.074  0.057 -0.004    0.288  0.243 -0.006   -0.001 -0.026  0.013
 C          0.028  0.021  0.014    0.068  0.045 -0.040   -0.040  0.038  0.049
 H          0.031  0.025  0.019   -0.013  0.033 -0.066   -0.080  0.073  0.070
 C         -0.018  0.012  0.015   -0.017 -0.038 -0.037   -0.039  0.081  0.082
 H         -0.054  0.036  0.053   -0.090 -0.009  0.110   -0.035  0.089  0.040
 H         -0.028 -0.019 -0.029   -0.040 -0.097 -0.091   -0.034  0.086  0.054
 H         -0.043  0.006  0.009   -0.069 -0.123 -0.103   -0.048  0.124  0.113
 C          0.003 -0.021  0.005    0.030  0.040 -0.059   -0.022 -0.013 -0.048
 O         -0.053  0.031  0.040   -0.082  0.017  0.007   -0.032 -0.007 -0.046
 O         -0.018 -0.081 -0.017    0.043 -0.044 -0.022    0.041 -0.115  0.000
 O          0.037  0.014  0.055   -0.001 -0.028 -0.008    0.149 -0.016 -0.002
 C          0.040 -0.038  0.112   -0.005  0.015 -0.035    0.120 -0.076  0.008
 H          0.010 -0.235  0.169    0.009  0.073 -0.051    0.165 -0.080  0.013
 C          0.040  0.036 -0.166    0.030 -0.053  0.038    0.109 -0.028  0.085
 H          0.083  0.233 -0.218    0.052 -0.128  0.057    0.148 -0.081  0.101
 C          0.082 -0.019 -0.069   -0.026  0.004  0.023    0.107 -0.099  0.044
 O          0.068  0.087 -0.025   -0.029 -0.037  0.001   -0.056 -0.017 -0.021
 O         -0.045 -0.071 -0.057    0.008  0.016  0.021   -0.004  0.002  0.022
 H         -0.257  0.100  0.044    0.069 -0.034 -0.000   -0.421  0.357 -0.049
 C         -0.025  0.030  0.187   -0.008  0.012 -0.054   -0.104 -0.003 -0.024
 H          0.071 -0.028  0.209   -0.039  0.036 -0.062   -0.194 -0.049 -0.008
 O         -0.108  0.019 -0.066   -0.000  0.005  0.014   -0.109  0.112 -0.021
 H          0.069  0.086  0.025   -0.038 -0.000  0.014   -0.059  0.041 -0.182
 C          0.008  0.023  0.055   -0.013  0.016 -0.022   -0.071  0.028 -0.084
 H          0.208  0.088  0.051   -0.073  0.011 -0.026   -0.134  0.036 -0.094
 O          0.047 -0.028 -0.009   -0.036  0.036 -0.014   -0.018  0.134 -0.035
 H          0.473 -0.006  0.044   -0.064  0.052 -0.023   -0.216  0.182 -0.080
 C         -0.019  0.012 -0.164    0.013 -0.004  0.055   -0.003 -0.024  0.051
 H         -0.045  0.202 -0.216    0.012 -0.040  0.064    0.013 -0.097  0.073
 O         -0.092 -0.041  0.049    0.032  0.027 -0.020    0.029 -0.032 -0.010
 H          0.093 -0.021  0.041   -0.045  0.021 -0.012   -0.036 -0.001  0.060
 TransDip   0.184  0.067  0.047    0.041 -0.028  0.031   -0.093  0.018 -0.019

 Mode:                40                     41                     42
 Frequency:       525.35                 543.25                 565.42
 Force Cnst:      0.4828                 0.5905                 0.6783
 Red. Mass:       2.9692                 3.3961                 3.6012
 IR Active:          YES                    YES                    YES
 IR Intens:        7.308                 38.156                  3.777
 Raman Active:       YES                    YES                    YES
               X      Y      Z        X      Y      Z        X      Y      Z
 C         -0.047  0.082  0.004   -0.008  0.039 -0.019   -0.017 -0.033  0.046
 H         -0.067  0.174 -0.109   -0.072  0.054 -0.082    0.002 -0.092  0.124
 C          0.032 -0.157 -0.007    0.047 -0.011  0.016   -0.105 -0.050  0.023
 H         -0.041 -0.233  0.012    0.062 -0.025  0.037   -0.172 -0.102  0.026
 O          0.104 -0.018  0.145    0.048 -0.038  0.073   -0.034  0.052 -0.072
 H          0.072 -0.059  0.102   -0.014 -0.034  0.044    0.121  0.023 -0.009
 C         -0.100 -0.097 -0.032   -0.001  0.008 -0.005   -0.063 -0.084 -0.010
 H         -0.285 -0.173 -0.102   -0.013  0.029 -0.039   -0.077 -0.104  0.003
 H         -0.168 -0.045 -0.033    0.028 -0.023 -0.011   -0.140 -0.060 -0.036
 C         -0.085  0.072 -0.001   -0.050 -0.011 -0.015    0.037  0.030  0.007
 H         -0.091  0.060  0.001   -0.095 -0.044 -0.020    0.094  0.064  0.021
 C         -0.006 -0.033  0.003   -0.072 -0.059 -0.024    0.083  0.056  0.038
 H          0.055 -0.047  0.031   -0.054 -0.032  0.008    0.107  0.034  0.035
 H         -0.060 -0.188 -0.060   -0.090 -0.073 -0.012    0.069  0.002  0.011
 H          0.109 -0.019  0.075   -0.096 -0.084 -0.016    0.139  0.076  0.058
 C          0.007  0.024 -0.008    0.041  0.028  0.035   -0.015 -0.009 -0.025
 H          0.069 -0.120 -0.239    0.097 -0.071 -0.139   -0.053  0.078  0.114
 H          0.154 -0.078  0.183    0.181 -0.011  0.164   -0.127  0.022 -0.127
 C         -0.040  0.132 -0.071    0.018  0.105 -0.018   -0.004 -0.089  0.028
 H          0.053 -0.066 -0.157    0.075 -0.056 -0.100   -0.022  0.020  0.096
 H         -0.016  0.292 -0.243    0.089  0.238 -0.121   -0.059 -0.173  0.085
 C          0.045  0.067 -0.036    0.006 -0.009 -0.064    0.032  0.153 -0.120
 H          0.035  0.067 -0.037    0.087 -0.045 -0.078   -0.099  0.112 -0.176
 C          0.001 -0.005 -0.012    0.040 -0.074 -0.088    0.024 -0.035 -0.052
 H         -0.055  0.018  0.101    0.057 -0.100 -0.055   -0.006 -0.061  0.154
 H         -0.025 -0.058 -0.018    0.036 -0.066 -0.006   -0.008 -0.061  0.097
 H         -0.016 -0.091 -0.077    0.081 -0.143 -0.137    0.071 -0.270 -0.223
 C          0.062  0.031 -0.005   -0.057 -0.009  0.038    0.073  0.161 -0.011
 O          0.002 -0.010  0.034    0.049 -0.018 -0.028    0.056 -0.088 -0.006
 O          0.057 -0.010  0.006   -0.134  0.033  0.045   -0.032 -0.007  0.087
 O         -0.031 -0.037  0.006    0.011  0.139 -0.028   -0.042  0.058 -0.038
 C         -0.032  0.034 -0.003    0.031 -0.034  0.029   -0.011  0.003  0.097
 H         -0.027  0.025 -0.001   -0.001 -0.036  0.029   -0.005 -0.114  0.132
 C          0.022 -0.046 -0.033   -0.087  0.121  0.060   -0.045 -0.010  0.090
 H          0.019 -0.035 -0.038   -0.105  0.138  0.059   -0.110 -0.023  0.092
 C         -0.049  0.043 -0.014    0.084 -0.066  0.012    0.028  0.005 -0.030
 O          0.010 -0.010 -0.002   -0.005  0.019 -0.003    0.033  0.029 -0.017
 O         -0.009 -0.004 -0.002    0.014 -0.010 -0.002   -0.010 -0.036 -0.023
 H          0.214 -0.195  0.054   -0.430  0.367 -0.081   -0.160  0.086  0.030
 C          0.011  0.036  0.020    0.026 -0.077 -0.019    0.016 -0.017  0.084
 H          0.035  0.059  0.012    0.023 -0.141  0.002    0.024 -0.149  0.128
 O         -0.021 -0.021 -0.004    0.106 -0.005  0.012   -0.000 -0.027 -0.016
 H         -0.032  0.006  0.053    0.115 -0.031 -0.041    0.036 -0.016 -0.001
 C          0.028  0.008  0.014   -0.043 -0.013 -0.013    0.057 -0.012 -0.081
 H          0.088  0.022  0.016   -0.133 -0.035 -0.014    0.169  0.008 -0.075
 O         -0.024 -0.017 -0.002    0.049  0.017  0.007   -0.027  0.065 -0.005
 H          0.123  0.001  0.014   -0.148 -0.012 -0.012    0.027  0.207 -0.043
 C          0.030 -0.010 -0.022   -0.084  0.019  0.020    0.045 -0.067 -0.014
 H          0.039  0.029 -0.030   -0.112 -0.062  0.032    0.148 -0.194  0.038
 O         -0.008  0.030  0.004   -0.031 -0.083 -0.002   -0.037 -0.004  0.003
 H          0.002  0.006 -0.041    0.022 -0.041  0.060   -0.066 -0.026 -0.028
 TransDip   0.069 -0.030 -0.043   -0.191  0.041 -0.031    0.050 -0.019  0.031

 Mode:                43                     44                     45
 Frequency:       568.98                 588.88                 610.37
 Force Cnst:      1.0950                 0.5808                 0.3525
 Red. Mass:       5.7408                 2.8428                 1.6060
 IR Active:          YES                    YES                    YES
 IR Intens:       33.612                 18.320                 53.579
 Raman Active:       YES                    YES                    YES
               X      Y      Z        X      Y      Z        X      Y      Z
 C          0.008  0.002  0.010   -0.001 -0.009 -0.038    0.001  0.001  0.006
 H          0.035  0.011  0.021   -0.016  0.016 -0.076    0.004 -0.006  0.015
 C         -0.004 -0.004 -0.010    0.055  0.039 -0.010   -0.010 -0.006  0.003
 H         -0.013 -0.002 -0.016    0.108  0.084 -0.016   -0.018 -0.014  0.005
 O         -0.007  0.008 -0.011    0.015 -0.026  0.031   -0.003  0.004 -0.005
 H          0.001  0.011 -0.005   -0.070 -0.012 -0.005    0.013  0.002  0.002
 C         -0.004 -0.003 -0.002    0.045  0.057  0.010   -0.008 -0.010 -0.002
 H         -0.016 -0.021  0.008    0.077  0.091 -0.003   -0.012 -0.013 -0.001
 H         -0.013  0.016  0.007    0.100  0.021  0.015   -0.016 -0.006 -0.004
 C          0.006  0.005  0.003   -0.016 -0.022 -0.005    0.002  0.003 -0.001
 H          0.016  0.013  0.003   -0.057 -0.047 -0.014    0.007  0.006  0.001
 C          0.014  0.011  0.005   -0.051 -0.036 -0.022    0.006  0.004  0.003
 H          0.012  0.004 -0.002   -0.064 -0.015 -0.013    0.010  0.003  0.005
 H          0.016  0.008 -0.001   -0.044  0.003  0.002    0.003 -0.004  0.001
 H          0.025  0.018  0.006   -0.100 -0.056 -0.037    0.012  0.005  0.006
 C         -0.010 -0.007 -0.008    0.024  0.016  0.026    0.001 -0.000  0.000
 H         -0.018  0.022  0.033    0.053 -0.044 -0.073    0.001  0.014  0.015
 H         -0.047 -0.001 -0.038    0.111  0.001  0.097   -0.012  0.003 -0.012
 C         -0.001 -0.026  0.004    0.014  0.052 -0.005    0.004 -0.011  0.005
 H         -0.014  0.008  0.020    0.035 -0.016 -0.042    0.002 -0.002  0.011
 H         -0.020 -0.053  0.022    0.075  0.107 -0.023    0.000 -0.017  0.010
 C          0.001  0.008  0.034   -0.068 -0.087  0.039    0.003  0.030 -0.024
 H         -0.026  0.034  0.050   -0.026 -0.063  0.064    0.003  0.017 -0.034
 C         -0.025  0.043  0.052   -0.009  0.005  0.013    0.005 -0.007 -0.013
 H         -0.046  0.066  0.042    0.062 -0.022 -0.141    0.001 -0.013  0.026
 H         -0.027  0.027 -0.010    0.024  0.070  0.008   -0.002 -0.013  0.024
 H         -0.056  0.081  0.079    0.006  0.124  0.102    0.020 -0.056 -0.048
 C          0.012 -0.027 -0.037   -0.068 -0.048 -0.013   -0.007  0.010  0.007
 O         -0.039  0.015 -0.006   -0.005  0.022 -0.055    0.013 -0.015 -0.006
 O          0.082 -0.082 -0.010    0.032  0.071 -0.002   -0.037 -0.035  0.025
 O          0.071  0.245 -0.069   -0.022  0.017 -0.049    0.071  0.010  0.000
 C          0.068  0.170 -0.013   -0.009  0.001  0.115    0.043 -0.069  0.016
 H          0.083  0.232 -0.029    0.032 -0.152  0.162    0.057 -0.102  0.026
 C          0.130  0.045  0.041   -0.011 -0.039  0.119    0.013  0.059 -0.002
 H          0.238  0.061  0.040   -0.044 -0.131  0.142    0.016  0.094 -0.010
 C         -0.016  0.090  0.021   -0.016  0.044 -0.043   -0.015 -0.013 -0.006
 O         -0.073 -0.122 -0.130    0.035  0.032 -0.021   -0.013  0.031  0.020
 O         -0.085 -0.048  0.093   -0.042 -0.019 -0.032   -0.053  0.050 -0.032
 H          0.175 -0.288  0.422    0.286 -0.304  0.124    0.703 -0.590  0.051
 C          0.104  0.094 -0.023   -0.003 -0.019  0.104   -0.026 -0.065  0.007
 H          0.198  0.129 -0.037   -0.022 -0.190  0.162   -0.049 -0.109  0.021
 O          0.123 -0.065  0.007   -0.041 -0.016 -0.022    0.007  0.029 -0.002
 H          0.000 -0.033  0.107    0.023 -0.006 -0.019    0.089  0.018 -0.044
 C         -0.004  0.033  0.049    0.076 -0.032 -0.118   -0.066 -0.006 -0.003
 H          0.048  0.059  0.043    0.209 -0.007 -0.110   -0.154 -0.014 -0.010
 O         -0.051 -0.022 -0.010   -0.041  0.080 -0.005    0.036  0.020 -0.005
 H          0.118 -0.042  0.020    0.009  0.284 -0.063   -0.055 -0.004 -0.010
 C         -0.085 -0.107 -0.015    0.078 -0.101  0.014   -0.046  0.048  0.004
 H         -0.178 -0.177 -0.020    0.233 -0.292  0.094   -0.088  0.077 -0.013
 O         -0.191 -0.176  0.000   -0.020  0.012  0.000    0.016 -0.023 -0.001
 H         -0.116 -0.137  0.057   -0.093 -0.036 -0.066    0.063  0.011  0.050
 TransDip   0.131  0.077  0.107    0.089 -0.099  0.031    0.133 -0.191  0.029

 Mode:                46                     47                     48
 Frequency:       645.94                 662.54                 718.47
 Force Cnst:      0.9934                 0.9620                 0.9796
 Red. Mass:       4.0411                 3.7195                 3.2211
 IR Active:          YES                    YES                    YES
 IR Intens:       15.034                 33.350                  9.162
 Raman Active:       YES                    YES                    YES
               X      Y      Z        X      Y      Z        X      Y      Z
 C         -0.022 -0.045 -0.040   -0.000  0.000  0.000   -0.058 -0.145 -0.108
 H         -0.020 -0.048 -0.035    0.004  0.002 -0.000   -0.087 -0.169 -0.104
 C          0.013  0.017  0.007    0.002  0.000 -0.001   -0.008  0.020  0.031
 H          0.049  0.053 -0.003    0.003  0.003 -0.003    0.098  0.125  0.005
 O          0.003 -0.010  0.004   -0.000 -0.000  0.000    0.006 -0.013  0.002
 H         -0.015 -0.004 -0.001   -0.003  0.000 -0.001    0.002 -0.015 -0.001
 C          0.020  0.024  0.009    0.001  0.002 -0.000    0.036  0.029  0.048
 H          0.061  0.068 -0.007    0.001  0.001  0.001    0.166  0.183 -0.021
 H          0.047 -0.022 -0.010    0.003  0.004  0.001    0.087 -0.140 -0.045
 C         -0.001 -0.009 -0.006   -0.000 -0.000 -0.000    0.007 -0.011  0.003
 H         -0.031 -0.030 -0.009   -0.001 -0.001 -0.001   -0.048 -0.047 -0.007
 C         -0.023 -0.019 -0.010   -0.001 -0.001 -0.001   -0.025 -0.023 -0.014
 H         -0.019  0.004  0.011   -0.001  0.000  0.000   -0.035  0.009  0.005
 H         -0.029 -0.004  0.011   -0.001  0.000  0.000   -0.023  0.020  0.021
 H         -0.062 -0.042 -0.016   -0.002 -0.002 -0.001   -0.091 -0.054 -0.031
 C          0.035  0.028  0.030    0.002  0.001  0.002    0.020  0.054  0.007
 H          0.063 -0.007 -0.043    0.004  0.003  0.001    0.037 -0.108 -0.174
 H          0.105  0.024  0.079    0.002  0.001  0.001    0.200  0.026  0.153
 C          0.024  0.012  0.015    0.002 -0.002  0.002   -0.012  0.065 -0.024
 H          0.052 -0.027  0.004    0.003 -0.003  0.001    0.029  0.040 -0.017
 H          0.105  0.050  0.035    0.005 -0.000  0.002    0.141  0.088  0.070
 C         -0.130  0.041 -0.082   -0.008  0.000  0.003   -0.156 -0.012 -0.049
 H         -0.133  0.015 -0.102   -0.020  0.012  0.010   -0.363  0.065 -0.021
 C          0.001 -0.021 -0.038   -0.008  0.012  0.017   -0.053  0.042  0.062
 H          0.137 -0.135 -0.094   -0.008  0.015  0.007    0.145 -0.086 -0.151
 H          0.028  0.097  0.227   -0.006  0.012  0.004    0.017  0.240  0.283
 H          0.142 -0.117 -0.103   -0.014  0.024  0.025    0.079  0.098  0.110
 C         -0.083  0.058  0.032   -0.003 -0.011 -0.021    0.108  0.165 -0.024
 O          0.079 -0.066 -0.078   -0.010  0.002 -0.021    0.035 -0.078  0.020
 O         -0.089  0.031  0.129    0.056 -0.023  0.014    0.091 -0.081  0.076
 O          0.124 -0.098  0.029    0.026  0.097 -0.009   -0.039  0.009 -0.008
 C          0.097 -0.004 -0.137   -0.086 -0.086 -0.105   -0.041  0.025  0.041
 H          0.167  0.069 -0.152   -0.175 -0.135 -0.098   -0.058  0.020  0.040
 C         -0.023  0.046  0.042    0.049  0.036  0.050    0.068 -0.035 -0.059
 H         -0.164  0.190  0.003    0.103  0.077  0.039    0.060 -0.002 -0.072
 C          0.018  0.015  0.040   -0.119 -0.184  0.017   -0.049  0.028 -0.017
 O         -0.048 -0.055 -0.037   -0.033  0.033  0.226    0.020  0.000  0.015
 O         -0.010  0.026  0.073    0.066  0.056 -0.123    0.015 -0.021 -0.022
 H          0.103 -0.073  0.136    0.129  0.041 -0.718   -0.093  0.072 -0.056
 C          0.002  0.150 -0.009    0.040  0.066  0.030   -0.005 -0.046 -0.007
 H          0.017  0.383 -0.089    0.122  0.233 -0.029    0.003 -0.117  0.017
 O         -0.119  0.024 -0.018    0.015 -0.026 -0.008    0.044 -0.006  0.008
 H         -0.188  0.029  0.008   -0.043 -0.017  0.027    0.063 -0.006  0.004
 C          0.096  0.021  0.047    0.076  0.049  0.035   -0.072  0.003  0.017
 H          0.320  0.023  0.072    0.245  0.118  0.024   -0.180 -0.001  0.005
 O         -0.034 -0.087  0.024   -0.035  0.032 -0.030    0.017  0.020 -0.012
 H          0.132 -0.121  0.059    0.073  0.014 -0.010   -0.014 -0.022 -0.004
 C          0.062 -0.040 -0.086    0.021 -0.061 -0.042   -0.030  0.040 -0.006
 H          0.121 -0.052 -0.070    0.027 -0.131 -0.024   -0.117  0.172 -0.058
 O         -0.032  0.010  0.020   -0.086 -0.052  0.007    0.008 -0.005 -0.003
 H         -0.012  0.003  0.003   -0.060 -0.049  0.010    0.052  0.017  0.025
 TransDip   0.087  0.085 -0.025   -0.084 -0.134 -0.095   -0.058  0.076 -0.013

 Mode:                49                     50                     51
 Frequency:       758.02                 775.62                 793.93
 Force Cnst:      1.3754                 0.8504                 1.8882
 Red. Mass:       4.0626                 2.3993                 5.0843
 IR Active:          YES                    YES                    YES
 IR Intens:       19.277                  8.669                 13.705
 Raman Active:       YES                    YES                    YES
               X      Y      Z        X      Y      Z        X      Y      Z
 C          0.024 -0.085 -0.083    0.041  0.014 -0.079   -0.016  0.029 -0.044
 H         -0.026 -0.158 -0.037    0.088 -0.053  0.029    0.048  0.021  0.008
 C         -0.053  0.004  0.066   -0.060  0.003  0.070   -0.015  0.004  0.017
 H          0.034  0.074  0.058    0.006  0.036  0.083    0.008  0.009  0.027
 O          0.003 -0.010 -0.004    0.004 -0.018  0.006    0.006 -0.011  0.009
 H          0.074 -0.043  0.013    0.081 -0.052  0.024    0.014 -0.016  0.011
 C         -0.006 -0.045  0.080   -0.036 -0.086  0.094   -0.021 -0.024  0.024
 H          0.136  0.193 -0.074    0.083  0.197 -0.132    0.012  0.070 -0.057
 H          0.085 -0.309 -0.055    0.112 -0.404 -0.047    0.029 -0.133 -0.024
 C         -0.018 -0.006  0.054   -0.041  0.005  0.083   -0.011  0.006  0.014
 H         -0.024  0.015  0.027   -0.021  0.071  0.030   -0.015  0.028 -0.012
 C         -0.025 -0.020 -0.001   -0.044 -0.032 -0.000   -0.014 -0.011 -0.004
 H         -0.063 -0.077 -0.067   -0.072 -0.139 -0.098    0.001 -0.023 -0.003
 H          0.003 -0.008 -0.030   -0.021 -0.073 -0.069   -0.027 -0.041 -0.013
 H          0.026  0.027 -0.012    0.089  0.057  0.006    0.011 -0.002  0.006
 C         -0.008  0.026 -0.080    0.056  0.026 -0.084    0.056  0.016  0.010
 H         -0.066 -0.090 -0.117   -0.012  0.094  0.074    0.055  0.112  0.108
 H          0.017 -0.015 -0.025   -0.120  0.012 -0.187   -0.040  0.037 -0.073
 C          0.002  0.112 -0.092    0.085  0.057 -0.090    0.052 -0.035 -0.003
 H         -0.081  0.350  0.025   -0.071  0.484  0.117    0.004  0.087  0.054
 H         -0.044 -0.101  0.120   -0.084 -0.307  0.207    0.021 -0.131  0.087
 C          0.107 -0.079  0.076    0.026  0.048 -0.024   -0.109  0.110 -0.116
 H         -0.040  0.020  0.131    0.171  0.037 -0.004    0.127  0.003 -0.158
 C          0.021 -0.015  0.019   -0.003  0.026  0.019   -0.050  0.067  0.031
 H         -0.033  0.063 -0.071   -0.031  0.031  0.102    0.050 -0.059  0.145
 H          0.041 -0.037 -0.226   -0.025 -0.007  0.057   -0.070  0.127  0.423
 H         -0.095  0.183  0.159    0.012 -0.055 -0.040    0.141 -0.213 -0.165
 C          0.130  0.170 -0.028   -0.071 -0.088  0.015   -0.099 -0.192  0.075
 O         -0.052 -0.014  0.083    0.005  0.021 -0.035    0.068  0.032 -0.015
 O         -0.117 -0.013 -0.114    0.012  0.014  0.018    0.138  0.038  0.018
 O         -0.016  0.034  0.026    0.036 -0.018 -0.011   -0.139  0.027  0.010
 C          0.029 -0.024 -0.034    0.006  0.001  0.003   -0.075  0.035  0.028
 H         -0.022  0.020 -0.048    0.048 -0.030  0.014   -0.191  0.113 -0.001
 C         -0.076 -0.016  0.013    0.018  0.030  0.016   -0.005 -0.110 -0.075
 H         -0.007 -0.074  0.035    0.004  0.044  0.011   -0.000 -0.136 -0.073
 C          0.189 -0.140  0.042   -0.114  0.085 -0.022    0.292 -0.217  0.050
 O         -0.050  0.035 -0.028    0.026 -0.025  0.016   -0.056  0.070 -0.041
 O         -0.051  0.052  0.020    0.029 -0.027 -0.005   -0.071  0.059  0.005
 H          0.206 -0.168  0.095   -0.098  0.083 -0.050    0.196 -0.172  0.125
 C          0.003  0.045 -0.016    0.002 -0.013  0.014   -0.013  0.015 -0.045
 H          0.015  0.140 -0.048   -0.013 -0.048  0.026    0.040  0.053 -0.057
 O         -0.017 -0.004 -0.005   -0.007  0.006 -0.000    0.046 -0.022  0.004
 H         -0.066 -0.001  0.013    0.023  0.004 -0.012   -0.039 -0.017  0.040
 C          0.069  0.012  0.000   -0.018 -0.010 -0.011    0.010  0.030  0.043
 H          0.155  0.027  0.004   -0.033 -0.017 -0.009   -0.009  0.045  0.033
 O         -0.020 -0.007  0.001    0.007 -0.003  0.004   -0.009  0.017 -0.017
 H          0.021  0.010  0.001   -0.010  0.010 -0.002    0.012 -0.051  0.006
 C          0.026 -0.040  0.021   -0.008  0.011 -0.006    0.011 -0.010  0.002
 H          0.081 -0.131  0.055   -0.008  0.006 -0.004   -0.030  0.089 -0.031
 O         -0.008  0.010  0.000    0.002 -0.007 -0.000    0.003  0.019 -0.001
 H         -0.069 -0.025 -0.049    0.022  0.008  0.021   -0.039 -0.006 -0.036
 TransDip   0.130 -0.051  0.014   -0.085  0.035  0.020    0.018 -0.095  0.068

 Mode:                52                     53                     54
 Frequency:       829.33                 846.42                 863.99
 Force Cnst:      1.2347                 1.0916                 0.8648
 Red. Mass:       3.0468                 2.5859                 1.9663
 IR Active:          YES                    YES                    YES
 IR Intens:       13.758                  4.244                  2.662
 Raman Active:       YES                    YES                    YES
               X      Y      Z        X      Y      Z        X      Y      Z
 C          0.003  0.085  0.112    0.046 -0.002 -0.087   -0.025  0.109  0.000
 H          0.031  0.138  0.073    0.018 -0.037 -0.071    0.000  0.193 -0.069
 C          0.045 -0.005 -0.052   -0.047  0.005  0.051    0.010  0.002 -0.033
 H         -0.051 -0.082 -0.042    0.063  0.075  0.060    0.053 -0.003  0.005
 O         -0.018  0.009 -0.010    0.032 -0.011  0.024    0.029 -0.012  0.031
 H         -0.101  0.042 -0.033    0.110 -0.055  0.038   -0.057  0.008 -0.000
 C          0.063 -0.019  0.011   -0.122  0.025 -0.020   -0.086  0.037 -0.008
 H         -0.072 -0.138  0.037    0.002  0.211 -0.135   -0.119  0.174 -0.198
 H          0.158  0.130  0.173   -0.179 -0.216 -0.225    0.030 -0.141 -0.070
 C         -0.047  0.022  0.084    0.049 -0.037 -0.079    0.010 -0.015  0.004
 H          0.079  0.101  0.103   -0.108 -0.069 -0.169   -0.037  0.111 -0.158
 C         -0.062 -0.034  0.010    0.074  0.038 -0.009    0.003 -0.005 -0.003
 H         -0.139 -0.227 -0.185    0.158  0.249  0.203    0.025  0.015  0.026
 H          0.011 -0.084 -0.136   -0.003  0.108  0.161   -0.010  0.010  0.030
 H          0.182  0.133  0.016   -0.198 -0.142 -0.023   -0.031 -0.020 -0.012
 C          0.021 -0.001 -0.100    0.004 -0.052  0.117    0.116 -0.076  0.065
 H          0.020  0.128  0.027   -0.089 -0.084  0.214   -0.029  0.195  0.535
 H         -0.144 -0.030 -0.182   -0.015  0.039  0.021   -0.225  0.110 -0.325
 C          0.049  0.022 -0.005   -0.031  0.005 -0.028    0.029 -0.010 -0.011
 H          0.138  0.150  0.137   -0.235 -0.013 -0.162   -0.058  0.044 -0.024
 H         -0.174 -0.084 -0.058    0.036 -0.002  0.033   -0.194 -0.090 -0.095
 C         -0.020 -0.074  0.073    0.089 -0.024  0.031   -0.099 -0.030  0.019
 H         -0.202  0.019  0.112    0.079  0.092  0.126   -0.131  0.035  0.067
 C          0.026 -0.070 -0.048    0.023 -0.002  0.037   -0.017 -0.055 -0.055
 H          0.005 -0.012 -0.201   -0.085  0.107  0.017    0.126 -0.134 -0.271
 H          0.055 -0.073 -0.290    0.019 -0.077 -0.242    0.043  0.083  0.037
 H         -0.081  0.147  0.105   -0.118  0.146  0.137    0.067  0.053  0.028
 C          0.005  0.071 -0.109   -0.023 -0.006 -0.086    0.039  0.063  0.027
 O         -0.042 -0.031 -0.111   -0.044 -0.002 -0.100    0.019 -0.017  0.051
 O          0.078 -0.010  0.180    0.055  0.006  0.135   -0.028 -0.013 -0.051
 O         -0.052 -0.018 -0.008   -0.030 -0.018 -0.008    0.011  0.009  0.004
 C         -0.039  0.000  0.003   -0.030 -0.014 -0.008    0.017  0.015  0.010
 H         -0.068  0.016 -0.004   -0.047 -0.016 -0.009    0.028  0.025  0.008
 C         -0.005 -0.003  0.012   -0.026  0.020  0.031    0.023 -0.018 -0.023
 H         -0.165  0.096 -0.021   -0.155  0.095  0.006    0.075 -0.046 -0.013
 C          0.064 -0.034  0.007    0.035 -0.009  0.001   -0.013 -0.001  0.003
 O         -0.005  0.017 -0.017    0.002  0.010 -0.016   -0.003 -0.004  0.010
 O         -0.011  0.015  0.013   -0.003  0.012  0.021   -0.001 -0.008 -0.017
 H          0.022 -0.015  0.060    0.008  0.001  0.059   -0.002 -0.005 -0.037
 C         -0.008 -0.009 -0.008   -0.006 -0.009  0.001    0.003  0.006 -0.004
 H          0.014  0.002 -0.012    0.007  0.007 -0.005   -0.002 -0.006  0.001
 O          0.019 -0.006  0.002    0.009 -0.003  0.000   -0.002  0.001  0.000
 H          0.010 -0.006  0.006    0.011 -0.004 -0.000   -0.009  0.002  0.004
 C         -0.017  0.014  0.023   -0.006  0.010  0.011   -0.002 -0.004 -0.002
 H         -0.014  0.006  0.025    0.015  0.002  0.015   -0.019 -0.002 -0.005
 O          0.008  0.000 -0.003    0.008 -0.005  0.001   -0.004  0.003 -0.002
 H          0.014 -0.054  0.015    0.008 -0.036  0.011    0.000  0.013 -0.004
 C         -0.008  0.030 -0.050   -0.009  0.028 -0.044    0.005 -0.016  0.020
 H         -0.047  0.123 -0.081   -0.023  0.070 -0.056    0.003 -0.016  0.020
 O         -0.001  0.002  0.003   -0.001 -0.000  0.002    0.001  0.001  0.000
 H          0.065  0.029  0.035    0.060  0.027  0.037   -0.028 -0.016 -0.024
 TransDip   0.080  0.005 -0.088    0.009  0.016 -0.063   -0.029  0.037 -0.023

 Mode:                55                     56                     57
 Frequency:       904.54                 920.96                 932.76
 Force Cnst:      2.1396                 0.8377                 0.9191
 Red. Mass:       4.4384                 1.6763                 1.7929
 IR Active:          YES                    YES                    YES
 IR Intens:        9.699                  4.366                  3.415
 Raman Active:       YES                    YES                    YES
               X      Y      Z        X      Y      Z        X      Y      Z
 C         -0.035 -0.002 -0.006    0.074  0.043  0.038   -0.011 -0.051  0.041
 H         -0.066  0.026 -0.061    0.179 -0.069  0.238   -0.031 -0.011 -0.017
 C          0.015 -0.005 -0.017   -0.051  0.022  0.034    0.002 -0.058 -0.050
 H          0.025  0.009 -0.022   -0.125 -0.097  0.088   -0.004 -0.048 -0.060
 O         -0.002  0.002  0.000    0.025 -0.017  0.015    0.008  0.014  0.008
 H         -0.041  0.016 -0.011    0.106 -0.042  0.042    0.021  0.006  0.010
 C          0.001  0.005  0.016   -0.004  0.024 -0.099   -0.073  0.118 -0.036
 H         -0.008  0.047 -0.041   -0.057 -0.202  0.123   -0.214  0.142 -0.187
 H          0.058 -0.045  0.014   -0.202  0.284 -0.025   -0.001  0.047 -0.048
 C         -0.002  0.006  0.007    0.011 -0.023  0.006    0.027 -0.088  0.070
 H          0.017  0.069 -0.041   -0.038 -0.222  0.166   -0.117 -0.045 -0.091
 C         -0.013 -0.006  0.001    0.029 -0.005 -0.000    0.053 -0.057  0.071
 H         -0.015 -0.040 -0.026   -0.008  0.077  0.039   -0.322 -0.102 -0.198
 H         -0.008 -0.026 -0.024    0.047  0.104  0.071    0.339  0.493  0.160
 H          0.032  0.023  0.005   -0.105 -0.065 -0.035   -0.158  0.049 -0.191
 C          0.035 -0.006 -0.004   -0.062  0.000  0.039   -0.011 -0.027 -0.074
 H          0.016  0.067  0.094   -0.037 -0.141 -0.134   -0.126 -0.113  0.003
 H         -0.011  0.061 -0.092   -0.071 -0.210  0.216    0.019  0.045 -0.118
 C         -0.008 -0.014  0.020    0.061  0.047 -0.090    0.029  0.074  0.020
 H          0.049 -0.083  0.005   -0.151  0.385  0.023    0.190  0.056  0.102
 H         -0.029  0.041 -0.063    0.005 -0.236  0.207    0.043  0.098 -0.001
 C         -0.008 -0.002 -0.022   -0.065  0.003  0.021    0.017 -0.002 -0.011
 H         -0.010 -0.027 -0.043   -0.051  0.039  0.055   -0.007 -0.118 -0.114
 C         -0.014  0.020  0.016   -0.018 -0.041 -0.047    0.003  0.038  0.011
 H          0.006 -0.004  0.037    0.100 -0.113 -0.201   -0.041  0.037  0.168
 H         -0.017  0.033  0.086    0.026  0.070  0.053   -0.038 -0.029  0.073
 H          0.018 -0.023 -0.014    0.069  0.015 -0.003    0.005 -0.104 -0.091
 C          0.035 -0.011  0.003   -0.014  0.013  0.022   -0.005 -0.006 -0.002
 O          0.005  0.004  0.034    0.010 -0.005  0.007   -0.003  0.002 -0.006
 O          0.016 -0.019 -0.047    0.001 -0.004 -0.016    0.004 -0.000  0.003
 O         -0.017  0.024  0.003   -0.002  0.005  0.000    0.000 -0.001 -0.001
 C         -0.171 -0.233 -0.193   -0.019 -0.015 -0.014    0.001  0.002  0.002
 H         -0.430 -0.415 -0.167   -0.048 -0.025 -0.015    0.005  0.001  0.003
 C          0.026  0.066  0.035    0.028 -0.009 -0.015   -0.006  0.002  0.004
 H          0.120  0.071  0.032    0.054 -0.009 -0.015   -0.010  0.001  0.004
 C         -0.003  0.078 -0.081   -0.000  0.004 -0.007    0.001 -0.001  0.001
 O          0.059  0.022 -0.100    0.005  0.002 -0.008   -0.000 -0.000  0.001
 O          0.039  0.086  0.235    0.003  0.007  0.019   -0.000 -0.001 -0.002
 H          0.003  0.111  0.311    0.000  0.009  0.022    0.000 -0.001 -0.001
 C         -0.046 -0.122  0.080   -0.008 -0.015  0.005    0.001  0.003 -0.000
 H          0.006  0.094  0.002    0.002  0.004 -0.001   -0.000 -0.000  0.000
 O          0.008 -0.006 -0.000    0.003 -0.001  0.001   -0.000  0.000 -0.000
 H          0.239 -0.025 -0.102    0.029 -0.003 -0.011   -0.005  0.001  0.002
 C          0.040 -0.017  0.086   -0.002 -0.006  0.021   -0.000  0.002 -0.004
 H          0.157  0.087  0.052   -0.005  0.010  0.013    0.002 -0.001 -0.002
 O         -0.004  0.093 -0.063   -0.003  0.019 -0.014    0.001 -0.004  0.003
 H          0.001 -0.004 -0.035    0.003 -0.007 -0.005   -0.001  0.001  0.001
 C          0.029 -0.010 -0.019    0.013 -0.014  0.005   -0.003  0.004 -0.003
 H          0.016 -0.073 -0.004   -0.001  0.004 -0.001   -0.000  0.001 -0.002
 O         -0.023 -0.015  0.003   -0.002 -0.001  0.001    0.000  0.000 -0.000
 H         -0.009 -0.013  0.006   -0.024 -0.013 -0.016    0.008  0.004  0.005
 TransDip   0.034 -0.070 -0.063   -0.007 -0.035  0.056   -0.057 -0.015 -0.009

 Mode:                58                     59                     60
 Frequency:       956.93                 977.56                 984.32
 Force Cnst:      1.1627                 0.9177                 1.9780
 Red. Mass:       2.1551                 1.6300                 3.4650
 IR Active:          YES                    YES                    YES
 IR Intens:       16.164                 16.933                 68.527
 Raman Active:       YES                    YES                    YES
               X      Y      Z        X      Y      Z        X      Y      Z
 C          0.080  0.045  0.046    0.084 -0.005 -0.035   -0.085 -0.051 -0.013
 H          0.224  0.215 -0.015    0.048 -0.013 -0.046   -0.092 -0.078  0.007
 C          0.048 -0.021 -0.009   -0.020  0.048  0.056   -0.007 -0.041 -0.030
 H          0.113  0.095 -0.063    0.048  0.108  0.043   -0.056 -0.084 -0.024
 O         -0.036  0.024 -0.026    0.006 -0.005 -0.000    0.003  0.001  0.006
 H         -0.047  0.022 -0.036    0.096 -0.037  0.027   -0.022  0.005 -0.005
 C         -0.035 -0.077  0.120   -0.058 -0.019 -0.056    0.048  0.054  0.005
 H          0.039  0.184 -0.125    0.054 -0.030  0.052   -0.028  0.006 -0.003
 H          0.153 -0.390  0.006   -0.219 -0.012 -0.142    0.078  0.115  0.063
 C         -0.049 -0.032 -0.026    0.030 -0.037 -0.019    0.019  0.042  0.022
 H         -0.278 -0.107 -0.140    0.329  0.179  0.015   -0.055 -0.013  0.014
 C          0.087  0.043  0.002   -0.047  0.007  0.067   -0.016 -0.031 -0.040
 H          0.089  0.223  0.141   -0.131 -0.297 -0.221    0.016  0.056  0.049
 H          0.051  0.167  0.160    0.085 -0.061 -0.173   -0.065 -0.029  0.028
 H         -0.166 -0.098 -0.036    0.328  0.274  0.063   -0.125 -0.114 -0.033
 C         -0.085  0.035 -0.092   -0.026 -0.045 -0.026    0.051  0.020  0.050
 H         -0.008 -0.062 -0.297   -0.102 -0.106  0.018    0.043  0.061  0.103
 H          0.079 -0.024  0.069    0.139  0.159 -0.100   -0.059 -0.034  0.025
 C         -0.005 -0.013  0.051   -0.021  0.037  0.066   -0.008 -0.017 -0.053
 H          0.118 -0.120  0.046   -0.030 -0.176 -0.092   -0.036  0.092  0.010
 H          0.093  0.115 -0.021    0.190  0.225  0.010   -0.121 -0.131 -0.010
 C         -0.047  0.046  0.058    0.001  0.019  0.000    0.046 -0.011  0.014
 H         -0.063  0.106  0.106    0.047  0.118  0.093    0.025 -0.104 -0.067
 C          0.011 -0.065 -0.074   -0.019 -0.031 -0.007    0.058  0.032  0.014
 H          0.061 -0.081 -0.198    0.062 -0.062 -0.175   -0.136  0.146  0.273
 H          0.043 -0.011 -0.095    0.032  0.071  0.003   -0.024 -0.169 -0.152
 H          0.030  0.018 -0.014    0.028  0.085  0.078   -0.092 -0.080 -0.074
 C         -0.040  0.002  0.028   -0.029 -0.003  0.013   -0.035  0.032 -0.002
 O          0.010 -0.001 -0.004    0.003  0.001 -0.011   -0.006 -0.004 -0.028
 O         -0.011  0.012 -0.002   -0.016  0.017  0.010   -0.069  0.056  0.052
 O         -0.001  0.003  0.000    0.001  0.003  0.003    0.005  0.018  0.017
 C         -0.007  0.007  0.000    0.006  0.012  0.004    0.044  0.041  0.014
 H         -0.018  0.031 -0.008    0.014  0.056 -0.008    0.097  0.227 -0.036
 C          0.048 -0.019 -0.035    0.025 -0.010 -0.033    0.047 -0.021 -0.111
 H          0.050  0.008 -0.043    0.003  0.034 -0.045   -0.069  0.154 -0.157
 C         -0.001  0.002  0.000   -0.002  0.004  0.005   -0.012  0.023  0.024
 O          0.000  0.000 -0.000   -0.001 -0.002  0.002   -0.005 -0.009  0.011
 O         -0.000 -0.001 -0.002   -0.001 -0.005 -0.011   -0.004 -0.020 -0.049
 H         -0.002  0.001  0.002   -0.003 -0.003 -0.002   -0.011 -0.016 -0.008
 C         -0.012 -0.018 -0.005   -0.013 -0.021 -0.010   -0.048 -0.083 -0.040
 H          0.001 -0.008 -0.007   -0.002 -0.012 -0.012   -0.016 -0.045 -0.048
 O          0.004 -0.001  0.003    0.001  0.001  0.004   -0.004  0.006  0.014
 H          0.034 -0.004 -0.012    0.039 -0.003 -0.015    0.150 -0.009 -0.062
 C         -0.010 -0.015  0.046   -0.008 -0.017  0.055   -0.021 -0.061  0.202
 H         -0.036 -0.001  0.035   -0.033 -0.010  0.047   -0.102 -0.047  0.179
 O         -0.008  0.036 -0.026   -0.009  0.039 -0.029   -0.033  0.142 -0.105
 H          0.012 -0.039 -0.001    0.017 -0.061  0.005    0.068 -0.243  0.025
 C          0.031 -0.037  0.012    0.036 -0.042  0.011    0.129 -0.149  0.039
 H          0.003  0.018 -0.006    0.013  0.009 -0.005    0.058  0.016 -0.012
 O          0.001  0.001  0.004    0.003  0.003  0.005    0.010  0.010  0.021
 H         -0.068 -0.038 -0.050   -0.082 -0.046 -0.063   -0.301 -0.170 -0.234
 TransDip   0.103 -0.061  0.048    0.103 -0.069  0.045    0.055 -0.258  0.024

 Mode:                61                     62                     63
 Frequency:      1002.65                1020.88                1030.96
 Force Cnst:      1.0602                 2.2376                 2.4947
 Red. Mass:       1.7899                 3.6441                 3.9837
 IR Active:          YES                    YES                    YES
 IR Intens:        6.113                 14.758                180.110
 Raman Active:       YES                    YES                    YES
               X      Y      Z        X      Y      Z        X      Y      Z
 C          0.086 -0.050  0.092   -0.070  0.056  0.001    0.003  0.008 -0.005
 H          0.096 -0.027  0.078   -0.260 -0.089  0.005    0.004  0.012 -0.007
 C          0.047 -0.014 -0.008   -0.041  0.220 -0.086    0.002 -0.004  0.007
 H          0.047  0.022 -0.039    0.058  0.189 -0.002    0.001 -0.004  0.008
 O         -0.023  0.020 -0.020    0.116 -0.075  0.056   -0.003  0.001 -0.002
 H         -0.024  0.022 -0.021   -0.286  0.067 -0.057    0.009  0.002  0.005
 C          0.003 -0.002  0.021   -0.060 -0.113 -0.052   -0.001 -0.002 -0.000
 H         -0.014  0.044 -0.050    0.059 -0.127  0.069    0.002 -0.004  0.005
 H          0.111 -0.049  0.048    0.055 -0.040  0.065   -0.016 -0.003 -0.010
 C          0.012  0.019 -0.030   -0.133 -0.122 -0.033   -0.001  0.001  0.002
 H          0.055  0.152 -0.128   -0.141 -0.253  0.089   -0.009 -0.012  0.009
 C         -0.024  0.046 -0.055    0.081  0.114  0.048    0.002 -0.006  0.005
 H          0.226  0.095  0.139    0.169  0.130  0.114   -0.023 -0.009 -0.013
 H         -0.211 -0.276 -0.080    0.039  0.024  0.032    0.021  0.028  0.009
 H          0.071 -0.046  0.108    0.157  0.103  0.117   -0.010  0.002 -0.012
 C         -0.050 -0.111  0.013   -0.030 -0.035 -0.060    0.006  0.012 -0.000
 H         -0.329 -0.312  0.195    0.077  0.085 -0.087    0.038  0.040 -0.017
 H         -0.117 -0.037 -0.096   -0.111 -0.114 -0.047    0.011  0.007  0.008
 C          0.003  0.132 -0.008    0.094  0.006  0.061   -0.007 -0.012 -0.002
 H          0.039  0.127  0.011    0.254  0.050  0.187   -0.025 -0.017 -0.017
 H          0.021  0.123  0.015    0.027 -0.010  0.025   -0.019 -0.009 -0.015
 C         -0.004 -0.055  0.016    0.027 -0.087 -0.061    0.001 -0.002  0.006
 H         -0.020 -0.301 -0.198    0.033 -0.167 -0.130    0.031 -0.009  0.004
 C         -0.027  0.054 -0.011   -0.051  0.053  0.056   -0.011 -0.000 -0.007
 H          0.027 -0.048  0.171    0.018 -0.018  0.076    0.025 -0.029 -0.024
 H         -0.068  0.033  0.260   -0.044  0.108  0.218   -0.003  0.028  0.051
 H          0.093 -0.194 -0.184    0.041 -0.013  0.015    0.029 -0.012 -0.013
 C         -0.006  0.020 -0.005    0.081 -0.011 -0.061    0.009  0.001  0.005
 O         -0.011 -0.003 -0.015   -0.019  0.000  0.001    0.005  0.001  0.022
 O          0.002 -0.004  0.003   -0.004  0.006  0.026   -0.015 -0.007 -0.047
 O         -0.001 -0.004 -0.003   -0.010  0.033  0.024   -0.013 -0.068 -0.049
 C         -0.002  0.004  0.003    0.064 -0.007 -0.019   -0.037  0.063  0.048
 H          0.001  0.013  0.001    0.101  0.073 -0.037    0.013  0.374 -0.046
 C          0.005  0.000  0.007   -0.072  0.001 -0.013    0.047  0.007  0.157
 H         -0.002  0.002  0.006   -0.139  0.047 -0.023    0.053 -0.190  0.207
 C          0.002 -0.000  0.002   -0.013  0.018  0.011    0.029  0.016  0.042
 O         -0.000  0.000  0.000   -0.002 -0.008  0.005   -0.006  0.001  0.005
 O         -0.000 -0.001 -0.003    0.000 -0.008 -0.017   -0.007 -0.019 -0.069
 H         -0.001 -0.001  0.002   -0.000 -0.008 -0.008   -0.026 -0.013  0.076
 C         -0.002 -0.003 -0.003   -0.001 -0.037 -0.003    0.045 -0.194 -0.105
 H         -0.000 -0.006 -0.002   -0.019 -0.009 -0.012   -0.060 -0.264 -0.071
 O          0.000 -0.000  0.001   -0.020  0.007  0.006   -0.117  0.035  0.049
 H          0.004 -0.000 -0.001    0.083 -0.002 -0.043    0.171  0.015 -0.082
 C         -0.002  0.001  0.007    0.016 -0.007  0.035    0.186  0.051  0.113
 H         -0.001 -0.004  0.009    0.037 -0.014  0.039    0.223 -0.051  0.156
 O         -0.000  0.003 -0.003   -0.005  0.022 -0.016   -0.012  0.044 -0.033
 H          0.003 -0.019  0.005    0.016 -0.060  0.012    0.042 -0.325  0.088
 C          0.004  0.002 -0.008    0.006 -0.020  0.003    0.052  0.204 -0.064
 H          0.001  0.005 -0.009    0.013 -0.026  0.007   -0.060  0.081 -0.066
 O         -0.002 -0.001 -0.001    0.008  0.009  0.008   -0.122 -0.083 -0.057
 H          0.008  0.005  0.009   -0.048 -0.032 -0.054    0.310  0.144  0.257
 TransDip   0.040 -0.033  0.060   -0.019 -0.018 -0.120    0.372  0.055  0.208

 Mode:                64                     65                     66
 Frequency:      1035.16                1045.39                1051.92
 Force Cnst:      2.6943                 2.3039                 1.7146
 Red. Mass:       4.2675                 3.5781                 2.6299
 IR Active:          YES                    YES                    YES
 IR Intens:       56.595                 38.726                 29.003
 Raman Active:       YES                    YES                    YES
               X      Y      Z        X      Y      Z        X      Y      Z
 C         -0.071 -0.040 -0.019   -0.041 -0.034 -0.005    0.035  0.041  0.002
 H          0.019 -0.044  0.060    0.038 -0.022  0.045   -0.143 -0.001 -0.094
 C         -0.075  0.099 -0.089   -0.042  0.029 -0.052    0.084 -0.025  0.081
 H          0.011  0.134 -0.073   -0.014  0.048 -0.055    0.055 -0.053  0.096
 O          0.085 -0.053  0.044    0.039 -0.024  0.022   -0.055  0.035 -0.032
 H         -0.115  0.013 -0.013   -0.030 -0.002  0.002   -0.011  0.027 -0.018
 C         -0.020 -0.011 -0.013   -0.002  0.013  0.001   -0.005 -0.028 -0.018
 H          0.113  0.028  0.060    0.055  0.041  0.019   -0.093 -0.089 -0.026
 H          0.052  0.001  0.032    0.067  0.013  0.037   -0.113 -0.007 -0.059
 C         -0.028 -0.049 -0.019   -0.002 -0.018 -0.011   -0.008  0.015  0.016
 H          0.042 -0.034  0.025    0.038  0.031 -0.027   -0.066 -0.075  0.057
 C          0.003  0.041  0.022   -0.008  0.023 -0.001    0.017 -0.018 -0.004
 H          0.053 -0.021  0.004    0.056 -0.002  0.018   -0.032  0.037  0.008
 H         -0.005 -0.052 -0.046   -0.040 -0.072 -0.039    0.031  0.073  0.055
 H          0.135  0.089  0.070    0.072  0.032  0.047   -0.091 -0.054 -0.045
 C          0.006 -0.003  0.003   -0.012 -0.024  0.003    0.006  0.007 -0.013
 H          0.005 -0.005  0.003   -0.087 -0.098  0.036    0.081  0.103 -0.022
 H          0.051  0.049 -0.013    0.017  0.020 -0.017   -0.094 -0.090  0.006
 C          0.013 -0.003  0.005    0.020  0.019  0.008    0.002 -0.006  0.004
 H          0.034  0.010  0.029    0.062  0.033  0.044    0.021 -0.009  0.011
 H          0.072 -0.015  0.066    0.098  0.012  0.079   -0.137 -0.007 -0.107
 C         -0.012  0.015  0.083   -0.029  0.039  0.031    0.052 -0.058 -0.073
 H         -0.028 -0.111 -0.026   -0.111  0.050  0.027    0.141 -0.034 -0.039
 C          0.086  0.010 -0.047    0.067 -0.013 -0.018   -0.086  0.016  0.050
 H         -0.128  0.127  0.260   -0.104  0.114  0.110    0.114 -0.118 -0.144
 H         -0.015 -0.228 -0.201    0.016 -0.167 -0.244   -0.012  0.215  0.269
 H         -0.073 -0.165 -0.183   -0.103 -0.026 -0.038    0.097  0.093  0.117
 C         -0.076  0.076  0.060   -0.054  0.020  0.031    0.065 -0.028 -0.055
 O          0.013 -0.013  0.007    0.009 -0.008 -0.021   -0.017  0.006  0.005
 O         -0.077  0.010 -0.038    0.018 -0.006  0.044   -0.043  0.008  0.019
 O          0.012 -0.144 -0.092    0.042  0.023  0.015    0.013 -0.056 -0.038
 C         -0.170  0.037  0.098   -0.059 -0.055  0.057   -0.067 -0.075  0.148
 H         -0.209 -0.106  0.130   -0.167 -0.179  0.080   -0.086 -0.221  0.186
 C          0.242  0.074  0.094   -0.003  0.003 -0.172    0.033  0.110 -0.010
 H          0.286  0.064  0.087    0.006  0.003 -0.169   -0.040  0.194 -0.035
 C          0.048 -0.035 -0.005   -0.014 -0.011 -0.038    0.003  0.007 -0.014
 O          0.002  0.020 -0.005    0.015  0.012 -0.012    0.015  0.013 -0.004
 O         -0.003  0.009  0.002    0.004  0.014  0.046    0.003  0.003  0.001
 H         -0.016  0.015  0.064    0.013  0.009 -0.001   -0.008  0.007  0.085
 C         -0.051  0.111 -0.025    0.132 -0.003 -0.080    0.020  0.081 -0.139
 H          0.048  0.046 -0.005    0.046 -0.085 -0.046    0.044  0.013 -0.114
 O          0.093 -0.027 -0.022   -0.095  0.035  0.024    0.015  0.012 -0.001
 H         -0.269  0.002  0.143   -0.230  0.049  0.085   -0.413  0.045  0.185
 C         -0.090 -0.010 -0.000    0.145  0.011 -0.068    0.007  0.007  0.029
 H         -0.081 -0.044  0.014   -0.181  0.057 -0.122   -0.144 -0.093  0.050
 O          0.003 -0.003  0.002   -0.019 -0.039  0.020   -0.018  0.009 -0.009
 H          0.029 -0.058  0.023   -0.060  0.286 -0.087    0.042 -0.133  0.044
 C          0.009 -0.021 -0.072    0.062  0.086  0.228    0.056 -0.028  0.041
 H          0.020 -0.081 -0.054   -0.084  0.295  0.141    0.061 -0.068  0.052
 O          0.002  0.002  0.010   -0.078 -0.088 -0.057   -0.015 -0.022 -0.002
 H          0.144  0.076  0.108   -0.239 -0.175 -0.166   -0.122 -0.082 -0.083
 TransDip  -0.134  0.197  0.036   -0.114  0.103 -0.127    0.163 -0.019  0.054

 Mode:                67                     68                     69
 Frequency:      1056.93                1062.27                1066.90
 Force Cnst:      1.2026                 2.0387                 1.2031
 Red. Mass:       1.8271                 3.0664                 1.7939
 IR Active:          YES                    YES                    YES
 IR Intens:        7.915                210.457                 49.717
 Raman Active:       YES                    YES                    YES
               X      Y      Z        X      Y      Z        X      Y      Z
 C         -0.080 -0.013 -0.049   -0.029  0.008 -0.011   -0.067 -0.015  0.005
 H         -0.211 -0.027 -0.135   -0.135  0.020 -0.106   -0.012  0.081 -0.055
 C         -0.025 -0.047  0.001    0.097  0.004  0.062    0.128  0.042  0.042
 H         -0.104 -0.114  0.007    0.166  0.049  0.077    0.330  0.195  0.049
 O         -0.007  0.002  0.005   -0.034  0.028 -0.026   -0.017  0.025 -0.024
 H          0.087 -0.034  0.031   -0.139  0.073 -0.054   -0.309  0.138 -0.106
 C          0.047  0.043  0.002   -0.035 -0.026 -0.030   -0.087 -0.038 -0.038
 H         -0.014 -0.006  0.009   -0.041 -0.049 -0.011    0.010  0.007 -0.011
 H          0.104  0.108  0.080   -0.230 -0.043 -0.148   -0.389 -0.132 -0.275
 C         -0.002  0.017  0.001    0.029  0.014  0.022    0.078  0.011  0.031
 H         -0.035  0.053 -0.066    0.040 -0.085  0.130    0.171 -0.107  0.229
 C         -0.001  0.017 -0.040   -0.002 -0.017 -0.018   -0.024 -0.026 -0.023
 H          0.113  0.096  0.091    0.002  0.021  0.016    0.001 -0.022 -0.004
 H         -0.099 -0.092 -0.000   -0.022 -0.010  0.015   -0.052 -0.070 -0.024
 H         -0.034 -0.071  0.027   -0.060 -0.060 -0.017   -0.030 -0.055 -0.001
 C         -0.056 -0.103 -0.023   -0.012 -0.009 -0.006   -0.019  0.010  0.007
 H         -0.206 -0.197  0.095   -0.008 -0.007 -0.007   -0.050 -0.079 -0.033
 H         -0.186 -0.169 -0.049   -0.129 -0.152  0.043   -0.097 -0.162  0.109
 C          0.103  0.054  0.072    0.034  0.004  0.011    0.033 -0.004 -0.008
 H          0.330  0.064  0.217    0.163  0.045  0.116    0.213  0.083  0.162
 H          0.152  0.061  0.101   -0.083 -0.028 -0.047   -0.068 -0.072 -0.009
 C          0.015  0.081 -0.071    0.026 -0.019 -0.037   -0.036  0.015  0.017
 H         -0.015  0.347  0.154    0.042  0.005 -0.013   -0.104 -0.011 -0.015
 C          0.009 -0.056  0.038   -0.017  0.008  0.026    0.054 -0.002 -0.007
 H         -0.016  0.040 -0.214    0.006 -0.004 -0.004   -0.092  0.096  0.133
 H          0.077  0.027 -0.213   -0.002  0.042  0.039    0.003 -0.144 -0.178
 H         -0.091  0.238  0.244    0.001  0.048  0.058   -0.088 -0.032 -0.037
 C         -0.009 -0.042  0.017    0.023 -0.018 -0.036   -0.029  0.019  0.033
 O          0.019  0.007  0.021   -0.002  0.001  0.005    0.012 -0.004  0.005
 O         -0.003  0.005 -0.016   -0.084  0.035  0.044    0.030 -0.011 -0.022
 O          0.007 -0.009 -0.008   -0.048 -0.089 -0.020    0.019  0.037  0.010
 C         -0.010  0.001  0.015   -0.033  0.125 -0.122    0.012 -0.030  0.024
 H          0.003  0.004  0.014   -0.040  0.271 -0.163    0.009 -0.071  0.035
 C         -0.003  0.006  0.023    0.172  0.088 -0.041   -0.051 -0.052  0.014
 H          0.016 -0.004  0.026    0.082  0.112 -0.052    0.003 -0.084  0.024
 C          0.002  0.002  0.002    0.049 -0.034  0.033   -0.017  0.008 -0.012
 O          0.001  0.001  0.000   -0.024 -0.003  0.008    0.007  0.001 -0.002
 O         -0.000 -0.002 -0.006   -0.007  0.000 -0.020    0.002  0.000  0.010
 H         -0.004  0.000  0.013   -0.004 -0.001 -0.030    0.003  0.000 -0.005
 C         -0.017  0.003 -0.012    0.019 -0.034  0.161   -0.008  0.003 -0.036
 H         -0.008 -0.002 -0.011    0.025  0.015  0.147   -0.013 -0.010 -0.032
 O          0.012 -0.003 -0.002   -0.015 -0.017 -0.002    0.004  0.004  0.000
 H         -0.016 -0.001  0.010    0.286 -0.038 -0.124   -0.049  0.007  0.021
 C         -0.009  0.005  0.015    0.020 -0.067 -0.063   -0.008  0.023  0.013
 H          0.022 -0.019  0.028    0.023  0.140 -0.143    0.004 -0.033  0.037
 O          0.000  0.007 -0.004    0.006 -0.013  0.004    0.000  0.001  0.001
 H          0.013 -0.070  0.022   -0.082  0.408 -0.139    0.020 -0.113  0.039
 C         -0.002 -0.007 -0.027   -0.024  0.022  0.109    0.002  0.001 -0.041
 H          0.017 -0.054 -0.011   -0.088  0.103  0.079    0.019 -0.015 -0.035
 O          0.005  0.008  0.005   -0.011 -0.029 -0.015    0.003  0.011  0.002
 H          0.030  0.022  0.024   -0.049 -0.046 -0.033    0.042  0.032  0.030
 TransDip  -0.052 -0.027  0.068    0.443  0.078 -0.118   -0.204 -0.018  0.095

 Mode:                70                     71                     72
 Frequency:      1085.20                1086.88                1098.82
 Force Cnst:      1.1680                 4.0226                 2.3127
 Red. Mass:       1.6833                 5.7795                 3.2510
 IR Active:          YES                    YES                    YES
 IR Intens:        3.038                459.683                 16.611
 Raman Active:       YES                    YES                    YES
               X      Y      Z        X      Y      Z        X      Y      Z
 C         -0.009  0.074 -0.086    0.021 -0.011 -0.019   -0.003  0.050  0.039
 H          0.031  0.378 -0.368   -0.104 -0.028 -0.095    0.150  0.113  0.088
 C         -0.079 -0.069  0.016    0.050 -0.010  0.073   -0.100  0.027 -0.122
 H         -0.010  0.057 -0.055    0.015 -0.032  0.072   -0.037  0.089 -0.142
 O         -0.011 -0.005  0.010   -0.039  0.018 -0.018    0.065 -0.035  0.031
 H          0.278 -0.116  0.090    0.079 -0.018  0.018   -0.090  0.012 -0.015
 C          0.036  0.041  0.028    0.022 -0.017 -0.035   -0.040  0.011  0.064
 H          0.307  0.091  0.203   -0.029 -0.122  0.042    0.069  0.199 -0.057
 H         -0.193  0.003 -0.131    0.025  0.081  0.041   -0.086 -0.158 -0.092
 C          0.010  0.028 -0.026   -0.083 -0.036 -0.013    0.148  0.084  0.033
 H          0.056 -0.062  0.102   -0.143 -0.111  0.010    0.247  0.166  0.036
 C         -0.006 -0.010  0.003    0.032  0.031  0.024   -0.046 -0.069 -0.047
 H         -0.038 -0.025 -0.030    0.023  0.042  0.025   -0.063 -0.052 -0.042
 H          0.020  0.019 -0.008    0.045  0.060  0.031   -0.064 -0.065 -0.021
 H         -0.004  0.010 -0.018    0.036  0.042  0.019   -0.125 -0.113 -0.065
 C         -0.051 -0.039 -0.012    0.031 -0.019 -0.010   -0.059  0.036  0.003
 H          0.110  0.120 -0.073    0.129  0.171  0.039   -0.152 -0.209 -0.104
 H         -0.204 -0.245  0.069   -0.081 -0.019 -0.084    0.074 -0.036  0.156
 C          0.076 -0.015  0.070   -0.006  0.028  0.005    0.004 -0.058  0.011
 H          0.103 -0.050  0.060   -0.022 -0.010 -0.034    0.043 -0.035  0.054
 H         -0.021  0.016 -0.044   -0.141  0.037 -0.117    0.146 -0.043  0.112
 C         -0.000 -0.059  0.064    0.030 -0.037 -0.017   -0.028  0.018  0.018
 H          0.148 -0.184 -0.022    0.187 -0.089 -0.033   -0.201  0.040  0.003
 C         -0.005  0.040 -0.036   -0.007 -0.000  0.025   -0.019  0.005 -0.026
 H          0.020 -0.033  0.137    0.015 -0.009 -0.020    0.024 -0.037 -0.021
 H         -0.053 -0.014  0.156    0.007  0.015  0.015   -0.015  0.041  0.076
 H          0.078 -0.169 -0.183    0.001  0.034  0.051    0.041 -0.046 -0.060
 C         -0.000  0.059 -0.005   -0.091  0.105  0.084    0.122 -0.099 -0.086
 O         -0.014 -0.008 -0.017   -0.002 -0.016 -0.036   -0.015  0.014  0.025
 O          0.005 -0.006  0.005    0.067 -0.066 -0.025    0.006 -0.020  0.015
 O         -0.004  0.012  0.006    0.333 -0.035 -0.033    0.054 -0.044 -0.027
 C          0.009 -0.007 -0.003   -0.287  0.195  0.026   -0.068  0.022  0.034
 H         -0.003 -0.024  0.002   -0.235  0.265 -0.014   -0.016  0.144 -0.003
 C          0.001 -0.021 -0.003   -0.191 -0.035 -0.073   -0.054  0.120 -0.024
 H          0.000 -0.026 -0.002   -0.040  0.034 -0.081   -0.093  0.243 -0.056
 C         -0.004 -0.001 -0.005    0.023 -0.034 -0.009    0.018  0.014  0.025
 O          0.001  0.000 -0.001   -0.003  0.012 -0.007   -0.003  0.001  0.004
 O          0.000  0.001  0.007   -0.008  0.001  0.004    0.001 -0.006 -0.036
 H          0.004 -0.000 -0.014   -0.027  0.018 -0.008   -0.023  0.004  0.099
 C          0.008  0.004  0.001   -0.112 -0.065  0.034   -0.031 -0.049 -0.038
 H          0.008  0.005  0.000   -0.127 -0.226  0.088   -0.044 -0.071 -0.031
 O         -0.003  0.002  0.000    0.050 -0.033 -0.002   -0.002 -0.002  0.006
 H         -0.007  0.002  0.002    0.200 -0.045 -0.064    0.032 -0.005 -0.011
 C         -0.006 -0.002 -0.003    0.067  0.060  0.007    0.081  0.048  0.009
 H         -0.028 -0.004 -0.004    0.211  0.148 -0.010    0.236  0.089  0.008
 O          0.001 -0.001  0.001    0.002 -0.007  0.009   -0.008 -0.006  0.004
 H         -0.002  0.009 -0.003   -0.036  0.023 -0.006   -0.004  0.003  0.003
 C          0.009  0.006 -0.002   -0.063 -0.047  0.027   -0.109 -0.080  0.029
 H          0.000  0.046 -0.014   -0.081 -0.085  0.035   -0.114 -0.257  0.078
 O         -0.004 -0.003 -0.003    0.037  0.034  0.021    0.049  0.040  0.040
 H          0.003  0.001  0.003   -0.121 -0.035 -0.070   -0.117 -0.050 -0.088
 TransDip   0.019 -0.045  0.026   -0.668  0.103  0.124   -0.019 -0.002 -0.129

 Mode:                73                     74                     75
 Frequency:      1112.20                1115.31                1119.11
 Force Cnst:      2.5355                 2.6073                 2.4153
 Red. Mass:       3.4789                 3.5576                 3.2733
 IR Active:          YES                    YES                    YES
 IR Intens:       33.024                 70.416                 32.796
 Raman Active:       YES                    YES                    YES
               X      Y      Z        X      Y      Z        X      Y      Z
 C         -0.007 -0.001 -0.009    0.014  0.000  0.023    0.021 -0.039  0.007
 H          0.041  0.045 -0.020   -0.077 -0.093  0.052   -0.155 -0.147 -0.010
 C          0.025 -0.025  0.025   -0.070  0.073 -0.072   -0.049  0.072 -0.034
 H          0.036 -0.014  0.025   -0.090  0.069 -0.090   -0.083  0.067 -0.059
 O         -0.018  0.012 -0.006    0.052 -0.035  0.020    0.035 -0.025  0.012
 H          0.036 -0.010  0.007   -0.076  0.019 -0.009   -0.017 -0.003  0.002
 C          0.008  0.012 -0.007   -0.027 -0.029  0.016   -0.013 -0.032 -0.011
 H          0.045 -0.007  0.044   -0.097  0.028 -0.103   -0.128 -0.045 -0.087
 H          0.002  0.022 -0.001   -0.007 -0.058  0.001    0.015  0.008  0.031
 C         -0.036 -0.036 -0.026    0.094  0.087  0.070    0.052  0.068  0.075
 H         -0.040 -0.047 -0.018    0.113  0.103  0.070    0.039  0.031  0.099
 C          0.004  0.027  0.022   -0.011 -0.066 -0.058    0.002 -0.049 -0.053
 H          0.018 -0.016 -0.004   -0.037  0.044  0.015   -0.009  0.076  0.041
 H          0.020 -0.001 -0.022   -0.058 -0.008  0.053   -0.055  0.001  0.067
 H          0.084  0.070  0.037   -0.211 -0.181 -0.086   -0.197 -0.175 -0.070
 C          0.006 -0.008  0.009   -0.014  0.021 -0.026    0.015  0.010 -0.032
 H          0.034  0.034  0.010   -0.083 -0.082 -0.027   -0.038 -0.012  0.021
 H          0.005  0.019 -0.017   -0.018 -0.056  0.045   -0.068 -0.064 -0.015
 C          0.012  0.011 -0.011   -0.031 -0.029  0.032   -0.044 -0.006  0.033
 H         -0.034  0.037 -0.021    0.109 -0.101  0.067    0.139 -0.107  0.072
 H          0.014 -0.014  0.021   -0.052  0.040 -0.067   -0.154  0.073 -0.152
 C         -0.033 -0.000 -0.003    0.070  0.008  0.013    0.099  0.011  0.024
 H         -0.086  0.002 -0.010    0.202 -0.000  0.029    0.313 -0.005  0.050
 C          0.026  0.004  0.000   -0.057 -0.016 -0.005   -0.057 -0.018 -0.007
 H         -0.045  0.053  0.069    0.107 -0.123 -0.177    0.115 -0.133 -0.178
 H         -0.002 -0.067 -0.073    0.011  0.150  0.149    0.014  0.152  0.149
 H         -0.050 -0.016 -0.018    0.113  0.037  0.042    0.129  0.038  0.044
 C          0.003 -0.001  0.008   -0.020  0.026  0.016   -0.071  0.058  0.037
 O          0.004  0.001  0.009   -0.012  0.001 -0.020   -0.009 -0.005 -0.036
 O          0.020 -0.016 -0.019    0.019 -0.006 -0.015   -0.032  0.027  0.010
 O         -0.064 -0.034 -0.014    0.041 -0.015  0.023    0.020  0.036 -0.017
 C          0.014 -0.009 -0.029   -0.016  0.044 -0.039   -0.029  0.028 -0.001
 H         -0.011  0.089 -0.060    0.047 -0.036 -0.009   -0.198 -0.015 -0.007
 C          0.018  0.103 -0.010   -0.071 -0.016  0.006    0.067 -0.106  0.015
 H          0.017  0.147 -0.029   -0.124 -0.112  0.035    0.105 -0.029 -0.006
 C          0.009  0.002  0.009    0.003 -0.008 -0.001   -0.010 -0.046 -0.045
 O         -0.000  0.001 -0.002   -0.004 -0.002  0.001    0.007  0.011 -0.014
 O          0.000  0.001 -0.005   -0.001  0.000  0.005   -0.006  0.011  0.061
 H          0.000 -0.000  0.017   -0.000  0.003 -0.041    0.030 -0.003 -0.158
 C          0.042 -0.123 -0.023   -0.113  0.050  0.081    0.216 -0.061 -0.028
 H          0.035 -0.227  0.008   -0.152  0.006  0.089    0.307 -0.148  0.013
 O         -0.038  0.021  0.030    0.082 -0.035 -0.030   -0.116  0.049  0.049
 H          0.271  0.001 -0.093    0.088 -0.032 -0.018    0.017  0.038 -0.017
 C         -0.118  0.318 -0.054   -0.108  0.032 -0.015   -0.055  0.035 -0.011
 H         -0.215  0.367 -0.080   -0.259  0.026 -0.021   -0.211 -0.016 -0.015
 O          0.018 -0.095  0.096    0.012 -0.010  0.023    0.008 -0.014  0.008
 H          0.034 -0.144  0.119    0.028 -0.125  0.061   -0.011  0.047 -0.012
 C          0.128 -0.105 -0.028    0.243  0.115  0.030   -0.062 -0.094 -0.087
 H          0.315 -0.340  0.059    0.420  0.170  0.040   -0.162  0.005 -0.130
 O         -0.012 -0.008  0.017   -0.094 -0.093 -0.066    0.047  0.055  0.037
 H         -0.259 -0.134 -0.148   -0.039 -0.063 -0.015    0.037  0.043  0.012
 TransDip   0.109  0.126 -0.079   -0.170  0.207  0.023    0.006 -0.132 -0.127

 Mode:                76                     77                     78
 Frequency:      1127.43                1133.29                1153.21
 Force Cnst:      1.2183                 2.2684                 1.8352
 Red. Mass:       1.6268                 2.9977                 2.3422
 IR Active:          YES                    YES                    YES
 IR Intens:        5.368                 14.604                  1.052
 Raman Active:       YES                    YES                    YES
               X      Y      Z        X      Y      Z        X      Y      Z
 C         -0.088  0.091 -0.045    0.036  0.001  0.039   -0.109 -0.053 -0.003
 H         -0.032 -0.086  0.177    0.127  0.151 -0.051   -0.094 -0.077  0.030
 C          0.051 -0.013  0.018   -0.014 -0.036 -0.020    0.037 -0.086 -0.027
 H         -0.045 -0.256  0.186    0.061  0.090 -0.087    0.131 -0.103  0.062
 O         -0.003  0.011 -0.010   -0.007  0.004  0.004   -0.007  0.025 -0.000
 H         -0.327  0.136 -0.099    0.145 -0.060  0.042   -0.119  0.054 -0.041
 C          0.030 -0.026  0.035   -0.020  0.036  0.007   -0.038  0.097  0.001
 H         -0.127 -0.033 -0.094    0.153  0.097  0.082    0.101  0.158  0.042
 H          0.005 -0.064 -0.005   -0.016 -0.017 -0.030    0.052  0.020 -0.001
 C          0.010  0.035 -0.060   -0.003 -0.046 -0.012    0.001 -0.125 -0.002
 H         -0.009  0.247 -0.287    0.033 -0.111  0.085    0.041 -0.228  0.139
 C         -0.000 -0.022  0.029   -0.011  0.029  0.010   -0.029  0.074  0.006
 H         -0.107 -0.073 -0.080    0.049 -0.023  0.006    0.158 -0.026  0.046
 H          0.091  0.089 -0.002   -0.024 -0.060 -0.047   -0.096 -0.174 -0.110
 H          0.003  0.064 -0.059    0.099  0.056  0.062    0.218  0.098  0.161
 C         -0.062 -0.025  0.028    0.007  0.019  0.007    0.023  0.045  0.014
 H         -0.052 -0.090 -0.049    0.019  0.008 -0.021   -0.031 -0.074 -0.023
 H          0.122  0.082  0.052    0.005 -0.004  0.025    0.125  0.097  0.032
 C          0.071 -0.037  0.002   -0.006  0.005 -0.023    0.001 -0.029 -0.049
 H         -0.184  0.049 -0.087    0.004  0.040  0.007    0.129  0.069  0.099
 H          0.412 -0.080  0.334   -0.086 -0.026 -0.050   -0.025 -0.115  0.031
 C          0.001 -0.042  0.019   -0.061  0.007 -0.051    0.094  0.088  0.147
 H          0.160 -0.065  0.026   -0.329  0.034 -0.077    0.264  0.168  0.247
 C         -0.005  0.015 -0.009    0.026  0.002  0.023   -0.069 -0.014 -0.097
 H          0.005 -0.011  0.047   -0.067  0.081  0.051    0.172 -0.219 -0.171
 H         -0.021  0.002  0.067    0.006 -0.064 -0.110   -0.014  0.170  0.259
 H          0.021 -0.043 -0.049   -0.095  0.033  0.039    0.245 -0.100 -0.144
 C          0.018  0.031 -0.011    0.068 -0.073 -0.029    0.022 -0.024 -0.033
 O         -0.008 -0.004 -0.003    0.007  0.010  0.036   -0.025  0.011 -0.019
 O         -0.006  0.000  0.000    0.029 -0.024 -0.034    0.018 -0.007  0.006
 O          0.028  0.002 -0.003    0.054 -0.042 -0.018    0.006 -0.002 -0.000
 C         -0.022  0.028 -0.006   -0.057  0.098 -0.025   -0.005  0.004 -0.001
 H         -0.051 -0.002 -0.001   -0.066  0.053 -0.017    0.004  0.007 -0.001
 C         -0.016 -0.021  0.010   -0.123  0.076  0.045   -0.021  0.012  0.001
 H         -0.034 -0.009  0.008   -0.175  0.100  0.039   -0.056  0.040 -0.007
 C          0.000 -0.018 -0.013    0.019 -0.052 -0.017    0.002  0.000  0.002
 O          0.000  0.003 -0.004   -0.006  0.006 -0.006   -0.001 -0.000  0.001
 O         -0.003  0.003  0.018   -0.010  0.005  0.030    0.000 -0.000 -0.003
 H          0.008 -0.001 -0.060    0.015 -0.004 -0.130   -0.002  0.001  0.008
 C          0.050  0.003  0.014    0.184  0.033  0.068    0.003  0.003  0.004
 H          0.080 -0.031  0.029    0.326 -0.015  0.099    0.006  0.003  0.004
 O         -0.019  0.007  0.008   -0.069  0.024  0.023   -0.000 -0.000 -0.000
 H          0.000  0.006 -0.001   -0.034  0.025  0.008   -0.003  0.000  0.001
 C         -0.036 -0.017  0.001   -0.128 -0.141  0.025   -0.002 -0.007  0.001
 H         -0.115 -0.052  0.005   -0.380 -0.298  0.056   -0.013 -0.010  0.001
 O          0.003  0.006 -0.003    0.008  0.053 -0.038    0.000  0.002 -0.002
 H          0.003 -0.015  0.003    0.018 -0.075  0.001   -0.000  0.002 -0.002
 C          0.022  0.000 -0.018    0.079  0.019 -0.035    0.003  0.001  0.004
 H          0.033  0.023 -0.022    0.197 -0.113  0.021    0.011  0.010  0.004
 O         -0.002 -0.001 -0.002   -0.004 -0.011 -0.007    0.001 -0.002 -0.000
 H          0.016  0.006  0.006    0.036  0.006  0.014   -0.020 -0.013 -0.015
 TransDip  -0.030 -0.037 -0.057   -0.009 -0.122  0.007    0.023 -0.022  0.007

 Mode:                79                     80                     81
 Frequency:      1154.80                1175.58                1180.41
 Force Cnst:      3.3595                 1.6692                 1.8748
 Red. Mass:       4.2757                 2.0500                 2.2836
 IR Active:          YES                    YES                    YES
 IR Intens:      260.374                 11.376                 85.112
 Raman Active:       YES                    YES                    YES
               X      Y      Z        X      Y      Z        X      Y      Z
 C         -0.024 -0.036 -0.053    0.008  0.113 -0.036   -0.013 -0.017 -0.099
 H         -0.035 -0.106  0.018    0.076  0.121  0.006    0.035  0.006 -0.081
 C          0.006  0.068  0.043    0.009 -0.009  0.023    0.025  0.078  0.106
 H         -0.050  0.025  0.042   -0.094 -0.129  0.066   -0.050  0.099  0.033
 O          0.005 -0.012 -0.005   -0.023  0.001  0.010   -0.030 -0.010 -0.004
 H         -0.050  0.024 -0.009    0.255 -0.106  0.084    0.274 -0.110  0.087
 C          0.026 -0.056 -0.034   -0.067  0.060 -0.018    0.024 -0.044 -0.078
 H         -0.158 -0.164 -0.060   -0.273  0.062 -0.192   -0.323 -0.246 -0.132
 H         -0.002  0.059  0.034    0.196  0.045  0.123    0.071  0.151  0.094
 C         -0.017  0.060  0.032    0.066 -0.097  0.104   -0.032  0.018  0.087
 H         -0.062  0.095 -0.043    0.132 -0.121  0.186   -0.078  0.041  0.021
 C          0.023 -0.035 -0.018   -0.024  0.046 -0.059    0.025 -0.009 -0.040
 H         -0.048  0.060  0.012    0.208  0.069  0.111    0.043  0.114  0.072
 H          0.022  0.080  0.080   -0.193 -0.220 -0.052   -0.054  0.003  0.078
 H         -0.142 -0.091 -0.077    0.044 -0.091  0.130   -0.126 -0.129 -0.022
 C          0.013 -0.035 -0.020   -0.011  0.057 -0.062    0.038 -0.027 -0.049
 H          0.002  0.038  0.068   -0.112 -0.157 -0.125   -0.058 -0.031  0.079
 H         -0.055 -0.013 -0.079    0.267  0.212 -0.019    0.062  0.123 -0.163
 C         -0.014  0.019  0.037    0.001 -0.087  0.006   -0.024 -0.000  0.029
 H          0.043 -0.074  0.006    0.066 -0.062  0.058    0.074 -0.086  0.023
 H          0.027  0.089 -0.015    0.200 -0.045  0.116    0.183  0.101  0.071
 C          0.004  0.026  0.095   -0.025 -0.089 -0.069   -0.069  0.016  0.122
 H          0.286  0.001  0.125    0.207 -0.172 -0.103   -0.187  0.190  0.247
 C          0.007 -0.008 -0.048    0.016  0.008  0.051    0.031  0.045 -0.090
 H          0.039 -0.048 -0.017   -0.051  0.068  0.055   -0.016  0.009  0.199
 H         -0.002 -0.021  0.019    0.000 -0.046 -0.054   -0.065 -0.102  0.073
 H          0.063 -0.086 -0.104   -0.086  0.054  0.081    0.044 -0.220 -0.282
 C         -0.113  0.118  0.111   -0.027  0.076  0.032    0.097 -0.082 -0.084
 O          0.000 -0.017 -0.035    0.004 -0.014 -0.007   -0.011  0.013  0.024
 O          0.186 -0.133 -0.074    0.007 -0.012 -0.007   -0.027  0.020  0.017
 O         -0.118 -0.067 -0.014   -0.013 -0.002 -0.001    0.029  0.005  0.002
 C          0.054 -0.038 -0.009    0.007 -0.008  0.001   -0.013  0.020 -0.002
 H          0.205  0.128 -0.041    0.012  0.008 -0.003   -0.030 -0.024  0.009
 C         -0.104  0.251 -0.027    0.007  0.008 -0.006   -0.010 -0.021  0.013
 H          0.080  0.178 -0.022    0.051 -0.020  0.000   -0.109  0.027  0.003
 C          0.027  0.028  0.052    0.000  0.003  0.003   -0.003 -0.010 -0.011
 O         -0.012 -0.010  0.011   -0.000 -0.001  0.001    0.002  0.003 -0.004
 O          0.005 -0.009 -0.064    0.001 -0.000 -0.005   -0.003  0.001  0.016
 H         -0.034  0.003  0.209   -0.003  0.001  0.021    0.011 -0.003 -0.075
 C          0.056  0.007  0.011    0.000 -0.002 -0.003   -0.003  0.005  0.005
 H          0.155  0.199 -0.046    0.010  0.024 -0.012   -0.031 -0.068  0.029
 O         -0.032  0.012  0.005   -0.002  0.001  0.000    0.005 -0.002 -0.001
 H         -0.032  0.014  0.004    0.001  0.001 -0.001   -0.005 -0.001  0.004
 C         -0.001 -0.107  0.033    0.002 -0.003  0.003   -0.002  0.008 -0.007
 H          0.079 -0.090  0.032    0.018  0.014 -0.002   -0.029 -0.042  0.011
 O         -0.006  0.033 -0.035   -0.000 -0.001 -0.002   -0.000  0.003  0.003
 H         -0.008  0.105 -0.060   -0.006  0.029 -0.011    0.014 -0.080  0.031
 C         -0.033  0.004  0.039   -0.005 -0.001  0.001    0.006  0.002 -0.002
 H          0.036 -0.398  0.158   -0.013 -0.023  0.005    0.029  0.056 -0.012
 O          0.017  0.004  0.013    0.001  0.001  0.001   -0.001 -0.003 -0.002
 H         -0.043 -0.022 -0.024    0.005  0.006  0.007   -0.014 -0.009 -0.011
 TransDip  -0.300  0.299  0.296    0.016  0.011  0.106    0.225 -0.170 -0.089

 Mode:                82                     83                     84
 Frequency:      1193.86                1229.47                1231.78
 Force Cnst:      1.4741                 1.3476                 1.2598
 Red. Mass:       1.7553                 1.5132                 1.4093
 IR Active:          YES                    YES                    YES
 IR Intens:       78.519                 47.818                 23.938
 Raman Active:       YES                    YES                    YES
               X      Y      Z        X      Y      Z        X      Y      Z
 C         -0.000  0.000 -0.003   -0.007  0.001  0.003   -0.037  0.003  0.018
 H          0.001  0.005 -0.007   -0.003  0.020 -0.013   -0.041  0.113 -0.099
 C          0.002  0.004  0.004    0.006  0.007  0.002    0.034  0.047  0.016
 H          0.001  0.011 -0.003    0.007  0.045 -0.033    0.011  0.266 -0.208
 O         -0.002 -0.001 -0.000   -0.005 -0.002  0.001   -0.031 -0.014  0.005
 H          0.019 -0.008  0.006    0.060 -0.026  0.019    0.396 -0.170  0.123
 C          0.001 -0.003 -0.003   -0.000 -0.007 -0.002   -0.003 -0.046 -0.011
 H         -0.013 -0.011 -0.005   -0.021 -0.012 -0.015   -0.160 -0.074 -0.116
 H          0.002  0.005  0.003    0.024 -0.001  0.015    0.191 -0.010  0.119
 C         -0.002  0.001  0.002    0.002  0.001 -0.011    0.023  0.005 -0.085
 H         -0.004  0.005 -0.004   -0.007  0.021 -0.038   -0.066  0.138 -0.290
 C          0.001 -0.001 -0.001   -0.001 -0.002  0.006   -0.014 -0.009  0.049
 H         -0.001  0.003  0.001   -0.011 -0.013 -0.010   -0.081 -0.107 -0.075
 H          0.000  0.002  0.003    0.013  0.008 -0.006    0.096  0.048 -0.057
 H         -0.005 -0.003 -0.002    0.007  0.015 -0.005    0.071  0.125 -0.030
 C          0.001 -0.001 -0.001   -0.003  0.007  0.011   -0.020  0.059  0.083
 H         -0.003 -0.002  0.003   -0.022 -0.029  0.003   -0.175 -0.227  0.017
 H          0.003  0.005 -0.005    0.007 -0.000  0.023    0.037 -0.022  0.192
 C         -0.000  0.000 -0.000    0.002 -0.006 -0.008    0.014 -0.043 -0.055
 H          0.000 -0.001 -0.000    0.035  0.015  0.027    0.296  0.106  0.224
 H          0.010  0.002  0.006   -0.016 -0.022 -0.002   -0.185 -0.162 -0.070
 C         -0.005  0.001  0.003   -0.002  0.002  0.002    0.012 -0.003  0.003
 H         -0.038  0.013  0.007   -0.014  0.005  0.002    0.098 -0.024 -0.002
 C          0.001  0.003 -0.003   -0.001 -0.000 -0.002   -0.007 -0.004  0.001
 H         -0.003  0.003  0.011    0.001 -0.002 -0.002    0.010 -0.015 -0.017
 H         -0.003 -0.004  0.004   -0.000  0.002  0.004    0.002  0.015  0.011
 H         -0.001 -0.009 -0.012    0.002 -0.002 -0.003    0.016  0.010  0.013
 C          0.013 -0.014 -0.012    0.007 -0.005 -0.002   -0.002  0.014  0.002
 O          0.001  0.003  0.007    0.001  0.001  0.007   -0.002 -0.002 -0.004
 O         -0.013  0.015 -0.005    0.010 -0.008 -0.021    0.001 -0.002  0.002
 O          0.044  0.032 -0.004   -0.006 -0.015 -0.016   -0.001  0.001  0.002
 C         -0.069 -0.080  0.010    0.028  0.002  0.091   -0.002  0.000 -0.012
 H         -0.113  0.083 -0.045    0.083  0.256  0.022   -0.006 -0.036 -0.002
 C         -0.020 -0.057  0.030   -0.023  0.023  0.047    0.003 -0.001 -0.004
 H         -0.043 -0.016  0.023   -0.083  0.058  0.037    0.017 -0.003 -0.003
 C          0.029  0.066  0.077   -0.027 -0.028 -0.050    0.003  0.003  0.006
 O         -0.025 -0.022  0.043    0.030  0.022 -0.038   -0.004 -0.003  0.005
 O          0.030  0.006 -0.123   -0.023 -0.013  0.072    0.003  0.002 -0.009
 H         -0.088  0.040  0.666    0.053 -0.033 -0.451   -0.006  0.004  0.053
 C          0.032 -0.011  0.001   -0.047 -0.024 -0.048    0.005  0.003  0.006
 H          0.197  0.331 -0.109    0.095  0.350 -0.171   -0.014 -0.052  0.024
 O         -0.013  0.006  0.009    0.004 -0.005  0.009   -0.000  0.001 -0.001
 H          0.042 -0.001 -0.024    0.125 -0.021 -0.060   -0.019  0.003  0.009
 C         -0.052 -0.016  0.019   -0.014 -0.023  0.067    0.003  0.003 -0.008
 H         -0.132  0.230 -0.089    0.032  0.356 -0.079   -0.003 -0.046  0.011
 O          0.015 -0.028 -0.001    0.011 -0.036 -0.010   -0.002  0.005  0.001
 H         -0.082  0.386 -0.140   -0.103  0.499 -0.186    0.012 -0.061  0.023
 C          0.045 -0.011 -0.039    0.044 -0.005 -0.029   -0.006 -0.000  0.003
 H         -0.034  0.181 -0.101   -0.099  0.139 -0.089    0.009 -0.001  0.007
 O         -0.002  0.000 -0.000   -0.005 -0.004  0.004    0.001  0.000 -0.000
 H         -0.003 -0.005 -0.009   -0.028 -0.022 -0.024   -0.009 -0.002 -0.003
 TransDip   0.032  0.150  0.239   -0.079  0.038 -0.203    0.106 -0.039  0.109

 Mode:                85                     86                     87
 Frequency:      1242.26                1258.83                1270.40
 Force Cnst:      1.2105                 1.1283                 1.2749
 Red. Mass:       1.3314                 1.2085                 1.3408
 IR Active:          YES                    YES                    YES
 IR Intens:       80.033                 24.336                  2.694
 Raman Active:       YES                    YES                    YES
               X      Y      Z        X      Y      Z        X      Y      Z
 C         -0.002  0.001  0.001   -0.001 -0.000  0.000   -0.047  0.011  0.023
 H          0.015  0.006  0.009    0.006  0.001  0.005    0.239  0.215  0.027
 C          0.000 -0.000 -0.001    0.000  0.000 -0.001   -0.005 -0.021 -0.003
 H          0.004 -0.001  0.001   -0.001 -0.001 -0.001    0.132  0.165 -0.080
 O          0.000 -0.000  0.000    0.000 -0.000  0.000   -0.001  0.002 -0.000
 H         -0.007  0.002 -0.002   -0.004  0.001 -0.002    0.024 -0.010  0.006
 C         -0.001  0.000  0.000   -0.000  0.000  0.001    0.028 -0.018 -0.041
 H          0.006  0.003  0.003    0.001  0.001 -0.000    0.346 -0.049  0.271
 H         -0.005 -0.000 -0.003   -0.002 -0.000 -0.001   -0.214  0.052 -0.125
 C         -0.001  0.001  0.002   -0.000  0.000  0.000   -0.091  0.047  0.054
 H          0.005 -0.002  0.009    0.002 -0.002  0.004   -0.146  0.045  0.011
 C          0.001 -0.000 -0.001    0.000 -0.000 -0.000    0.027 -0.016 -0.012
 H          0.001  0.003  0.002    0.000  0.001  0.000   -0.044  0.084  0.024
 H         -0.002 -0.000  0.002   -0.000 -0.000  0.000   -0.008  0.059  0.096
 H         -0.003 -0.004 -0.000   -0.001 -0.001 -0.000   -0.064 -0.046 -0.036
 C         -0.000 -0.003 -0.002   -0.000 -0.001 -0.000    0.050 -0.015 -0.004
 H          0.007  0.009 -0.001    0.003  0.004 -0.001   -0.217 -0.219  0.159
 H          0.000  0.002 -0.005   -0.002 -0.001 -0.001    0.230  0.295 -0.152
 C          0.000  0.001  0.001    0.000  0.001  0.001   -0.036 -0.029 -0.045
 H         -0.010 -0.002 -0.007   -0.004 -0.001 -0.003    0.147  0.020  0.100
 H          0.010  0.004  0.007    0.002  0.002  0.001    0.232 -0.026  0.168
 C         -0.004  0.003 -0.002   -0.001  0.001 -0.001    0.027  0.015 -0.010
 H          0.008 -0.020 -0.021    0.013 -0.013 -0.011    0.116 -0.181 -0.166
 C          0.001 -0.004  0.003    0.000 -0.002  0.002   -0.018 -0.029  0.018
 H         -0.003  0.003 -0.011   -0.001  0.001 -0.005   -0.002 -0.015 -0.079
 H          0.005  0.000 -0.011    0.003  0.001 -0.005    0.034  0.068 -0.010
 H         -0.007  0.008  0.011   -0.002  0.004  0.006    0.010  0.079  0.099
 C         -0.006  0.005  0.008   -0.004  0.003  0.001    0.005  0.007 -0.004
 O          0.007 -0.001  0.011    0.003 -0.001  0.003   -0.004 -0.000 -0.004
 O          0.023 -0.014 -0.039    0.002 -0.004 -0.005   -0.004  0.001  0.003
 O         -0.024 -0.013 -0.008    0.002 -0.000 -0.017    0.001  0.000 -0.000
 C          0.005  0.029 -0.060    0.001 -0.018  0.030   -0.000 -0.000  0.002
 H          0.179 -0.204  0.020   -0.102  0.170 -0.034   -0.011  0.001  0.001
 C         -0.029  0.010  0.103    0.008  0.003  0.034    0.002 -0.002 -0.001
 H          0.064  0.290  0.036    0.054 -0.023  0.046   -0.009 -0.000 -0.002
 C          0.014  0.005  0.018   -0.005 -0.004 -0.008   -0.000 -0.000 -0.000
 O         -0.007 -0.005  0.003    0.004  0.003 -0.003   -0.000  0.000  0.000
 O         -0.001 -0.001 -0.009   -0.000  0.000  0.003    0.000  0.000  0.000
 H         -0.003  0.000  0.001   -0.001  0.000  0.005    0.000  0.000  0.001
 C         -0.013  0.008  0.006    0.020 -0.015 -0.004    0.001  0.001  0.000
 H         -0.074 -0.378  0.136    0.148  0.157 -0.062   -0.010  0.010 -0.003
 O          0.011  0.005 -0.009   -0.008  0.006  0.008   -0.000 -0.001  0.000
 H         -0.189  0.024  0.087    0.048 -0.003 -0.027    0.012 -0.002 -0.005
 C          0.059  0.008  0.023   -0.071 -0.009 -0.052    0.001  0.001 -0.002
 H         -0.216  0.017 -0.013    0.521 -0.093  0.049   -0.007 -0.005 -0.000
 O         -0.006 -0.008 -0.005    0.002  0.015  0.007   -0.000  0.000  0.000
 H         -0.003  0.111 -0.040    0.066 -0.226  0.087    0.001 -0.007  0.003
 C          0.008 -0.025 -0.037   -0.055  0.028  0.017    0.000 -0.001  0.001
 H         -0.214  0.517 -0.210    0.345  0.452 -0.006   -0.003 -0.004  0.001
 O          0.020 -0.004  0.024    0.029 -0.024  0.002   -0.001  0.000 -0.000
 H         -0.303 -0.182 -0.228   -0.340 -0.203 -0.239    0.007  0.004  0.005
 TransDip  -0.273  0.067  0.055   -0.096 -0.125  0.005    0.037 -0.037 -0.005

 Mode:                88                     89                     90
 Frequency:      1276.60                1278.70                1299.20
 Force Cnst:      1.1307                 1.2768                 1.2810
 Red. Mass:       1.1776                 1.3254                 1.2881
 IR Active:          YES                    YES                    YES
 IR Intens:       22.728                  5.287                  2.032
 Raman Active:       YES                    YES                    YES
               X      Y      Z        X      Y      Z        X      Y      Z
 C         -0.002 -0.001  0.000   -0.092 -0.003  0.048    0.019  0.008  0.004
 H         -0.000 -0.004  0.005   -0.085 -0.018  0.074   -0.048 -0.092  0.053
 C          0.001  0.001 -0.001    0.048 -0.000 -0.023    0.009 -0.027 -0.016
 H          0.000  0.002 -0.002    0.213  0.319 -0.204    0.244 -0.090  0.213
 O         -0.000 -0.000  0.000   -0.033 -0.005  0.010   -0.012  0.017  0.008
 H          0.004 -0.002  0.001    0.345 -0.150  0.107    0.023 -0.016  0.003
 C         -0.001  0.000  0.001   -0.028 -0.009 -0.009   -0.099 -0.017 -0.053
 H         -0.009  0.002 -0.007   -0.055  0.008 -0.052    0.354  0.056  0.244
 H          0.007 -0.001  0.004    0.113 -0.012  0.066    0.432  0.021  0.277
 C          0.002 -0.001 -0.001    0.003 -0.007  0.007   -0.042  0.027 -0.024
 H          0.008  0.000  0.003    0.267  0.097  0.118    0.376  0.201  0.149
 C         -0.000  0.000 -0.000    0.016 -0.011 -0.022    0.035 -0.041 -0.009
 H          0.001 -0.001  0.000    0.022  0.051  0.029   -0.049  0.077  0.023
 H          0.000 -0.001 -0.002   -0.003  0.023  0.038    0.065  0.123  0.091
 H          0.000 -0.000  0.000   -0.056 -0.064 -0.020   -0.085 -0.047 -0.084
 C         -0.002 -0.001 -0.000   -0.033 -0.045 -0.014    0.006  0.017  0.008
 H          0.011  0.012 -0.005    0.248  0.266 -0.096   -0.068 -0.068  0.026
 H         -0.007 -0.008  0.003   -0.033 -0.025 -0.035   -0.040 -0.053  0.044
 C          0.001  0.002  0.001    0.038  0.030 -0.005   -0.006 -0.003  0.001
 H         -0.009 -0.000 -0.006   -0.340  0.035 -0.227    0.035 -0.000  0.029
 H         -0.001  0.002 -0.000    0.222  0.002  0.185   -0.024  0.006 -0.023
 C         -0.001  0.001  0.000    0.052  0.039  0.018   -0.039 -0.033 -0.022
 H          0.007 -0.009 -0.007   -0.140 -0.138 -0.164    0.187  0.177  0.199
 C          0.000 -0.001  0.001   -0.021 -0.027  0.002    0.015  0.022 -0.006
 H         -0.001  0.001 -0.003    0.011 -0.033 -0.073   -0.013  0.026  0.067
 H          0.002  0.000 -0.004    0.030  0.074  0.006   -0.026 -0.050  0.016
 H         -0.001  0.002  0.003    0.040  0.052  0.062   -0.030 -0.035 -0.049
 C         -0.003  0.003  0.003   -0.013 -0.005  0.005    0.010  0.008 -0.005
 O          0.002 -0.001  0.002    0.001  0.002 -0.002   -0.001 -0.002  0.002
 O          0.005 -0.004 -0.008    0.002  0.001  0.001   -0.002 -0.000  0.000
 O         -0.005 -0.006 -0.019   -0.002  0.000  0.001    0.000  0.000 -0.000
 C         -0.001  0.001  0.048    0.001 -0.000 -0.002    0.000  0.000  0.000
 H         -0.076 -0.049  0.062    0.003 -0.004 -0.001   -0.004  0.000 -0.000
 C         -0.004 -0.000  0.025    0.003  0.000 -0.005    0.000 -0.000  0.001
 H          0.065  0.150 -0.013    0.010 -0.010 -0.002   -0.005 -0.001  0.002
 C         -0.004 -0.010 -0.012    0.000  0.000  0.000   -0.000  0.000 -0.000
 O         -0.000  0.001  0.004   -0.000 -0.000  0.000   -0.000 -0.000  0.000
 O          0.002  0.003  0.000    0.000  0.000 -0.000    0.000  0.000 -0.000
 H         -0.005  0.005  0.042   -0.000  0.000  0.004   -0.000  0.000  0.000
 C          0.030  0.043  0.009   -0.000 -0.001 -0.001    0.000  0.000  0.000
 H         -0.424  0.419 -0.126    0.009 -0.009  0.002   -0.002 -0.000  0.000
 O         -0.023 -0.039  0.004    0.000  0.001  0.000    0.000 -0.000 -0.000
 H          0.518 -0.068 -0.212   -0.008  0.001  0.003    0.001 -0.000 -0.000
 C          0.057  0.015 -0.039   -0.001 -0.000  0.000   -0.000  0.000 -0.000
 H         -0.360 -0.245  0.018    0.013  0.001  0.002   -0.000 -0.001  0.000
 O         -0.006  0.008  0.005   -0.000  0.001 -0.000    0.000 -0.000  0.000
 H          0.018 -0.175  0.061   -0.001 -0.002  0.001    0.000 -0.000  0.000
 C         -0.013 -0.012 -0.006   -0.001 -0.001  0.002    0.000 -0.000 -0.001
 H         -0.088  0.091 -0.048    0.003 -0.015  0.007   -0.002  0.006 -0.003
 O          0.007  0.002  0.009   -0.001  0.001 -0.001    0.000  0.000  0.000
 H         -0.080 -0.047 -0.061    0.011  0.009  0.011   -0.004 -0.002 -0.003
 TransDip   0.128 -0.083  0.000    0.061 -0.027  0.031    0.041 -0.019 -0.005

 Mode:                91                     92                     93
 Frequency:      1309.64                1321.63                1326.92
 Force Cnst:      1.2689                 1.2913                 1.3806
 Red. Mass:       1.2557                 1.2548                 1.3308
 IR Active:          YES                    YES                    YES
 IR Intens:       17.099                 11.919                 12.486
 Raman Active:       YES                    YES                    YES
               X      Y      Z        X      Y      Z        X      Y      Z
 C         -0.016  0.028  0.018   -0.004 -0.007 -0.006    0.030  0.021  0.042
 H          0.062 -0.312  0.426    0.054  0.030  0.000   -0.350 -0.120 -0.102
 C          0.037 -0.020 -0.053   -0.002  0.003  0.006    0.002 -0.016 -0.022
 H          0.005  0.168 -0.258   -0.001 -0.014  0.024   -0.015  0.098 -0.146
 O         -0.018 -0.007  0.005    0.001  0.001 -0.000    0.001 -0.003 -0.001
 H          0.214 -0.088  0.070   -0.015  0.006 -0.005    0.027 -0.010  0.009
 C          0.018  0.004  0.037   -0.004 -0.000 -0.002    0.037  0.009  0.015
 H          0.017  0.040 -0.012   -0.016 -0.002 -0.010    0.039 -0.003  0.033
 H         -0.205 -0.070 -0.147    0.037  0.006  0.025   -0.258 -0.024 -0.175
 C          0.010  0.014 -0.012    0.004 -0.000 -0.005   -0.047 -0.026  0.047
 H         -0.128 -0.172  0.058    0.007 -0.008  0.005    0.130  0.248 -0.075
 C         -0.011  0.008  0.011   -0.001 -0.000  0.002    0.020 -0.002 -0.031
 H         -0.010 -0.037 -0.022    0.000 -0.006 -0.002    0.027  0.094  0.051
 H         -0.003 -0.028 -0.033    0.005  0.000 -0.006   -0.044  0.016  0.078
 H          0.023  0.029  0.012    0.001  0.003 -0.001   -0.020 -0.058  0.009
 C          0.022 -0.026 -0.007    0.004  0.002 -0.001   -0.069 -0.023  0.023
 H          0.068  0.089  0.042    0.006  0.008  0.002    0.036  0.022 -0.083
 H         -0.100 -0.082 -0.038   -0.035 -0.037  0.008    0.357  0.374 -0.045
 C         -0.043  0.027  0.007   -0.005  0.003  0.003    0.065 -0.014 -0.021
 H          0.078 -0.015  0.053    0.002 -0.005  0.001   -0.025  0.079 -0.009
 H          0.107  0.091  0.053    0.011  0.013  0.003   -0.232 -0.130 -0.120
 C         -0.069 -0.036 -0.040   -0.003  0.011  0.005    0.008 -0.049 -0.028
 H          0.473  0.201  0.261    0.030 -0.058 -0.049   -0.120  0.292  0.248
 C          0.022  0.015 -0.003   -0.000 -0.008  0.003    0.003  0.039 -0.010
 H         -0.041  0.056  0.054   -0.005  0.002 -0.016    0.032 -0.013  0.073
 H         -0.019 -0.049  0.023    0.010  0.008 -0.014   -0.048 -0.054  0.041
 H         -0.069 -0.017 -0.031   -0.003  0.013  0.018    0.015 -0.072 -0.091
 C          0.028  0.017 -0.015    0.000  0.000 -0.001   -0.025  0.010  0.021
 O         -0.004 -0.004  0.002    0.000 -0.000  0.001    0.005 -0.002 -0.001
 O         -0.005 -0.001  0.001    0.002 -0.004 -0.004    0.003 -0.001 -0.002
 O          0.002  0.001  0.000    0.008  0.006 -0.008   -0.002  0.000 -0.002
 C          0.002 -0.001  0.001    0.014 -0.079  0.018   -0.002 -0.013  0.002
 H         -0.027  0.014 -0.005   -0.236  0.649 -0.212    0.025  0.100 -0.030
 C          0.002  0.001  0.002    0.011  0.013  0.002   -0.001 -0.001 -0.000
 H         -0.040 -0.014  0.005   -0.157 -0.168  0.040    0.068 -0.016  0.005
 C         -0.000  0.001  0.000   -0.011  0.003 -0.003   -0.003 -0.002 -0.002
 O         -0.000 -0.000  0.000    0.012  0.007 -0.013    0.003  0.002 -0.003
 O         -0.000 -0.000  0.000   -0.003 -0.003  0.007    0.000  0.000  0.001
 H          0.000 -0.000 -0.002    0.007 -0.006 -0.046   -0.000  0.000  0.002
 C         -0.000  0.000  0.002    0.019 -0.018  0.085    0.003 -0.004  0.013
 H         -0.009 -0.004  0.003   -0.254  0.042  0.066   -0.032  0.017  0.006
 O          0.001  0.000 -0.001    0.023  0.016 -0.038    0.003  0.002 -0.005
 H         -0.010  0.001  0.004   -0.396  0.047  0.154   -0.057  0.007  0.022
 C          0.001  0.000  0.000    0.030  0.010 -0.022    0.006  0.002 -0.004
 H         -0.008  0.001 -0.001   -0.249 -0.043 -0.031   -0.042 -0.011 -0.004
 O         -0.000 -0.000  0.000   -0.005  0.008  0.006   -0.001  0.002  0.001
 H          0.000  0.000 -0.000    0.040 -0.100  0.045    0.006 -0.017  0.007
 C          0.001 -0.001 -0.002    0.004  0.003 -0.028   -0.001  0.002 -0.005
 H         -0.010  0.002 -0.005   -0.152 -0.038 -0.054   -0.010 -0.004 -0.006
 O          0.001  0.000  0.001    0.007  0.000  0.018    0.002 -0.000  0.003
 H         -0.005 -0.002 -0.002   -0.108 -0.066 -0.079   -0.026 -0.015 -0.017
 TransDip   0.126 -0.035  0.019   -0.104 -0.029  0.024   -0.108 -0.016  0.031

 Mode:                94                     95                     96
 Frequency:      1335.01                1337.17                1352.43
 Force Cnst:      1.2996                 1.3503                 1.5199
 Red. Mass:       1.2376                 1.2817                 1.4104
 IR Active:          YES                    YES                    YES
 IR Intens:       15.922                  6.324                  7.699
 Raman Active:       YES                    YES                    YES
               X      Y      Z        X      Y      Z        X      Y      Z
 C          0.000  0.016  0.007   -0.004 -0.037 -0.026   -0.031 -0.046  0.018
 H         -0.092 -0.036 -0.009    0.317  0.091  0.082    0.079  0.100 -0.048
 C          0.007 -0.001 -0.009   -0.015  0.005  0.023   -0.036 -0.022  0.033
 H          0.034  0.006  0.003   -0.091 -0.040  0.012    0.146  0.233 -0.077
 O         -0.006  0.001  0.002    0.012 -0.001 -0.006    0.018  0.000 -0.006
 H          0.046 -0.021  0.015   -0.098  0.045 -0.031   -0.139  0.058 -0.047
 C         -0.010 -0.007 -0.004    0.020  0.018  0.011    0.016 -0.001 -0.016
 H          0.047  0.006  0.028   -0.122 -0.011 -0.074   -0.099 -0.049 -0.054
 H          0.029 -0.004  0.019   -0.049  0.005 -0.034    0.086  0.055  0.065
 C          0.014  0.025 -0.007   -0.031 -0.062  0.008    0.005  0.017  0.004
 H         -0.134 -0.142  0.037    0.336  0.334 -0.084   -0.078 -0.096  0.051
 C         -0.008  0.002  0.012    0.016 -0.005 -0.026   -0.001  0.005  0.001
 H         -0.024 -0.035 -0.026    0.059  0.074  0.060   -0.012 -0.004 -0.011
 H          0.004 -0.018 -0.026    0.000  0.048  0.053   -0.017 -0.030 -0.011
 H          0.005  0.023 -0.003   -0.007 -0.048  0.007   -0.012  0.002 -0.004
 C          0.023  0.010 -0.017   -0.044 -0.026  0.043   -0.019  0.012 -0.024
 H         -0.095 -0.098  0.040    0.269  0.284 -0.085   -0.171 -0.191 -0.016
 H         -0.044 -0.045 -0.013    0.031  0.033  0.042    0.128  0.121 -0.026
 C          0.000 -0.009  0.007   -0.031  0.027 -0.023    0.113  0.011  0.062
 H         -0.077 -0.034 -0.056    0.271  0.083  0.195   -0.399 -0.052 -0.283
 H          0.068 -0.001  0.049   -0.083  0.043 -0.076   -0.339 -0.074 -0.207
 C          0.016 -0.014 -0.002   -0.041  0.032  0.006   -0.075  0.038 -0.002
 H         -0.107  0.050  0.032    0.292 -0.148 -0.096    0.477 -0.084 -0.007
 C         -0.003  0.008 -0.004    0.006 -0.024  0.010    0.014 -0.019  0.009
 H          0.009 -0.009  0.017   -0.031  0.026 -0.042   -0.044  0.045 -0.028
 H         -0.011 -0.003  0.021    0.030  0.018 -0.041    0.029 -0.002 -0.064
 H          0.010 -0.012 -0.018   -0.031  0.043  0.057   -0.042  0.022  0.036
 C         -0.009  0.001  0.005    0.033 -0.007 -0.026    0.040 -0.001 -0.030
 O          0.002  0.000 -0.001   -0.006  0.002  0.003   -0.006  0.000  0.006
 O         -0.003  0.010  0.005   -0.007  0.005  0.004   -0.003 -0.001 -0.003
 O         -0.007  0.010 -0.003    0.000  0.005 -0.000    0.002  0.001 -0.001
 C         -0.068 -0.046  0.002   -0.027 -0.014  0.001    0.001 -0.002  0.001
 H          0.580  0.284 -0.057    0.215  0.078 -0.012   -0.027  0.008 -0.004
 C         -0.018 -0.055  0.009   -0.006 -0.025  0.007   -0.000 -0.007  0.007
 H          0.350  0.421 -0.096    0.057  0.215 -0.049   -0.096  0.116 -0.027
 C         -0.012 -0.023 -0.017   -0.004 -0.008 -0.005    0.001  0.003  0.002
 O          0.016  0.015 -0.017    0.006  0.005 -0.006    0.000 -0.000 -0.000
 O          0.000  0.003  0.009   -0.000  0.001  0.003   -0.001 -0.001 -0.000
 H         -0.004  0.005  0.025   -0.001  0.002  0.004    0.001 -0.001 -0.011
 C          0.005 -0.021  0.028    0.000 -0.006  0.006    0.000  0.002 -0.002
 H          0.095  0.114 -0.017    0.057  0.036 -0.009    0.011 -0.012  0.003
 O          0.005  0.007 -0.005    0.001  0.002  0.000   -0.000 -0.000  0.001
 H         -0.118  0.014  0.045   -0.023  0.003  0.009    0.008 -0.001 -0.004
 C          0.010  0.006 -0.030    0.000  0.002 -0.012   -0.005 -0.000 -0.006
 H         -0.086  0.009 -0.041   -0.012  0.015 -0.019    0.027  0.020 -0.010
 O         -0.002  0.011  0.009   -0.001  0.005  0.004   -0.001  0.002  0.002
 H          0.019 -0.131  0.054    0.007 -0.055  0.023    0.003 -0.026  0.011
 C         -0.008 -0.015  0.033   -0.001 -0.012  0.020    0.004 -0.015  0.015
 H          0.126  0.036  0.049    0.055  0.029  0.023   -0.000  0.045  0.002
 O         -0.011  0.005 -0.020   -0.007  0.003 -0.012   -0.005  0.003 -0.008
 H          0.154  0.092  0.103    0.099  0.058  0.065    0.075  0.044  0.050
 TransDip  -0.094 -0.074  0.045    0.042 -0.061 -0.031    0.082 -0.000 -0.035

 Mode:                97                     98                     99
 Frequency:      1362.24                1365.19                1366.89
 Force Cnst:      1.5907                 1.5189                 2.0644
 Red. Mass:       1.4549                 1.3832                 1.8753
 IR Active:          YES                    YES                    YES
 IR Intens:       54.109                  2.878                  4.394
 Raman Active:       YES                    YES                    YES
               X      Y      Z        X      Y      Z        X      Y      Z
 C         -0.008 -0.016  0.011   -0.004  0.053 -0.105    0.010 -0.003  0.022
 H          0.063  0.079 -0.032    0.075 -0.366  0.378   -0.094  0.034 -0.093
 C         -0.012 -0.004  0.013    0.023 -0.000 -0.038    0.005  0.003 -0.000
 H          0.017  0.057 -0.023    0.084 -0.150  0.142   -0.039 -0.006 -0.022
 O          0.007 -0.000 -0.003   -0.028  0.002  0.012    0.002 -0.000 -0.001
 H         -0.055  0.022 -0.020    0.186 -0.074  0.068   -0.007  0.003 -0.003
 C          0.005  0.001 -0.003    0.013  0.002  0.034   -0.010 -0.002 -0.012
 H         -0.039 -0.012 -0.024   -0.031  0.026 -0.036    0.062 -0.001  0.047
 H          0.025  0.016  0.020   -0.062 -0.047 -0.045   -0.005  0.002 -0.006
 C          0.000 -0.003 -0.001   -0.036  0.034 -0.044    0.014 -0.011  0.022
 H          0.010 -0.001  0.004    0.114 -0.123  0.242   -0.064  0.058 -0.113
 C          0.000  0.001 -0.000    0.013 -0.014  0.007   -0.005  0.005 -0.003
 H          0.003 -0.001  0.001   -0.052  0.042  0.004    0.017 -0.016 -0.003
 H         -0.000 -0.003 -0.003    0.024  0.023  0.015   -0.012 -0.008 -0.001
 H         -0.002 -0.001  0.000   -0.019  0.031 -0.057    0.009 -0.013  0.025
 C          0.001  0.001 -0.001   -0.017 -0.017  0.008    0.004  0.007 -0.003
 H          0.000 -0.003 -0.006   -0.117 -0.116  0.048    0.034  0.039 -0.013
 H         -0.009 -0.007 -0.002    0.166  0.166 -0.028   -0.045 -0.052  0.017
 C          0.007  0.004  0.002    0.037  0.000  0.051   -0.014 -0.004 -0.015
 H         -0.045 -0.002 -0.032    0.104 -0.025  0.071   -0.008  0.009 -0.003
 H         -0.007 -0.003 -0.000   -0.317  0.005 -0.245    0.093  0.002  0.066
 C         -0.010  0.001 -0.007    0.013  0.032  0.043   -0.002 -0.005 -0.005
 H          0.097  0.017  0.027   -0.230 -0.241 -0.239    0.005  0.040  0.036
 C          0.002 -0.003 -0.002   -0.007 -0.008  0.016    0.002  0.004 -0.001
 H         -0.018  0.011  0.016    0.044 -0.031 -0.088    0.004  0.001  0.002
 H          0.005  0.012  0.014    0.011 -0.012 -0.095   -0.006 -0.011  0.003
 H         -0.005  0.018  0.013    0.025 -0.033 -0.004   -0.007 -0.010 -0.011
 C          0.016 -0.005 -0.010   -0.001 -0.011 -0.004   -0.011  0.006  0.008
 O         -0.006  0.000 -0.005    0.002  0.002  0.003    0.006 -0.000  0.007
 O         -0.016  0.006  0.024    0.002 -0.001 -0.003    0.014 -0.013 -0.032
 O          0.002  0.006  0.029   -0.001  0.000  0.003   -0.012 -0.010 -0.005
 C         -0.044  0.031 -0.001    0.003  0.008  0.003    0.065  0.034  0.021
 H          0.558 -0.021  0.057    0.057  0.024  0.002   -0.085  0.173 -0.031
 C          0.026  0.033 -0.018    0.005  0.006  0.001    0.007  0.017  0.018
 H          0.032 -0.491  0.120   -0.081 -0.013  0.003   -0.349  0.203 -0.042
 C         -0.043 -0.084 -0.090   -0.016 -0.028 -0.033   -0.077 -0.128 -0.156
 O          0.004  0.012  0.016   -0.000  0.002  0.008   -0.006  0.005  0.046
 O          0.021  0.030  0.015    0.008  0.011  0.005    0.040  0.053  0.021
 H         -0.028  0.039  0.311   -0.010  0.014  0.118   -0.045  0.065  0.565
 C         -0.013 -0.016 -0.001   -0.001  0.002 -0.003    0.007  0.021 -0.015
 H          0.083  0.081 -0.034   -0.004 -0.017  0.003   -0.140 -0.178  0.046
 O          0.000 -0.002  0.003    0.000 -0.001  0.001    0.001 -0.002  0.001
 H          0.007 -0.001  0.002    0.010 -0.002 -0.004    0.038 -0.007 -0.021
 C          0.023  0.006  0.013   -0.004 -0.001 -0.002   -0.035 -0.007 -0.010
 H         -0.124 -0.095  0.036    0.031  0.006 -0.001    0.254  0.101 -0.021
 O          0.003 -0.009 -0.005   -0.000  0.000  0.001   -0.004  0.006  0.004
 H         -0.010  0.077 -0.033    0.002 -0.009  0.004    0.014 -0.062  0.027
 C         -0.017  0.062 -0.064    0.005 -0.003  0.003    0.042 -0.060  0.052
 H         -0.014 -0.201 -0.009   -0.048  0.007 -0.010   -0.245  0.195 -0.061
 O          0.020 -0.013  0.034   -0.001  0.000  0.000   -0.016  0.011 -0.018
 H         -0.301 -0.181 -0.203    0.009  0.005  0.006    0.217  0.130  0.148
 TransDip  -0.072 -0.126 -0.186    0.025 -0.038 -0.029   -0.009 -0.031 -0.059

 Mode:               100                    101                    102
 Frequency:      1372.67                1383.13                1386.97
 Force Cnst:      1.5448                 1.4911                 1.6393
 Red. Mass:       1.3915                 1.3229                 1.4464
 IR Active:          YES                    YES                    YES
 IR Intens:        5.767                  5.658                 11.251
 Raman Active:       YES                    YES                    YES
               X      Y      Z        X      Y      Z        X      Y      Z
 C          0.006 -0.018  0.038   -0.043  0.004 -0.025    0.000 -0.000 -0.004
 H          0.018  0.209 -0.181    0.463  0.109  0.248   -0.053 -0.035 -0.007
 C         -0.027  0.004  0.024   -0.069 -0.031  0.001    0.023  0.005  0.006
 H         -0.079  0.057 -0.054    0.449  0.166  0.183   -0.156 -0.025 -0.092
 O          0.013 -0.004 -0.009    0.002  0.009  0.005    0.001 -0.004 -0.002
 H         -0.107  0.048 -0.035   -0.057  0.018 -0.019    0.007 -0.002  0.002
 C          0.034  0.012  0.064    0.027 -0.007 -0.022   -0.004  0.007  0.006
 H         -0.303  0.046 -0.252   -0.119 -0.068 -0.072    0.029  0.010  0.027
 H          0.040 -0.014  0.049    0.078  0.080  0.065   -0.037 -0.027 -0.034
 C         -0.055  0.052 -0.112    0.033  0.004  0.012   -0.022 -0.015 -0.001
 H          0.314 -0.320  0.564   -0.129 -0.018 -0.104    0.080  0.060  0.011
 C          0.016 -0.024  0.018   -0.013  0.007  0.002    0.009  0.000 -0.002
 H         -0.068  0.057  0.016    0.024 -0.034 -0.006   -0.009  0.015 -0.001
 H          0.074  0.043 -0.013   -0.003 -0.026 -0.038   -0.007  0.005  0.023
 H         -0.030  0.073 -0.112    0.006  0.004  0.015   -0.009 -0.014 -0.001
 C          0.014 -0.043  0.024   -0.024 -0.017  0.005    0.017  0.022 -0.007
 H         -0.021 -0.068  0.039    0.070  0.091 -0.015   -0.063 -0.068  0.014
 H          0.068  0.163 -0.127    0.053  0.030  0.016   -0.055 -0.061  0.019
 C         -0.020  0.001 -0.039    0.003  0.014  0.020    0.005 -0.004  0.008
 H          0.098  0.012  0.042    0.054 -0.007  0.036   -0.053 -0.011 -0.032
 H          0.128 -0.046  0.131   -0.111  0.028 -0.087   -0.004  0.004 -0.009
 C          0.013 -0.024 -0.023    0.068 -0.063 -0.050   -0.014  0.015  0.013
 H          0.008  0.125  0.105   -0.219  0.235  0.157    0.046 -0.062 -0.042
 C         -0.001  0.006 -0.009   -0.012  0.005 -0.033    0.002 -0.003  0.006
 H         -0.016  0.006  0.054   -0.051 -0.008  0.201    0.007  0.003 -0.041
 H         -0.007  0.016  0.059   -0.006  0.081  0.191    0.003 -0.012 -0.032
 H          0.004  0.022  0.005    0.052  0.126  0.068   -0.013 -0.020 -0.009
 C         -0.009  0.006  0.009   -0.024  0.006  0.023    0.015 -0.005 -0.007
 O          0.001 -0.001 -0.002    0.002 -0.001 -0.007   -0.005  0.001 -0.005
 O          0.002 -0.001 -0.003   -0.001  0.004  0.003   -0.004  0.007  0.016
 O         -0.002 -0.002 -0.004   -0.003 -0.005 -0.010   -0.005 -0.011 -0.025
 C          0.012  0.003  0.002    0.026  0.009  0.003    0.078  0.045  0.007
 H         -0.056  0.016 -0.007   -0.123  0.018 -0.011   -0.350  0.005 -0.012
 C         -0.003 -0.001  0.002   -0.013 -0.010  0.002   -0.025 -0.040  0.005
 H          0.009  0.043 -0.009    0.149  0.066 -0.014    0.331  0.230 -0.056
 C         -0.005 -0.008 -0.011   -0.008 -0.012 -0.017   -0.027 -0.039 -0.057
 O         -0.001 -0.000  0.004   -0.003 -0.001  0.008   -0.009 -0.005  0.024
 O          0.003  0.004  0.001    0.004  0.006  0.002    0.014  0.018  0.007
 H         -0.003  0.004  0.039   -0.004  0.007  0.060   -0.014  0.021  0.182
 C          0.002  0.002 -0.001    0.003 -0.001 -0.000   -0.016 -0.025  0.006
 H         -0.029 -0.023  0.007   -0.076 -0.031  0.010   -0.118 -0.022  0.009
 O          0.000  0.000 -0.001    0.002  0.001 -0.004    0.008  0.007 -0.012
 H         -0.002  0.000  0.000   -0.030  0.004  0.011   -0.143  0.019  0.056
 C         -0.004 -0.001  0.002   -0.001 -0.002  0.017    0.041  0.003  0.075
 H          0.024  0.016 -0.002    0.003  0.025  0.008   -0.210  0.036  0.039
 O         -0.000  0.000 -0.000    0.001 -0.004 -0.003    0.005 -0.018 -0.014
 H          0.000  0.003 -0.001   -0.010  0.051 -0.020   -0.051  0.231 -0.094
 C          0.004 -0.006  0.006   -0.006  0.007 -0.003   -0.073  0.040 -0.030
 H         -0.004  0.021 -0.001    0.081 -0.019  0.022    0.604 -0.121  0.148
 O         -0.002  0.001 -0.003   -0.000 -0.001 -0.002    0.005 -0.007 -0.009
 H          0.031  0.017  0.019    0.001  0.000 -0.000   -0.043 -0.026 -0.032
 TransDip  -0.065  0.019 -0.037   -0.074  0.015 -0.005   -0.020 -0.076 -0.073

 Mode:               103                    104                    105
 Frequency:      1390.72                1396.45                1397.31
 Force Cnst:      1.7200                 1.6270                 1.5900
 Red. Mass:       1.5094                 1.4161                 1.3822
 IR Active:          YES                    YES                    YES
 IR Intens:        2.744                  7.831                  2.484
 Raman Active:       YES                    YES                    YES
               X      Y      Z        X      Y      Z        X      Y      Z
 C         -0.042  0.012 -0.023    0.048  0.029  0.021   -0.006  0.001 -0.002
 H          0.222  0.016  0.174   -0.280 -0.099 -0.089    0.042  0.015  0.020
 C          0.026 -0.012  0.031   -0.089 -0.033 -0.041    0.003 -0.000  0.003
 H         -0.263  0.085 -0.265    0.599  0.130  0.295   -0.022  0.003 -0.018
 O          0.011 -0.010 -0.007   -0.009  0.013  0.008    0.001 -0.001 -0.000
 H         -0.051  0.024 -0.016    0.026 -0.008  0.013   -0.004  0.001 -0.002
 C          0.026  0.030  0.020    0.087  0.008  0.021   -0.002  0.000 -0.000
 H         -0.063 -0.020 -0.001   -0.264 -0.099 -0.153    0.005  0.002  0.003
 H         -0.129 -0.050 -0.114   -0.148  0.030 -0.101    0.003 -0.001  0.002
 C         -0.089 -0.076 -0.007   -0.045 -0.050 -0.005   -0.001 -0.001 -0.000
 H          0.331  0.260  0.010    0.126  0.141 -0.058    0.004  0.002  0.001
 C          0.037  0.010 -0.007    0.029  0.027  0.007    0.000 -0.000 -0.000
 H         -0.033  0.040 -0.022   -0.052 -0.040 -0.085    0.000  0.002  0.001
 H         -0.037 -0.011  0.074   -0.058 -0.106  0.004    0.001  0.002  0.001
 H         -0.056 -0.064  0.000   -0.107 -0.070 -0.002    0.001  0.000 -0.000
 C          0.072  0.097 -0.028    0.044  0.047 -0.004    0.001  0.001 -0.001
 H         -0.261 -0.271  0.064   -0.081 -0.103  0.017   -0.005 -0.003  0.002
 H         -0.250 -0.295  0.105   -0.169 -0.164  0.037   -0.001 -0.004  0.003
 C          0.014 -0.011  0.043   -0.032 -0.024 -0.014    0.001  0.001  0.002
 H         -0.177 -0.066 -0.108    0.011  0.015  0.037   -0.003 -0.004 -0.004
 H         -0.048  0.042 -0.066    0.155  0.039  0.068   -0.007 -0.001 -0.004
 C          0.045 -0.033 -0.018   -0.027  0.018  0.012    0.014 -0.011 -0.007
 H         -0.167  0.105  0.065    0.077 -0.077 -0.053   -0.050  0.039  0.025
 C         -0.004 -0.002 -0.026   -0.001  0.008  0.028   -0.001  0.000 -0.007
 H         -0.041  0.003  0.116    0.046 -0.010 -0.105   -0.009 -0.001  0.037
 H         -0.004  0.050  0.156    0.004 -0.040 -0.169   -0.002  0.010  0.039
 H          0.002  0.094  0.051    0.030 -0.111 -0.064    0.003  0.026  0.014
 C         -0.018  0.004  0.015    0.006  0.002 -0.004   -0.016  0.007  0.011
 O          0.002 -0.001 -0.002    0.000 -0.001  0.002    0.004 -0.001  0.002
 O          0.002 -0.000 -0.003    0.001 -0.002 -0.001    0.008 -0.010 -0.018
 O          0.000  0.001  0.002   -0.000 -0.000 -0.000   -0.001 -0.004 -0.001
 C         -0.012 -0.009 -0.001    0.003  0.002  0.000    0.042  0.016  0.005
 H          0.047  0.009 -0.002   -0.012 -0.004  0.001   -0.176  0.008 -0.004
 C         -0.001  0.007 -0.001    0.001  0.000  0.001    0.024 -0.000  0.009
 H         -0.009 -0.035  0.010   -0.017  0.006 -0.002   -0.275  0.060 -0.020
 C          0.004  0.006  0.009   -0.000  0.000 -0.000   -0.010 -0.004 -0.017
 O          0.001  0.001 -0.004   -0.000 -0.000  0.000   -0.002 -0.003  0.008
 O         -0.002 -0.003 -0.001    0.000  0.000 -0.000    0.003  0.004  0.002
 H          0.002 -0.003 -0.025   -0.000  0.000  0.001   -0.003  0.005  0.032
 C          0.010  0.008 -0.003   -0.007 -0.002  0.001   -0.121 -0.018  0.013
 H         -0.025 -0.015  0.004    0.044  0.012 -0.003    0.784  0.123 -0.028
 O         -0.002 -0.002  0.001    0.000  0.000  0.001    0.000  0.003  0.020
 H          0.027 -0.004 -0.012   -0.000  0.000  0.001    0.044 -0.003 -0.012
 C         -0.015 -0.003 -0.012    0.006  0.001 -0.002    0.094  0.003 -0.054
 H          0.074  0.007 -0.007   -0.025 -0.006 -0.003   -0.374 -0.036 -0.096
 O         -0.001  0.003  0.002   -0.000  0.001  0.001   -0.009  0.016  0.016
 H          0.009 -0.037  0.015    0.002 -0.008  0.004    0.039 -0.216  0.089
 C          0.019 -0.008  0.007   -0.002  0.001 -0.000   -0.029 -0.009  0.002
 H         -0.142  0.023 -0.033    0.013 -0.000  0.003    0.039  0.053 -0.003
 O         -0.001  0.002  0.002   -0.000 -0.000  0.000   -0.002  0.001 -0.001
 H          0.012  0.008  0.010   -0.001 -0.002 -0.004    0.009  0.002 -0.001
 TransDip  -0.007 -0.002  0.052   -0.073 -0.008 -0.051   -0.036  0.005  0.035

 Mode:               106                    107                    108
 Frequency:      1407.96                1412.94                1415.51
 Force Cnst:      1.5760                 1.5041                 1.4763
 Red. Mass:       1.3494                 1.2787                 1.2505
 IR Active:          YES                    YES                    YES
 IR Intens:        3.949                  6.107                  7.161
 Raman Active:       YES                    YES                    YES
               X      Y      Z        X      Y      Z        X      Y      Z
 C          0.001 -0.003 -0.000    0.029 -0.002  0.007    0.022  0.019 -0.001
 H         -0.010 -0.004 -0.008   -0.206 -0.070 -0.099   -0.147 -0.085 -0.019
 C          0.003  0.001  0.002    0.008  0.021 -0.033   -0.020 -0.011 -0.007
 H         -0.017 -0.001 -0.010    0.023 -0.142  0.126    0.111  0.050  0.028
 O          0.000 -0.000 -0.001   -0.012  0.003  0.007   -0.001  0.002  0.001
 H         -0.001  0.001 -0.000    0.091 -0.039  0.030   -0.003  0.001 -0.001
 C         -0.002 -0.000 -0.001    0.001 -0.005  0.010    0.022  0.005  0.006
 H          0.006  0.002  0.004    0.029  0.026 -0.001   -0.068 -0.051 -0.012
 H          0.005 -0.000  0.004   -0.059 -0.009 -0.032   -0.041 -0.028 -0.047
 C          0.002  0.001  0.000   -0.005  0.001 -0.002    0.000 -0.002  0.008
 H         -0.003 -0.003  0.001   -0.003 -0.002  0.002   -0.003  0.019 -0.012
 C         -0.002 -0.002 -0.001    0.033  0.031  0.017   -0.084 -0.084 -0.047
 H          0.007  0.006  0.010   -0.108 -0.090 -0.151    0.267  0.261  0.406
 H          0.005  0.011  0.001   -0.079 -0.165 -0.015    0.198  0.442  0.062
 H          0.012  0.006  0.001   -0.167 -0.088 -0.017    0.459  0.244  0.044
 C         -0.001 -0.002 -0.000   -0.007 -0.004  0.006    0.016  0.020 -0.008
 H          0.004  0.004 -0.001    0.006 -0.000 -0.008   -0.050 -0.068 -0.008
 H          0.003  0.003 -0.002    0.036  0.047 -0.010   -0.065 -0.054 -0.003
 C          0.001  0.001  0.000    0.003 -0.003 -0.009   -0.006 -0.011  0.004
 H         -0.005  0.002 -0.002    0.023  0.001  0.005   -0.021 -0.012 -0.007
 H         -0.002  0.001 -0.002   -0.019 -0.034  0.005    0.034  0.013  0.008
 C         -0.012  0.009  0.006   -0.031  0.030  0.028   -0.014  0.013  0.015
 H          0.048 -0.032 -0.020    0.062 -0.104 -0.069    0.007 -0.061 -0.045
 C         -0.001  0.002  0.010    0.041 -0.074 -0.096    0.015 -0.027 -0.033
 H          0.019 -0.004 -0.048   -0.301  0.151  0.360   -0.110  0.057  0.123
 H         -0.002 -0.015 -0.047    0.081  0.179  0.438    0.033  0.066  0.142
 H          0.000 -0.038 -0.022   -0.154  0.400  0.260   -0.051  0.134  0.088
 C          0.021 -0.011 -0.012    0.011 -0.003 -0.002    0.003 -0.000  0.000
 O         -0.006  0.002 -0.006   -0.005  0.001 -0.004   -0.001  0.000 -0.001
 O         -0.011  0.017  0.026    0.002 -0.001  0.001    0.001 -0.001 -0.001
 O         -0.002 -0.015 -0.023   -0.000 -0.001 -0.001   -0.000 -0.000  0.000
 C          0.047  0.013  0.008    0.002  0.003  0.000    0.000  0.001 -0.000
 H         -0.236  0.016 -0.018   -0.010 -0.008  0.002   -0.000 -0.003  0.001
 C         -0.059 -0.039  0.006   -0.003 -0.004  0.001    0.000 -0.000  0.000
 H          0.556  0.165 -0.028    0.020  0.022 -0.005   -0.003  0.003 -0.001
 C         -0.008 -0.009 -0.017   -0.000 -0.001 -0.001    0.000  0.000  0.000
 O         -0.004 -0.004  0.010   -0.000 -0.000  0.001   -0.000 -0.000  0.000
 O          0.004  0.005  0.002    0.000  0.000  0.000   -0.000 -0.000 -0.000
 H         -0.004  0.006  0.050   -0.000  0.000  0.003   -0.000 -0.000  0.000
 C         -0.029  0.004 -0.001    0.000 -0.003  0.001    0.000 -0.001  0.000
 H          0.197  0.015 -0.005   -0.003  0.010 -0.004   -0.001  0.004 -0.001
 O          0.001  0.002  0.006    0.000  0.001 -0.001    0.000  0.000 -0.000
 H          0.015 -0.003 -0.011   -0.009  0.001  0.003   -0.003  0.000  0.001
 C         -0.028 -0.034 -0.042   -0.003 -0.002 -0.001    0.000  0.000  0.000
 H          0.145  0.102 -0.080    0.012  0.008 -0.004   -0.000 -0.001  0.001
 O         -0.001  0.010  0.014    0.000  0.000  0.001    0.000 -0.000 -0.000
 H          0.036 -0.154  0.066    0.002 -0.005  0.002    0.000  0.001 -0.000
 C          0.081  0.080 -0.006    0.004  0.008 -0.001   -0.000  0.001 -0.000
 H         -0.549 -0.308 -0.048   -0.024 -0.028  0.002    0.002 -0.002  0.001
 O          0.005 -0.006  0.030    0.000 -0.001  0.002    0.000 -0.000  0.000
 H         -0.176 -0.108 -0.119   -0.014 -0.009 -0.010   -0.001 -0.001 -0.002
 TransDip   0.014 -0.061  0.010   -0.005  0.035  0.071    0.010  0.070  0.048

 Mode:               109                    110                    111
 Frequency:      1422.16                1434.86                1439.92
 Force Cnst:      1.7204                 1.6450                 1.8477
 Red. Mass:       1.4438                 1.3561                 1.5125
 IR Active:          YES                    YES                    YES
 IR Intens:       10.458                 45.676                  5.576
 Raman Active:       YES                    YES                    YES
               X      Y      Z        X      Y      Z        X      Y      Z
 C         -0.002  0.001  0.001    0.000  0.000  0.001    0.048  0.083 -0.044
 H          0.010  0.007  0.003   -0.006 -0.001 -0.003   -0.235 -0.276  0.112
 C          0.000 -0.000  0.001   -0.001 -0.000 -0.001   -0.043 -0.109  0.100
 H         -0.001  0.004 -0.004    0.005  0.001  0.003   -0.030  0.446 -0.405
 O          0.000 -0.000 -0.000   -0.000  0.000  0.000    0.040 -0.000 -0.018
 H          0.000 -0.000 -0.000    0.002 -0.001  0.000   -0.313  0.128 -0.110
 C          0.000 -0.000 -0.000    0.000 -0.000 -0.000   -0.018  0.032 -0.035
 H          0.000  0.001 -0.001   -0.000  0.000 -0.001   -0.028 -0.121  0.123
 H         -0.000  0.001  0.001   -0.001  0.002  0.001    0.276 -0.052  0.088
 C         -0.000 -0.000  0.000    0.000  0.000  0.000    0.015  0.009 -0.007
 H          0.001  0.001 -0.000   -0.001 -0.000 -0.000   -0.017 -0.042  0.013
 C         -0.000 -0.000 -0.000   -0.000 -0.000 -0.000    0.006  0.013  0.011
 H          0.001  0.001  0.001    0.001  0.001  0.001   -0.012 -0.056 -0.051
 H          0.000  0.001  0.000    0.000  0.001 -0.000   -0.003 -0.068 -0.052
 H          0.001  0.001  0.000    0.001  0.001 -0.000   -0.082 -0.026 -0.021
 C          0.000  0.000 -0.000    0.000 -0.000  0.000   -0.012 -0.015  0.004
 H         -0.001 -0.001  0.001    0.001  0.001 -0.000    0.037  0.072  0.030
 H         -0.002 -0.002  0.001   -0.000  0.000 -0.001    0.054  0.016  0.027
 C         -0.000 -0.000 -0.000   -0.000 -0.000 -0.001   -0.025 -0.026 -0.008
 H         -0.001 -0.001 -0.001    0.000  0.001  0.000    0.114  0.113  0.160
 H          0.003 -0.000  0.003    0.003 -0.000  0.002    0.084  0.106 -0.062
 C          0.006 -0.006 -0.004    0.001 -0.001 -0.000   -0.008  0.015  0.030
 H         -0.019  0.018  0.012   -0.003  0.001  0.000   -0.113 -0.127 -0.117
 C         -0.002  0.003  0.002    0.000 -0.000 -0.000    0.008 -0.015 -0.012
 H          0.010 -0.007 -0.000   -0.000 -0.001  0.003   -0.047  0.028  0.027
 H         -0.004 -0.006 -0.006    0.000 -0.000 -0.001    0.020  0.027  0.042
 H          0.008 -0.006 -0.005    0.002  0.001  0.001   -0.024  0.039  0.027
 C         -0.012  0.006  0.006   -0.003  0.003  0.004    0.001 -0.005 -0.002
 O          0.004 -0.001  0.004    0.000 -0.001 -0.001    0.000  0.000 -0.000
 O          0.005 -0.006 -0.019    0.001 -0.002 -0.003    0.001  0.000  0.006
 O         -0.001  0.000  0.007    0.001  0.008  0.004   -0.000 -0.004 -0.001
 C          0.004  0.094 -0.014   -0.020 -0.036  0.003    0.005  0.008 -0.000
 H          0.046 -0.388  0.133    0.055  0.071 -0.026   -0.012 -0.020  0.007
 C          0.027 -0.028  0.012    0.020 -0.009  0.001   -0.014  0.020 -0.005
 H         -0.286  0.175 -0.050   -0.101 -0.015 -0.003    0.104 -0.105  0.030
 C          0.007  0.000  0.003    0.002  0.003  0.006   -0.000 -0.001 -0.002
 O         -0.009 -0.005  0.007    0.003  0.002 -0.004   -0.001 -0.001  0.001
 O         -0.001 -0.001 -0.003   -0.001 -0.001 -0.000    0.000  0.000  0.000
 H         -0.002 -0.000 -0.007    0.001 -0.002 -0.003   -0.000  0.000  0.004
 C          0.037 -0.141  0.032    0.027  0.085 -0.039    0.000 -0.009  0.002
 H         -0.232  0.492 -0.185   -0.110 -0.262  0.074   -0.003  0.030 -0.012
 O          0.015  0.025 -0.028   -0.016 -0.015  0.013    0.001  0.002 -0.001
 H         -0.378  0.048  0.139    0.200 -0.025 -0.075   -0.023  0.003  0.008
 C         -0.010 -0.025 -0.021    0.018 -0.106  0.013    0.005 -0.004 -0.003
 H          0.049  0.295 -0.150   -0.128  0.725 -0.347   -0.027  0.054 -0.032
 O         -0.002  0.022  0.017   -0.008  0.027  0.033   -0.002  0.005  0.003
 H          0.043 -0.195  0.087    0.059 -0.278  0.132    0.009 -0.039  0.017
 C         -0.004  0.027 -0.001   -0.042  0.038 -0.032    0.001 -0.024  0.002
 H         -0.056 -0.106  0.015    0.186 -0.090  0.040    0.007  0.085 -0.023
 O          0.003 -0.002  0.007    0.012 -0.005  0.008   -0.002  0.003 -0.004
 H         -0.053 -0.033 -0.037   -0.085 -0.051 -0.058    0.042  0.026  0.028
 TransDip  -0.069 -0.055  0.055    0.095 -0.182  0.070   -0.072  0.002  0.022

 Mode:               112                    113                    114
 Frequency:      1441.00                1482.92                1487.16
 Force Cnst:      1.7559                 1.4219                 1.4198
 Red. Mass:       1.4352                 1.0975                 1.0896
 IR Active:          YES                    YES                    YES
 IR Intens:        5.045                  2.746                  1.523
 Raman Active:       YES                    YES                    YES
               X      Y      Z        X      Y      Z        X      Y      Z
 C          0.009  0.018 -0.007    0.004  0.013 -0.011   -0.011 -0.024  0.013
 H         -0.049 -0.050  0.021   -0.031 -0.050  0.024    0.021  0.061 -0.052
 C         -0.009 -0.023  0.021    0.003 -0.020  0.019    0.005  0.019 -0.016
 H         -0.004  0.097 -0.087   -0.003  0.063 -0.063   -0.001 -0.058  0.048
 O          0.008  0.000 -0.004    0.003  0.001 -0.003   -0.004 -0.000  0.003
 H         -0.062  0.025 -0.022   -0.044  0.023 -0.013    0.040 -0.018  0.013
 C         -0.003  0.006 -0.007   -0.002 -0.076  0.005    0.003  0.005  0.005
 H         -0.006 -0.023  0.023    0.218  0.454 -0.384   -0.030 -0.037  0.023
 H          0.055 -0.008  0.019   -0.224  0.534  0.280   -0.004 -0.056 -0.041
 C          0.003  0.002 -0.001   -0.006 -0.003 -0.002   -0.001  0.003 -0.003
 H         -0.003 -0.008  0.003    0.007  0.018 -0.014   -0.002 -0.027  0.023
 C          0.001  0.002  0.002   -0.006  0.006 -0.006    0.000 -0.006  0.008
 H         -0.002 -0.011 -0.009    0.077 -0.099 -0.031   -0.012  0.060  0.046
 H          0.000 -0.013 -0.011    0.031  0.094  0.031    0.019 -0.048 -0.062
 H         -0.016 -0.005 -0.004    0.006 -0.094  0.103   -0.020  0.073 -0.089
 C         -0.002 -0.003  0.001    0.008  0.006  0.020   -0.005 -0.009 -0.028
 H          0.007  0.015  0.007    0.035 -0.097 -0.130   -0.073  0.112  0.208
 H          0.010  0.002  0.006   -0.115  0.052 -0.115    0.172 -0.075  0.161
 C         -0.006 -0.006 -0.003   -0.001 -0.022  0.006    0.007 -0.065  0.006
 H          0.023  0.024  0.033   -0.051  0.131  0.076   -0.259  0.484  0.208
 H          0.024  0.021 -0.007    0.050  0.116 -0.105    0.197  0.392 -0.344
 C          0.008 -0.004  0.001    0.000  0.003  0.005    0.003  0.009 -0.005
 H         -0.045 -0.006 -0.011   -0.019 -0.019 -0.019    0.036  0.009  0.001
 C          0.000 -0.001 -0.002    0.003  0.001 -0.003    0.004  0.017 -0.011
 H         -0.002 -0.004  0.018    0.021 -0.019 -0.001    0.167 -0.156  0.022
 H         -0.000 -0.000  0.006   -0.020 -0.037  0.024   -0.130 -0.235  0.077
 H          0.006  0.012  0.008   -0.032  0.021  0.011   -0.114  0.122  0.071
 C         -0.023  0.011  0.010   -0.000 -0.000 -0.000    0.001  0.000 -0.000
 O          0.007 -0.001  0.009    0.000  0.000  0.000   -0.000 -0.000 -0.000
 O          0.006 -0.006 -0.034    0.000 -0.000 -0.000   -0.000  0.000  0.000
 O         -0.002  0.018  0.004   -0.000  0.000  0.000    0.000 -0.000 -0.000
 C         -0.023 -0.035 -0.000    0.000  0.000 -0.000   -0.000  0.000  0.000
 H          0.056  0.088 -0.029   -0.000 -0.000  0.000    0.000 -0.000  0.000
 C          0.070 -0.096  0.023   -0.000  0.000 -0.000   -0.000  0.000  0.000
 H         -0.489  0.491 -0.141    0.001 -0.001  0.000    0.001 -0.002  0.001
 C          0.002  0.007  0.010    0.000  0.000  0.000    0.000  0.000  0.000
 O          0.004  0.002 -0.006   -0.000  0.000  0.000   -0.000 -0.000  0.000
 O         -0.002 -0.002 -0.001   -0.000 -0.000 -0.000   -0.000 -0.000 -0.000
 H          0.002 -0.003 -0.021   -0.000  0.000 -0.000   -0.000  0.000 -0.000
 C         -0.001  0.039 -0.009   -0.000 -0.000  0.000    0.000 -0.000  0.000
 H          0.014 -0.128  0.050    0.000  0.000 -0.000   -0.000  0.000 -0.000
 O         -0.003 -0.007  0.006    0.000  0.000 -0.000   -0.000 -0.000  0.000
 H          0.100 -0.013 -0.036   -0.000  0.000  0.000    0.000 -0.000  0.000
 C         -0.022  0.018  0.012    0.000  0.000 -0.000   -0.000 -0.000  0.000
 H          0.122 -0.243  0.141   -0.000 -0.000  0.000   -0.000  0.000 -0.000
 O          0.008 -0.021 -0.014    0.000 -0.000 -0.000   -0.000  0.000  0.000
 H         -0.039  0.171 -0.077   -0.000  0.000 -0.000    0.000 -0.000  0.000
 C         -0.008  0.113 -0.009   -0.000 -0.001  0.000    0.000 -0.000 -0.000
 H         -0.043 -0.398  0.105    0.000  0.002 -0.000    0.000  0.001 -0.000
 O          0.011 -0.014  0.020    0.000  0.000 -0.000   -0.000 -0.000 -0.000
 H         -0.209 -0.125 -0.136    0.002  0.001  0.001    0.001  0.000  0.000
 TransDip   0.022 -0.049 -0.048   -0.007  0.052  0.010   -0.002  0.031  0.024

 Mode:               115                    116                    117
 Frequency:      1493.76                1496.01                1499.94
 Force Cnst:      1.3809                 1.3951                 1.4320
 Red. Mass:       1.0504                 1.0580                 1.0803
 IR Active:          YES                    YES                    YES
 IR Intens:       10.250                  6.382                  5.021
 Raman Active:       YES                    YES                    YES
               X      Y      Z        X      Y      Z        X      Y      Z
 C          0.002 -0.004  0.005    0.003  0.002  0.002    0.008  0.009 -0.002
 H         -0.005  0.012 -0.019   -0.013 -0.002 -0.006   -0.026 -0.024  0.005
 C          0.009  0.006 -0.003   -0.001 -0.001 -0.001   -0.005 -0.014  0.012
 H         -0.029 -0.037  0.006    0.005  0.004  0.001    0.016  0.047 -0.028
 O         -0.003 -0.000 -0.000   -0.000  0.000 -0.000    0.003  0.001 -0.002
 H          0.015 -0.004  0.006   -0.000  0.000  0.000   -0.033  0.016 -0.010
 C         -0.001 -0.008  0.004    0.007 -0.005  0.004    0.001 -0.025  0.001
 H          0.029  0.053 -0.039    0.009  0.019 -0.020    0.064  0.169 -0.158
 H         -0.040  0.049  0.019   -0.040  0.025  0.001   -0.083  0.213  0.109
 C         -0.006 -0.001 -0.001   -0.028  0.005 -0.000    0.006 -0.022  0.005
 H          0.008 -0.003  0.012    0.050  0.034  0.042   -0.007  0.008 -0.038
 C         -0.003 -0.000  0.006   -0.030  0.023  0.014    0.021 -0.021  0.006
 H          0.055 -0.004  0.036    0.470 -0.330  0.047   -0.260  0.310  0.079
 H          0.054 -0.005 -0.078    0.330  0.187 -0.314   -0.139 -0.204  0.039
 H         -0.047  0.017 -0.049   -0.274 -0.216  0.048    0.098  0.260 -0.210
 C         -0.005 -0.003 -0.027   -0.005 -0.001 -0.038   -0.012  0.001 -0.052
 H         -0.071  0.105  0.187   -0.112  0.133  0.258   -0.104  0.234  0.333
 H          0.153 -0.075  0.155    0.205 -0.096  0.208    0.250 -0.182  0.306
 C          0.002 -0.021  0.000    0.001  0.020 -0.006   -0.006  0.030 -0.009
 H         -0.084  0.158  0.065    0.066 -0.143 -0.077    0.103 -0.199 -0.098
 H          0.058  0.126 -0.117   -0.052 -0.125  0.111   -0.059 -0.162  0.160
 C         -0.006 -0.022  0.000    0.000  0.005  0.001    0.001  0.005  0.003
 H         -0.012  0.047  0.064    0.004 -0.013 -0.015   -0.007 -0.019 -0.020
 C         -0.016 -0.034  0.019    0.005  0.007 -0.003    0.008  0.004 -0.001
 H         -0.353  0.309  0.023    0.067 -0.053 -0.021    0.039 -0.018 -0.053
 H          0.285  0.517 -0.200   -0.058 -0.106  0.054   -0.043 -0.075  0.068
 H          0.323 -0.233 -0.130   -0.088  0.040  0.020   -0.110  0.012  0.001
 C         -0.002  0.002  0.002    0.001 -0.001 -0.000    0.001 -0.001 -0.000
 O          0.000 -0.000 -0.000   -0.000  0.000 -0.000   -0.000  0.000 -0.000
 O          0.000 -0.000 -0.001   -0.000  0.000  0.000   -0.000  0.000  0.000
 O         -0.000  0.000  0.000    0.000  0.000  0.000    0.000  0.000  0.000
 C          0.000 -0.000 -0.000   -0.000  0.000  0.000   -0.000  0.000 -0.000
 H         -0.000  0.000 -0.000    0.000  0.000  0.000    0.000  0.000 -0.000
 C          0.000 -0.000  0.000    0.000 -0.000 -0.000    0.000 -0.000 -0.000
 H         -0.002  0.002 -0.000   -0.000 -0.000 -0.000   -0.000 -0.000 -0.000
 C         -0.000 -0.000 -0.000    0.000 -0.000 -0.000   -0.000  0.000 -0.000
 O          0.000  0.000 -0.000    0.000  0.000  0.000   -0.000  0.000 -0.000
 O          0.000  0.000  0.000    0.000 -0.000  0.000    0.000  0.000 -0.000
 H          0.000 -0.000  0.000   -0.000  0.000  0.000   -0.000  0.000 -0.000
 C         -0.000 -0.000  0.000   -0.000 -0.000 -0.000   -0.000 -0.000 -0.000
 H         -0.000  0.000 -0.000    0.000 -0.000 -0.000    0.000  0.000 -0.000
 O          0.000  0.000 -0.000    0.000 -0.000 -0.000    0.000  0.000 -0.000
 H         -0.000  0.000  0.000   -0.000 -0.000 -0.000   -0.000  0.000 -0.000
 C         -0.000  0.000 -0.000    0.000  0.000  0.000    0.000  0.000  0.000
 H          0.001 -0.000  0.000   -0.000  0.000 -0.000   -0.000 -0.000  0.000
 O         -0.000  0.000 -0.000    0.000 -0.000 -0.000    0.000 -0.000 -0.000
 H         -0.000 -0.000 -0.000   -0.000  0.000 -0.000   -0.000  0.000 -0.000
 C         -0.000 -0.000  0.000   -0.000  0.000 -0.000   -0.000 -0.000 -0.000
 H         -0.001  0.000 -0.000    0.001 -0.000  0.000    0.001 -0.000  0.000
 O          0.000  0.000 -0.000    0.000  0.000  0.000    0.000  0.000 -0.000
 H          0.000  0.000  0.000   -0.000 -0.000 -0.000    0.000  0.000  0.000
 TransDip   0.020  0.100  0.004    0.060 -0.054  0.000   -0.048  0.034  0.041

 Mode:               118                    119                    120
 Frequency:      1505.40                1505.73                1817.31
 Force Cnst:      1.4111                 1.4053                23.3099
 Red. Mass:       1.0568                 1.0520                11.9794
 IR Active:          YES                    YES                    YES
 IR Intens:        7.393                  6.206                190.139
 Raman Active:       YES                    YES                    YES
               X      Y      Z        X      Y      Z        X      Y      Z
 C          0.004 -0.001  0.002    0.009  0.004 -0.000   -0.010  0.000 -0.009
 H         -0.016 -0.001 -0.013   -0.039 -0.032 -0.000   -0.028 -0.016 -0.004
 C         -0.002  0.001  0.002    0.003 -0.002  0.000    0.006 -0.004  0.008
 H         -0.002  0.005 -0.002   -0.034 -0.005 -0.027   -0.008  0.013 -0.014
 O          0.000 -0.000 -0.000    0.001 -0.000  0.000   -0.004  0.001 -0.003
 H         -0.002 -0.000 -0.001    0.000 -0.002 -0.002    0.006  0.004  0.004
 C          0.002 -0.001  0.007   -0.003 -0.003 -0.000   -0.001  0.001 -0.004
 H         -0.038 -0.016 -0.015    0.032  0.033 -0.009    0.001 -0.002  0.002
 H          0.034 -0.023  0.008   -0.023  0.029  0.009    0.009  0.005  0.009
 C          0.001  0.017 -0.032   -0.001 -0.006  0.009   -0.000 -0.000  0.000
 H          0.004 -0.061  0.045    0.001  0.018 -0.013    0.000  0.000  0.000
 C          0.001  0.013 -0.044    0.001 -0.005  0.013    0.000  0.000 -0.000
 H         -0.116 -0.185 -0.240    0.023  0.065  0.071   -0.000  0.001  0.001
 H         -0.198  0.249  0.465    0.051 -0.077 -0.129   -0.001 -0.001  0.000
 H          0.273 -0.272  0.465   -0.073  0.087 -0.140   -0.000 -0.000 -0.000
 C         -0.007 -0.008 -0.023    0.002  0.002  0.001    0.000 -0.002  0.000
 H         -0.076  0.118  0.215    0.011 -0.011 -0.027    0.005  0.006 -0.001
 H          0.161 -0.085  0.173   -0.029  0.001 -0.021   -0.003 -0.001 -0.002
 C         -0.002  0.003 -0.006   -0.002  0.007  0.000    0.003  0.001  0.000
 H          0.018 -0.006 -0.002    0.021 -0.048 -0.022   -0.004  0.001 -0.004
 H          0.005 -0.014  0.019   -0.006 -0.032  0.040    0.004  0.000  0.007
 C         -0.009  0.003 -0.001   -0.031  0.008 -0.005   -0.049  0.025 -0.030
 H          0.017 -0.007 -0.005    0.051 -0.022 -0.018   -0.170  0.035 -0.007
 C         -0.012  0.002 -0.006   -0.044  0.006 -0.019    0.004  0.002  0.008
 H          0.042 -0.082  0.134    0.144 -0.290  0.490    0.045 -0.023  0.022
 H         -0.007 -0.025 -0.100   -0.015 -0.074 -0.375    0.001 -0.047 -0.123
 H          0.150  0.070  0.056    0.563  0.245  0.200    0.064 -0.023  0.009
 C          0.001 -0.000 -0.002    0.002 -0.000 -0.008    0.471 -0.085  0.623
 O          0.001 -0.000  0.002    0.004 -0.001  0.006   -0.281  0.034 -0.427
 O         -0.000 -0.000  0.000   -0.000 -0.000 -0.000   -0.040  0.015 -0.026
 O          0.000 -0.000 -0.000    0.000 -0.000 -0.000   -0.009 -0.001 -0.003
 C          0.000  0.000  0.000    0.000  0.000  0.000   -0.009 -0.010  0.001
 H         -0.000 -0.000  0.000   -0.001  0.000  0.000    0.042  0.020 -0.005
 C         -0.001  0.000 -0.000   -0.003  0.001 -0.000    0.047 -0.013  0.029
 H          0.002 -0.001  0.000    0.009 -0.004  0.002   -0.142  0.082  0.000
 C          0.000 -0.000 -0.000    0.000 -0.000 -0.000    0.049  0.044 -0.055
 O         -0.000 -0.000  0.000   -0.000 -0.000  0.000   -0.029 -0.024  0.039
 O          0.000  0.000 -0.000    0.000  0.000  0.000   -0.004 -0.004  0.004
 H          0.000 -0.000  0.000    0.000  0.000  0.000    0.004 -0.005 -0.054
 C         -0.000 -0.000 -0.000   -0.000 -0.000  0.000    0.001 -0.002  0.002
 H         -0.000  0.000 -0.000   -0.000  0.000 -0.000   -0.008  0.007  0.002
 O          0.000 -0.000 -0.000    0.000  0.000 -0.000    0.000 -0.000 -0.001
 H         -0.000  0.000  0.000   -0.001  0.000  0.000   -0.001  0.001  0.002
 C         -0.000 -0.000  0.000   -0.000 -0.000  0.000    0.001  0.003 -0.006
 H         -0.000  0.000 -0.000   -0.000  0.001 -0.000    0.020 -0.017  0.006
 O          0.000  0.000 -0.000    0.000 -0.000  0.000   -0.001  0.001 -0.000
 H          0.000  0.000  0.000    0.000  0.000 -0.000   -0.002  0.000 -0.002
 C          0.000 -0.000 -0.000    0.001 -0.001  0.000   -0.004 -0.001  0.006
 H          0.000  0.000 -0.000   -0.001  0.002 -0.001   -0.033  0.090 -0.015
 O         -0.000  0.000  0.000   -0.000  0.000 -0.000   -0.001 -0.001 -0.003
 H          0.000 -0.000 -0.000    0.002  0.001  0.001   -0.005  0.001  0.004
 TransDip   0.000 -0.017  0.085    0.077 -0.019 -0.001    0.295  0.043  0.326

 Mode:               121                    122                    123
 Frequency:      1824.57                2974.78                2977.85
 Force Cnst:     19.4267                 5.6425                 5.6532
 Red. Mass:       9.9044                 1.0822                 1.0820
 IR Active:          YES                    YES                    YES
 IR Intens:      383.016                  6.056                 30.027
 Raman Active:       YES                    YES                    YES
               X      Y      Z        X      Y      Z        X      Y      Z
 C         -0.001  0.000 -0.001   -0.003  0.004  0.004   -0.001  0.002  0.002
 H         -0.001 -0.001  0.001    0.040 -0.057 -0.053    0.017 -0.025 -0.022
 C          0.001 -0.000  0.001    0.030 -0.039 -0.045    0.020 -0.027 -0.030
 H         -0.001  0.001 -0.002   -0.373  0.490  0.522   -0.249  0.331  0.350
 O         -0.001  0.000 -0.000    0.001 -0.001  0.001    0.001 -0.000  0.001
 H          0.001  0.000  0.001    0.005  0.000  0.002    0.002 -0.000  0.000
 C         -0.000  0.000 -0.000   -0.002 -0.002  0.004   -0.010  0.003  0.015
 H          0.000 -0.000  0.000    0.009 -0.008 -0.005    0.081 -0.110 -0.094
 H          0.001  0.000  0.001    0.023  0.032 -0.050    0.053  0.067 -0.091
 C          0.000 -0.000  0.000   -0.023  0.028  0.028    0.032 -0.039 -0.039
 H         -0.000  0.000 -0.000    0.282 -0.339 -0.342   -0.396  0.477  0.476
 C         -0.000  0.000 -0.000    0.004 -0.001 -0.003   -0.005  0.003  0.003
 H          0.000 -0.000  0.000   -0.010 -0.016  0.023    0.013  0.019 -0.026
 H         -0.000 -0.000  0.000   -0.014  0.011 -0.013    0.024 -0.019  0.021
 H          0.000 -0.000  0.000   -0.019  0.026  0.025    0.028 -0.038 -0.037
 C         -0.000 -0.000 -0.000    0.005 -0.006 -0.005   -0.006  0.007  0.006
 H          0.000 -0.000  0.000   -0.010  0.004 -0.008    0.010 -0.003  0.008
 H         -0.000 -0.000  0.000   -0.050  0.067  0.073    0.062 -0.083 -0.090
 C          0.000  0.000  0.000   -0.001  0.002  0.001   -0.003  0.009  0.003
 H         -0.000 -0.000 -0.000   -0.004 -0.002  0.003   -0.021 -0.018  0.036
 H          0.000  0.000  0.000    0.010 -0.018 -0.017    0.062 -0.082 -0.075
 C         -0.005  0.003 -0.003    0.000  0.001 -0.001    0.000  0.000 -0.001
 H         -0.017  0.004 -0.000   -0.002 -0.011  0.014   -0.000 -0.003  0.005
 C          0.000  0.000  0.001   -0.002 -0.001  0.002   -0.001 -0.000  0.001
 H          0.006 -0.004  0.003   -0.004 -0.002  0.001   -0.002 -0.001  0.001
 H          0.000 -0.005 -0.012    0.021 -0.010  0.003    0.012 -0.005  0.001
 H          0.008 -0.002  0.001    0.001  0.017 -0.022    0.001  0.012 -0.015
 C          0.049 -0.010  0.061   -0.000 -0.000 -0.000   -0.000 -0.000 -0.000
 O         -0.029  0.004 -0.042    0.000  0.000  0.000    0.000  0.000  0.000
 O         -0.006  0.002 -0.002   -0.000  0.000 -0.000   -0.000  0.000 -0.000
 O          0.006 -0.002 -0.004    0.000  0.000 -0.000    0.000  0.000 -0.000
 C          0.049  0.048 -0.023   -0.000 -0.000 -0.000   -0.000 -0.000 -0.000
 H         -0.208 -0.171  0.059   -0.000  0.000  0.000   -0.000  0.000  0.000
 C          0.005 -0.000  0.003   -0.000 -0.000  0.000   -0.000 -0.000 -0.000
 H         -0.016  0.003  0.001   -0.000  0.000 -0.000   -0.000  0.000  0.000
 C         -0.393 -0.332  0.496   -0.000 -0.000 -0.000   -0.000 -0.000 -0.000
 O          0.240  0.196 -0.330    0.000  0.000 -0.000    0.000  0.000 -0.000
 O          0.029  0.022 -0.050    0.000  0.000 -0.000   -0.000  0.000 -0.000
 H         -0.049  0.043  0.431    0.000  0.000 -0.000    0.000  0.000 -0.000
 C         -0.004  0.010 -0.003   -0.000 -0.000 -0.000   -0.000 -0.000 -0.000
 H          0.010  0.002  0.003    0.000  0.000  0.000   -0.000  0.000  0.000
 O          0.002 -0.001 -0.001    0.000 -0.000 -0.000    0.000  0.000  0.000
 H          0.006 -0.001 -0.000   -0.000 -0.000  0.000   -0.000 -0.000  0.000
 C          0.002 -0.001 -0.000   -0.000  0.000 -0.000   -0.000  0.000  0.000
 H         -0.002 -0.002 -0.001    0.000  0.000  0.000    0.000  0.000  0.000
 O         -0.001 -0.002  0.000    0.000 -0.000  0.000    0.000  0.000  0.000
 H          0.001  0.005 -0.001   -0.000  0.000 -0.000   -0.000  0.000  0.000
 C          0.001  0.001  0.000   -0.000 -0.000  0.000   -0.000 -0.000  0.000
 H         -0.004  0.009 -0.001   -0.000 -0.000 -0.000   -0.000 -0.000 -0.000
 O         -0.001 -0.001 -0.001    0.000  0.000 -0.000    0.000  0.000  0.000
 H          0.003  0.001  0.002   -0.000 -0.000  0.000   -0.000  0.000  0.000
 TransDip  -0.270 -0.204  0.528    0.052 -0.057 -0.016    0.097 -0.122 -0.081

 Mode:               124                    125                    126
 Frequency:      2997.12                3000.36                3005.91
 Force Cnst:      5.6179                 5.6575                 5.7643
 Red. Mass:       1.0615                 1.0667                 1.0828
 IR Active:          YES                    YES                    YES
 IR Intens:       46.834                  6.077                  8.814
 Raman Active:       YES                    YES                    YES
               X      Y      Z        X      Y      Z        X      Y      Z
 C          0.003 -0.004 -0.003   -0.004  0.005  0.005    0.000 -0.000 -0.000
 H         -0.035  0.050  0.047    0.052 -0.070 -0.069   -0.000  0.000  0.000
 C         -0.001  0.000 -0.001    0.003 -0.004 -0.006   -0.000  0.000  0.000
 H          0.001  0.002  0.002   -0.040  0.052  0.059    0.000 -0.000 -0.000
 O          0.000 -0.000  0.000    0.000 -0.000  0.000    0.000 -0.000  0.000
 H          0.002  0.000  0.005    0.002 -0.000  0.002   -0.000 -0.000 -0.000
 C          0.004  0.057 -0.019    0.002  0.029 -0.009    0.000  0.000 -0.000
 H          0.257 -0.328 -0.310    0.135 -0.172 -0.161    0.000 -0.000 -0.000
 H         -0.305 -0.353  0.531   -0.151 -0.176  0.263   -0.001 -0.001  0.001
 C          0.000  0.001  0.000    0.001 -0.000 -0.001   -0.000  0.000  0.000
 H          0.004 -0.005 -0.006   -0.013  0.012  0.015    0.001 -0.001 -0.001
 C         -0.002 -0.001  0.000   -0.002 -0.004 -0.001   -0.000 -0.000 -0.000
 H          0.012  0.017 -0.024    0.023  0.028 -0.042    0.000  0.000 -0.000
 H          0.012 -0.011  0.010    0.031 -0.023  0.022    0.000 -0.000  0.000
 H         -0.008  0.010  0.010   -0.028  0.035  0.035   -0.000  0.000  0.000
 C          0.005 -0.011 -0.018   -0.011  0.014  0.014   -0.000  0.000  0.000
 H          0.057 -0.039  0.032    0.008 -0.008  0.011   -0.002  0.002 -0.002
 H         -0.128  0.167  0.182    0.126 -0.163 -0.182    0.002 -0.003 -0.003
 C         -0.010  0.023  0.011    0.021 -0.053 -0.022   -0.000  0.000 -0.000
 H         -0.045 -0.042  0.072    0.116  0.113 -0.190   -0.001 -0.001  0.001
 H          0.166 -0.234 -0.206   -0.371  0.522  0.461    0.001 -0.001 -0.001
 C         -0.000 -0.001  0.001    0.001  0.003 -0.004   -0.000 -0.000  0.000
 H          0.002  0.010 -0.011   -0.007 -0.041  0.049    0.000  0.002 -0.002
 C          0.001 -0.001 -0.000   -0.003  0.002  0.001    0.000  0.000  0.000
 H          0.005  0.004  0.001   -0.013 -0.011 -0.002   -0.000 -0.000 -0.000
 H         -0.021  0.011 -0.003    0.049 -0.025  0.007   -0.000  0.000 -0.000
 H          0.000 -0.005  0.007   -0.001  0.015 -0.018   -0.000 -0.000  0.000
 C         -0.000 -0.000  0.000   -0.000  0.000 -0.000   -0.000 -0.000 -0.000
 O          0.000 -0.000  0.000    0.000 -0.000  0.000    0.000  0.000  0.000
 O          0.000 -0.000 -0.000    0.000 -0.000 -0.000   -0.000 -0.000  0.000
 O          0.000 -0.000  0.000    0.000  0.000  0.000   -0.001  0.000  0.000
 C         -0.000 -0.000 -0.000   -0.000 -0.000 -0.000   -0.000  0.006  0.020
 H         -0.000  0.000  0.000   -0.000  0.000  0.001    0.019 -0.078 -0.248
 C         -0.000  0.000 -0.000   -0.000 -0.000 -0.000    0.000 -0.000 -0.003
 H         -0.000  0.000  0.001   -0.000  0.001  0.002   -0.002  0.007  0.029
 C          0.000  0.000 -0.000   -0.000 -0.000  0.000   -0.001 -0.000 -0.000
 O         -0.000 -0.000  0.000    0.000  0.000  0.000    0.000  0.000 -0.000
 O          0.000 -0.000  0.000   -0.000  0.000  0.000   -0.000 -0.000  0.000
 H         -0.000  0.000 -0.000    0.000  0.000 -0.000   -0.000 -0.001  0.001
 C         -0.000  0.000  0.000   -0.000 -0.000 -0.000   -0.001 -0.024 -0.075
 H          0.000 -0.000 -0.000   -0.000  0.000  0.000   -0.012  0.308  0.903
 O         -0.000 -0.000  0.000    0.000  0.000  0.000    0.002 -0.001  0.000
 H          0.000 -0.000  0.000   -0.000 -0.000  0.000    0.005 -0.003  0.000
 C         -0.000  0.000  0.000   -0.000  0.000  0.000   -0.001  0.004  0.007
 H          0.000 -0.000 -0.000    0.000 -0.000 -0.000    0.014 -0.036 -0.094
 O         -0.000 -0.000  0.000    0.000 -0.000  0.000    0.000 -0.000  0.000
 H          0.000  0.000  0.000   -0.000  0.000  0.000   -0.003 -0.003  0.005
 C          0.000  0.000  0.000    0.000  0.000  0.000   -0.001  0.001  0.005
 H         -0.000  0.000  0.000    0.000 -0.000 -0.001    0.012 -0.014 -0.061
 O         -0.000 -0.000 -0.000    0.000 -0.000  0.000   -0.000  0.000  0.000
 H          0.000 -0.000  0.000    0.000 -0.000  0.000    0.000  0.000  0.000
 TransDip   0.005  0.189 -0.112    0.038 -0.048 -0.050    0.055 -0.023 -0.074

 Mode:               127                    128                    129
 Frequency:      3007.59                3017.38                3018.71
 Force Cnst:      5.6567                 5.7946                 5.5865
 Red. Mass:       1.0614                 1.0802                 1.0405
 IR Active:          YES                    YES                    YES
 IR Intens:       24.531                  7.794                 47.230
 Raman Active:       YES                    YES                    YES
               X      Y      Z        X      Y      Z        X      Y      Z
 C         -0.002  0.003  0.003    0.000  0.001 -0.000   -0.000  0.000  0.000
 H          0.027 -0.035 -0.036    0.004 -0.002 -0.002    0.001 -0.002 -0.002
 C         -0.000  0.000  0.000   -0.001  0.001  0.002    0.000  0.000  0.000
 H          0.001 -0.002 -0.002    0.011 -0.014 -0.015    0.002 -0.003 -0.003
 O         -0.000  0.000 -0.000   -0.000  0.000 -0.000   -0.000  0.000 -0.000
 H         -0.000 -0.000 -0.001   -0.000 -0.000 -0.000    0.000  0.000 -0.001
 C         -0.005 -0.007  0.010    0.001 -0.002 -0.001   -0.002 -0.006  0.005
 H         -0.004  0.001  0.002   -0.013  0.017  0.015   -0.017  0.019  0.018
 H          0.066  0.080 -0.116    0.002  0.002 -0.003    0.043  0.052 -0.077
 C          0.006 -0.008 -0.008   -0.000  0.000  0.000    0.002 -0.002 -0.001
 H         -0.073  0.088  0.089    0.003 -0.004 -0.004   -0.018  0.018  0.019
 C          0.004  0.009  0.008   -0.006 -0.007 -0.005   -0.027 -0.031 -0.021
 H         -0.048 -0.057  0.085    0.049  0.060 -0.084    0.216  0.265 -0.370
 H         -0.089  0.063 -0.064    0.085 -0.059  0.062    0.374 -0.257  0.270
 H          0.089 -0.110 -0.110   -0.065  0.084  0.083   -0.275  0.359  0.352
 C          0.002 -0.017 -0.058    0.002 -0.000  0.004    0.002 -0.006 -0.016
 H          0.318 -0.234  0.209   -0.038  0.028 -0.026    0.069 -0.053  0.046
 H         -0.343  0.445  0.479    0.017 -0.023 -0.024   -0.097  0.123  0.136
 C          0.000 -0.024  0.004   -0.007  0.003  0.009   -0.001 -0.004  0.003
 H          0.113  0.125 -0.194    0.027  0.028 -0.037    0.025  0.029 -0.046
 H         -0.115  0.159  0.146    0.052 -0.075 -0.064   -0.008  0.012  0.012
 C          0.001  0.007 -0.008    0.010  0.051 -0.059   -0.002 -0.008  0.010
 H         -0.015 -0.079  0.091   -0.126 -0.616  0.710    0.021  0.104 -0.119
 C         -0.001  0.000  0.001    0.001 -0.008  0.002   -0.000  0.001 -0.000
 H         -0.000 -0.000  0.000    0.052  0.047  0.012   -0.008 -0.007 -0.002
 H          0.014 -0.007  0.002   -0.066  0.029 -0.010    0.012 -0.005  0.002
 H         -0.000  0.008 -0.009    0.001  0.024 -0.028   -0.000 -0.004  0.005
 C          0.000  0.000 -0.000   -0.000  0.001 -0.002    0.000 -0.000  0.000
 O          0.000  0.000  0.000    0.000  0.000  0.001   -0.000 -0.000 -0.000
 O         -0.000  0.000  0.000    0.000 -0.000  0.000   -0.000  0.000  0.000
 O         -0.000  0.000  0.000   -0.000 -0.000 -0.000    0.000  0.000  0.000
 C         -0.000  0.000  0.000    0.000  0.000  0.000   -0.000 -0.000 -0.000
 H          0.000 -0.001 -0.003   -0.001 -0.001 -0.002    0.001  0.000  0.001
 C         -0.000  0.000  0.001    0.000 -0.002 -0.010   -0.001  0.004  0.016
 H          0.000 -0.002 -0.006   -0.004  0.030  0.117    0.006 -0.049 -0.190
 C         -0.000 -0.000 -0.000   -0.000  0.000  0.000    0.000 -0.000 -0.000
 O         -0.000  0.000  0.000    0.000 -0.000  0.000   -0.000  0.000 -0.000
 O         -0.000  0.000  0.000    0.000  0.000  0.000   -0.000 -0.000 -0.000
 H          0.000 -0.000 -0.000   -0.000  0.000 -0.000   -0.000 -0.000 -0.000
 C         -0.000 -0.000 -0.001   -0.000  0.000  0.000    0.000 -0.000 -0.001
 H         -0.000  0.002  0.006    0.000 -0.001 -0.004   -0.000  0.003  0.010
 O          0.000 -0.000  0.000   -0.000  0.000 -0.000    0.000 -0.000  0.000
 H          0.000 -0.000 -0.000   -0.000  0.000 -0.000    0.000 -0.000 -0.000
 C         -0.000  0.000  0.000   -0.000  0.000  0.000   -0.000 -0.000 -0.000
 H          0.000 -0.000 -0.001    0.000 -0.001 -0.003   -0.000  0.002  0.005
 O          0.000 -0.000 -0.000    0.000 -0.000 -0.000    0.000 -0.000  0.000
 H         -0.000 -0.000  0.000   -0.000  0.000 -0.000    0.000 -0.000  0.000
 C         -0.000 -0.000  0.000   -0.000  0.000  0.002    0.001 -0.001 -0.003
 H          0.000 -0.000 -0.000    0.006 -0.007 -0.027   -0.008  0.010  0.040
 O          0.000  0.000  0.000    0.000  0.000  0.000   -0.000 -0.000 -0.000
 H         -0.000 -0.000 -0.000    0.000  0.000  0.000   -0.000 -0.000 -0.000
 TransDip   0.003 -0.096 -0.126    0.027  0.011 -0.085   -0.158 -0.143 -0.054

 Mode:               130                    131                    132
 Frequency:      3019.31                3032.16                3037.50
 Force Cnst:      5.8177                 5.8777                 5.9656
 Red. Mass:       1.0831                 1.0851                 1.0974
 IR Active:          YES                    YES                    YES
 IR Intens:       24.671                 21.977                 27.916
 Raman Active:       YES                    YES                    YES
               X      Y      Z        X      Y      Z        X      Y      Z
 C          0.000 -0.001 -0.000    0.000 -0.000 -0.000   -0.014  0.019  0.019
 H         -0.005  0.006  0.005   -0.000  0.000  0.000    0.164 -0.229 -0.218
 C          0.000 -0.000 -0.000   -0.000  0.000  0.000    0.004 -0.005 -0.006
 H         -0.001  0.001  0.002    0.000 -0.000 -0.000   -0.043  0.061  0.065
 O         -0.000  0.000 -0.000    0.000  0.000  0.000   -0.000 -0.000  0.000
 H          0.000 -0.000 -0.000    0.000 -0.000 -0.000    0.003 -0.002  0.003
 C         -0.001 -0.001  0.002   -0.000 -0.000  0.000    0.046 -0.017 -0.065
 H         -0.001  0.001  0.001    0.000 -0.000 -0.000   -0.346  0.471  0.406
 H          0.011  0.014 -0.020    0.001  0.001 -0.001   -0.212 -0.271  0.374
 C          0.000 -0.000 -0.000    0.000 -0.000 -0.000    0.006 -0.007 -0.007
 H         -0.004  0.004  0.005   -0.000  0.000  0.000   -0.067  0.079  0.076
 C         -0.005 -0.006 -0.004   -0.000 -0.000 -0.000   -0.004  0.000  0.004
 H          0.040  0.049 -0.069    0.001  0.001 -0.001    0.020  0.027 -0.038
 H          0.069 -0.048  0.050    0.001 -0.001  0.001    0.015 -0.010  0.014
 H         -0.051  0.066  0.065   -0.001  0.001  0.001    0.017 -0.021 -0.020
 C          0.000 -0.001 -0.004    0.000 -0.000 -0.000   -0.008  0.005 -0.007
 H          0.022 -0.016  0.015   -0.000  0.000 -0.000    0.104 -0.074  0.073
 H         -0.025  0.032  0.035   -0.001  0.001  0.001   -0.012  0.011  0.014
 C          0.000 -0.001 -0.000   -0.000 -0.000  0.000    0.004  0.007 -0.008
 H          0.004  0.005 -0.009    0.001  0.001 -0.001   -0.064 -0.072  0.105
 H         -0.009  0.013  0.011   -0.000 -0.000  0.000    0.011 -0.011 -0.011
 C         -0.002 -0.008  0.010   -0.000 -0.000  0.000   -0.000  0.000 -0.000
 H          0.021  0.102 -0.117    0.000  0.001 -0.001   -0.001 -0.003  0.005
 C          0.000  0.001 -0.001    0.000 -0.000 -0.000   -0.004  0.005  0.005
 H         -0.007 -0.006 -0.002    0.001  0.001  0.000   -0.061 -0.060 -0.014
 H          0.007 -0.003  0.001   -0.004  0.002 -0.001    0.105 -0.051  0.015
 H         -0.000 -0.005  0.006   -0.000 -0.001  0.002    0.003  0.051 -0.064
 C         -0.001  0.001  0.001   -0.000  0.000 -0.000    0.000  0.000  0.000
 O         -0.000  0.000 -0.000    0.000  0.000  0.000    0.000 -0.000 -0.000
 O          0.002 -0.001 -0.000    0.000  0.000  0.000   -0.000 -0.000 -0.000
 O         -0.002 -0.001 -0.000    0.002 -0.000 -0.000   -0.000 -0.000 -0.000
 C          0.000  0.000  0.002    0.002 -0.023 -0.076    0.000 -0.000 -0.000
 H         -0.006 -0.005 -0.020   -0.063  0.268  0.909   -0.000  0.001  0.002
 C          0.004 -0.018 -0.077   -0.000 -0.001 -0.002    0.000 -0.000 -0.001
 H         -0.027  0.234  0.912    0.005  0.010  0.026   -0.000  0.002  0.007
 C         -0.000  0.000  0.000    0.001  0.001 -0.002    0.000  0.000 -0.000
 O         -0.000 -0.000  0.000   -0.000 -0.000  0.001   -0.000 -0.000 -0.000
 O          0.000  0.000 -0.000    0.000  0.000  0.001    0.000 -0.000 -0.000
 H         -0.000 -0.000  0.000    0.000 -0.000  0.001    0.000  0.000 -0.000
 C          0.000  0.001  0.004   -0.000 -0.007 -0.019   -0.000 -0.000 -0.000
 H          0.001 -0.017 -0.049   -0.002  0.073  0.227    0.000  0.000  0.000
 O         -0.000  0.000 -0.000    0.000  0.000  0.000    0.000 -0.000 -0.000
 H         -0.000  0.000 -0.000   -0.000 -0.001  0.002   -0.000 -0.000  0.000
 C          0.000  0.001  0.002   -0.002  0.006  0.014    0.000 -0.000 -0.000
 H          0.001 -0.009 -0.024    0.022 -0.065 -0.170   -0.000  0.000  0.000
 O         -0.000  0.000 -0.000    0.000 -0.000  0.000    0.000 -0.000  0.000
 H         -0.001  0.001 -0.001   -0.001  0.000  0.004   -0.000  0.000 -0.000
 C         -0.004  0.003  0.016    0.000  0.000  0.000   -0.000  0.000  0.001
 H          0.040 -0.050 -0.195    0.000 -0.001 -0.002    0.001 -0.002 -0.007
 O          0.000  0.000  0.000   -0.000  0.000 -0.000    0.000  0.000  0.000
 H          0.002  0.002  0.002    0.000  0.000  0.000   -0.000 -0.000  0.000
 TransDip  -0.020 -0.098 -0.123    0.070 -0.046 -0.124    0.072  0.044 -0.147

 Mode:               133                    134                    135
 Frequency:      3041.99                3045.26                3048.62
 Force Cnst:      5.6753                 5.9404                 5.9376
 Red. Mass:       1.0409                 1.0872                 1.0843
 IR Active:          YES                    YES                    YES
 IR Intens:       28.944                  7.632                  4.192
 Raman Active:       YES                    YES                    YES
               X      Y      Z        X      Y      Z        X      Y      Z
 C         -0.001  0.001  0.001    0.025 -0.036 -0.035   -0.000  0.000  0.000
 H          0.014 -0.015 -0.016   -0.318  0.433  0.425    0.002 -0.003 -0.003
 C         -0.003  0.004  0.004    0.005 -0.006 -0.007   -0.000 -0.000 -0.000
 H          0.033 -0.044 -0.048   -0.051  0.066  0.072   -0.000  0.000  0.000
 O          0.000 -0.000 -0.000   -0.000  0.000  0.000    0.000 -0.000 -0.000
 H         -0.001  0.000 -0.001    0.000  0.000  0.001   -0.000 -0.000  0.000
 C         -0.009  0.003  0.013    0.015 -0.007 -0.021    0.000 -0.000 -0.000
 H          0.069 -0.095 -0.083   -0.117  0.164  0.142   -0.001  0.001  0.001
 H          0.043  0.055 -0.075   -0.065 -0.083  0.115   -0.000 -0.000  0.000
 C         -0.001  0.001  0.001    0.000  0.000 -0.001   -0.000  0.000  0.000
 H          0.009 -0.010 -0.010   -0.004  0.005  0.002    0.000 -0.001 -0.001
 C          0.000  0.000 -0.001    0.001 -0.000  0.001    0.000 -0.000 -0.000
 H         -0.003 -0.003  0.005    0.001  0.000 -0.001    0.000  0.000 -0.000
 H          0.003 -0.002  0.001   -0.010  0.007 -0.007   -0.000  0.000 -0.000
 H         -0.003  0.004  0.003    0.003 -0.005 -0.004   -0.000  0.000  0.000
 C          0.008 -0.007  0.001   -0.015  0.014  0.003   -0.001  0.001 -0.000
 H         -0.074  0.054 -0.053    0.107 -0.077  0.078    0.009 -0.006  0.006
 H         -0.025  0.034  0.039    0.070 -0.093 -0.104    0.002 -0.003 -0.003
 C          0.004  0.006 -0.007   -0.026 -0.016  0.041    0.000  0.000 -0.000
 H         -0.057 -0.065  0.096    0.251  0.289 -0.417   -0.002 -0.002  0.003
 H          0.007 -0.007 -0.008    0.059 -0.100 -0.078    0.000 -0.000 -0.000
 C          0.001  0.004 -0.005   -0.000 -0.002  0.001    0.000  0.000 -0.000
 H         -0.011 -0.046  0.056    0.005  0.021 -0.022   -0.000 -0.001  0.001
 C         -0.021  0.033  0.030   -0.004  0.007  0.007    0.000 -0.000 -0.000
 H         -0.364 -0.364 -0.090   -0.077 -0.077 -0.019    0.000  0.000  0.000
 H          0.597 -0.291  0.088    0.117 -0.057  0.017   -0.002  0.001 -0.000
 H          0.013  0.277 -0.352    0.003  0.056 -0.071   -0.000 -0.000  0.000
 C          0.001 -0.000  0.000    0.000 -0.001 -0.000   -0.000  0.000 -0.000
 O         -0.000 -0.000 -0.000   -0.000  0.000 -0.000    0.000 -0.001 -0.000
 O         -0.000  0.000  0.000    0.000  0.000  0.000    0.000  0.000 -0.000
 O         -0.000 -0.000 -0.000    0.000  0.000 -0.000   -0.000  0.000  0.000
 C          0.000 -0.000 -0.000    0.000  0.000  0.000   -0.000  0.002  0.007
 H         -0.000  0.001  0.004    0.000 -0.000 -0.000    0.005 -0.025 -0.087
 C          0.000 -0.000 -0.000   -0.000  0.000  0.001    0.001 -0.004 -0.014
 H         -0.000  0.001  0.005    0.000 -0.002 -0.006   -0.005  0.038  0.164
 C          0.000  0.000 -0.000   -0.000 -0.000 -0.000   -0.000 -0.000  0.000
 O         -0.000 -0.000  0.000    0.000  0.000  0.000    0.000  0.000 -0.000
 O         -0.000 -0.000 -0.000    0.000 -0.000  0.000   -0.000 -0.000 -0.000
 H         -0.000 -0.000  0.000    0.000 -0.000  0.000   -0.000  0.000 -0.000
 C          0.000 -0.000 -0.000   -0.000 -0.000 -0.000   -0.000  0.001  0.002
 H         -0.000  0.000  0.001   -0.000  0.000  0.000   -0.001 -0.008 -0.023
 O         -0.000  0.000  0.000    0.000 -0.000 -0.000    0.000 -0.000 -0.000
 H          0.000  0.000 -0.000   -0.000  0.000 -0.000    0.000  0.000  0.001
 C         -0.000  0.000  0.000   -0.000  0.000  0.000   -0.004  0.016  0.037
 H          0.000 -0.001 -0.003    0.000 -0.000 -0.001    0.046 -0.181 -0.448
 O         -0.000  0.000 -0.000    0.000 -0.000 -0.000    0.000 -0.001  0.000
 H          0.000 -0.000  0.000   -0.000 -0.000  0.000    0.003  0.002  0.011
 C          0.000 -0.000 -0.000    0.000 -0.000 -0.000    0.015 -0.014 -0.068
 H         -0.000  0.000  0.001   -0.001  0.001  0.004   -0.163  0.192  0.810
 O         -0.000 -0.000  0.000    0.000  0.000 -0.000   -0.001 -0.001  0.000
 H          0.000  0.000 -0.000   -0.000 -0.000  0.000   -0.004 -0.002 -0.000
 TransDip  -0.069  0.128  0.092   -0.054 -0.070  0.001   -0.057 -0.005 -0.032

 Mode:               136                    137                    138
 Frequency:      3050.38                3058.70                3067.39
 Force Cnst:      6.0041                 6.0378                 6.0205
 Red. Mass:       1.0952                 1.0954                 1.0860
 IR Active:          YES                    YES                    YES
 IR Intens:       43.780                 54.520                 29.874
 Raman Active:       YES                    YES                    YES
               X      Y      Z        X      Y      Z        X      Y      Z
 C          0.005 -0.006 -0.006    0.023 -0.031 -0.032    0.000 -0.000 -0.000
 H         -0.054  0.075  0.073   -0.281  0.379  0.369   -0.001  0.002  0.002
 C         -0.001  0.001  0.002    0.004 -0.006 -0.006    0.000 -0.000 -0.000
 H          0.007 -0.011 -0.011   -0.045  0.057  0.066   -0.000  0.000  0.000
 O         -0.000  0.000 -0.000   -0.000  0.000  0.000    0.000  0.000  0.000
 H         -0.000  0.001 -0.001    0.000  0.000  0.000   -0.000 -0.000 -0.000
 C         -0.006  0.001  0.010    0.008 -0.005 -0.012    0.000 -0.000 -0.000
 H          0.047 -0.064 -0.053   -0.073  0.103  0.088   -0.001  0.001  0.001
 H          0.034  0.044 -0.062   -0.030 -0.038  0.054   -0.000 -0.000  0.001
 C         -0.006  0.005  0.005    0.003 -0.004 -0.003    0.000 -0.000 -0.000
 H          0.054 -0.061 -0.062   -0.038  0.040  0.043   -0.000  0.000  0.000
 C          0.008 -0.007 -0.003   -0.008  0.004  0.004   -0.000  0.000  0.000
 H         -0.002 -0.009  0.010    0.017  0.026 -0.032    0.001  0.001 -0.001
 H         -0.039  0.028 -0.032    0.038 -0.027  0.031    0.001 -0.001  0.001
 H         -0.049  0.063  0.063    0.033 -0.042 -0.042    0.001 -0.001 -0.001
 C         -0.060  0.051 -0.016    0.022 -0.021 -0.005    0.000 -0.000 -0.000
 H          0.574 -0.412  0.410   -0.151  0.110 -0.109   -0.000  0.000 -0.000
 H          0.144 -0.191 -0.226   -0.109  0.148  0.167   -0.001  0.001  0.001
 C          0.014  0.017 -0.024    0.035  0.005 -0.052    0.000  0.000 -0.000
 H         -0.175 -0.203  0.293   -0.254 -0.298  0.428   -0.002 -0.002  0.003
 H          0.001  0.002 -0.006   -0.164  0.244  0.197   -0.001  0.002  0.001
 C          0.001  0.003 -0.003    0.001  0.003 -0.004    0.000  0.000 -0.000
 H         -0.008 -0.036  0.040   -0.011 -0.046  0.049   -0.000 -0.001  0.001
 C         -0.001  0.000  0.001   -0.002 -0.003 -0.002    0.000  0.000  0.000
 H         -0.008 -0.008 -0.002    0.045  0.047  0.012   -0.001 -0.001 -0.000
 H          0.019 -0.009  0.003   -0.022  0.011 -0.004   -0.001  0.001 -0.000
 H          0.001  0.013 -0.016   -0.002 -0.016  0.021    0.000  0.001 -0.001
 C          0.000 -0.000 -0.000    0.000 -0.000 -0.001   -0.000  0.000 -0.000
 O         -0.000  0.000  0.000    0.000  0.000  0.000    0.000 -0.000  0.000
 O          0.000  0.000  0.000    0.000  0.000  0.000    0.000 -0.000  0.000
 O         -0.000 -0.000  0.000    0.000  0.000  0.000    0.000 -0.000  0.000
 C          0.000 -0.000 -0.000   -0.000  0.000  0.000    0.000 -0.003 -0.010
 H         -0.000  0.001  0.003    0.000 -0.000 -0.001   -0.009  0.032  0.118
 C          0.000  0.000  0.000   -0.000  0.000  0.000    0.001 -0.003 -0.011
 H          0.000 -0.000 -0.002   -0.000 -0.001 -0.003   -0.003  0.030  0.133
 C          0.000  0.000 -0.000   -0.000 -0.000 -0.000    0.000  0.000 -0.000
 O         -0.000 -0.000  0.000    0.000  0.000  0.000   -0.000 -0.000  0.000
 O         -0.000 -0.000  0.000   -0.000  0.000  0.000    0.000  0.000  0.000
 H         -0.000 -0.000 -0.000    0.000  0.000 -0.000   -0.000 -0.000  0.000
 C          0.000 -0.000 -0.000   -0.000  0.000  0.000    0.001 -0.004 -0.012
 H          0.000  0.000  0.001   -0.000 -0.000 -0.000    0.002  0.050  0.141
 O         -0.000 -0.000  0.000    0.000  0.000 -0.000   -0.000  0.000  0.000
 H          0.000  0.000 -0.000   -0.000 -0.000  0.000    0.000 -0.002 -0.001
 C          0.000 -0.000 -0.000   -0.000  0.000  0.001    0.008 -0.027 -0.066
 H         -0.001  0.002  0.005    0.001 -0.003 -0.006   -0.092  0.321  0.776
 O         -0.000  0.000 -0.000    0.000 -0.000 -0.000   -0.000  0.001  0.001
 H          0.000 -0.000 -0.000   -0.000  0.000  0.000    0.004 -0.013 -0.006
 C         -0.000  0.000  0.001    0.000 -0.000 -0.000    0.008 -0.009 -0.039
 H          0.002 -0.003 -0.011   -0.000  0.000  0.001   -0.096  0.108  0.451
 O         -0.000  0.000  0.000    0.000  0.000 -0.000   -0.000 -0.000  0.001
 H          0.000  0.000 -0.000   -0.000 -0.000  0.000   -0.001 -0.002 -0.001
 TransDip  -0.123  0.142 -0.098    0.139 -0.079 -0.174    0.007 -0.036 -0.171

 Mode:               139                    140                    141
 Frequency:      3079.77                3083.03                3102.00
 Force Cnst:      6.1535                 6.1699                 6.2443
 Red. Mass:       1.1011                 1.1017                 1.1014
 IR Active:          YES                    YES                    YES
 IR Intens:       54.661                 34.451                 27.458
 Raman Active:       YES                    YES                    YES
               X      Y      Z        X      Y      Z        X      Y      Z
 C          0.001 -0.001 -0.001    0.000 -0.000 -0.000   -0.000  0.001  0.001
 H         -0.013  0.016  0.016   -0.001  0.001  0.001    0.005 -0.007 -0.007
 C          0.001 -0.001 -0.001    0.000  0.000  0.000   -0.001  0.001  0.001
 H         -0.007  0.011  0.011    0.000 -0.000 -0.000    0.008 -0.009 -0.011
 O          0.000  0.000  0.000   -0.000 -0.000  0.000    0.000 -0.000 -0.000
 H          0.000 -0.000  0.000    0.000  0.000  0.000   -0.000 -0.000  0.000
 C          0.003 -0.001 -0.005    0.001  0.000 -0.002   -0.000  0.000  0.000
 H         -0.027  0.035  0.028   -0.005  0.008  0.006    0.002 -0.004 -0.003
 H         -0.016 -0.021  0.030   -0.009 -0.013  0.019    0.000  0.001 -0.001
 C          0.006 -0.007 -0.007    0.000  0.000 -0.002   -0.000  0.000  0.000
 H         -0.063  0.077  0.076   -0.006  0.007  0.009    0.002 -0.002 -0.002
 C          0.070 -0.042 -0.038   -0.009  0.054 -0.074   -0.000  0.000  0.000
 H         -0.146 -0.211  0.262   -0.336 -0.399  0.541   -0.000 -0.000  0.000
 H         -0.345  0.231 -0.271    0.472 -0.304  0.326    0.000 -0.000  0.000
 H         -0.350  0.481  0.470   -0.031  0.052  0.020    0.001 -0.002 -0.002
 C          0.008 -0.007 -0.000   -0.002  0.001 -0.001   -0.000  0.000  0.000
 H         -0.060  0.046 -0.046    0.019 -0.017  0.015    0.002 -0.001  0.001
 H         -0.037  0.043  0.054    0.000 -0.002 -0.002    0.003 -0.005 -0.005
 C          0.002 -0.001 -0.002    0.000 -0.000 -0.000   -0.002  0.001  0.003
 H         -0.007 -0.008  0.011   -0.001 -0.001  0.002    0.008  0.009 -0.013
 H         -0.013  0.022  0.018   -0.002  0.003  0.002    0.017 -0.024 -0.019
 C         -0.000  0.000 -0.000    0.000  0.000 -0.000   -0.001 -0.001  0.000
 H         -0.000 -0.000  0.000   -0.000 -0.001  0.001    0.003  0.007 -0.007
 C         -0.000 -0.000 -0.000    0.000 -0.000  0.000   -0.088 -0.016 -0.023
 H          0.005  0.005  0.001    0.001  0.001  0.000    0.509  0.542  0.131
 H         -0.000  0.000 -0.000   -0.001  0.000 -0.000    0.565 -0.291  0.079
 H         -0.000 -0.002  0.003    0.000  0.001 -0.001   -0.024 -0.059  0.067
 C         -0.000 -0.000 -0.000   -0.000  0.000 -0.000   -0.000 -0.000 -0.001
 O          0.000  0.000  0.000    0.000 -0.000  0.000    0.000  0.000  0.000
 O          0.000  0.000  0.000    0.000 -0.000  0.000    0.000  0.000  0.000
 O          0.000  0.000  0.000    0.000 -0.000  0.000   -0.000  0.000  0.000
 C         -0.000  0.000 -0.000   -0.000 -0.000 -0.000    0.000 -0.000 -0.000
 H         -0.000  0.000  0.000   -0.000  0.000  0.000   -0.000  0.000  0.001
 C         -0.000 -0.000 -0.000   -0.000  0.000 -0.000    0.000 -0.000 -0.000
 H         -0.000  0.000  0.001   -0.000  0.000  0.000   -0.000  0.000  0.002
 C         -0.000 -0.000 -0.000    0.000  0.000 -0.000    0.000  0.000 -0.000
 O          0.000  0.000 -0.000   -0.000 -0.000  0.000   -0.000 -0.000  0.000
 O          0.000  0.000  0.000    0.000 -0.000  0.000   -0.000  0.000  0.000
 H          0.000  0.000 -0.000   -0.000  0.000 -0.000    0.000 -0.000 -0.000
 C         -0.000 -0.000 -0.000    0.000 -0.000 -0.000    0.000 -0.000 -0.000
 H          0.000  0.000  0.000    0.000  0.000  0.000    0.000  0.000  0.001
 O          0.000  0.000  0.000   -0.000 -0.000  0.000   -0.000  0.000  0.000
 H         -0.000 -0.000 -0.000    0.000 -0.000  0.000    0.000  0.000 -0.000
 C          0.000 -0.000 -0.000    0.000 -0.000 -0.000    0.000 -0.000 -0.000
 H         -0.000  0.001  0.001   -0.000  0.000  0.001   -0.000  0.001  0.001
 O          0.000 -0.000  0.000   -0.000 -0.000  0.000   -0.000  0.000 -0.000
 H         -0.000  0.000  0.000    0.000  0.000  0.000    0.000 -0.000  0.000
 C          0.000 -0.000 -0.000    0.000 -0.000 -0.000    0.000 -0.000 -0.000
 H         -0.000  0.000  0.002   -0.000  0.000  0.000   -0.000  0.000  0.002
 O          0.000  0.000  0.000   -0.000 -0.000  0.000    0.000  0.000  0.000
 H         -0.000 -0.000  0.000    0.000 -0.000  0.000   -0.000  0.000 -0.000
 TransDip   0.196 -0.096 -0.092   -0.015  0.110 -0.152   -0.161 -0.031 -0.037

 Mode:               142                    143                    144
 Frequency:      3123.72                3761.26                3782.59
 Force Cnst:      6.3313                 8.8728                 8.9872
 Red. Mass:       1.1013                 1.0645                 1.0661
 IR Active:          YES                    YES                    YES
 IR Intens:       13.989                 86.728                 27.835
 Raman Active:       YES                    YES                    YES
               X      Y      Z        X      Y      Z        X      Y      Z
 C          0.000 -0.000 -0.000   -0.000 -0.000 -0.000   -0.000  0.000  0.000
 H         -0.001  0.001  0.001   -0.000 -0.000 -0.000   -0.000 -0.000 -0.000
 C          0.001 -0.001 -0.001   -0.000  0.000  0.000    0.000 -0.000  0.000
 H         -0.009  0.012  0.012    0.000 -0.000 -0.000    0.000 -0.000 -0.000
 O          0.000  0.000  0.000   -0.000 -0.000  0.000   -0.000 -0.000  0.000
 H          0.000 -0.000  0.000    0.000  0.000 -0.000    0.000  0.000 -0.001
 C          0.000 -0.000 -0.000   -0.000 -0.000  0.000   -0.000  0.000  0.000
 H         -0.001  0.002  0.002    0.000 -0.000 -0.000    0.000 -0.000 -0.000
 H         -0.001 -0.001  0.001    0.000  0.000 -0.000    0.000  0.000 -0.000
 C         -0.000 -0.000 -0.000   -0.000  0.000  0.000   -0.000  0.000  0.000
 H         -0.000  0.000  0.000    0.000 -0.000 -0.000    0.000 -0.000 -0.000
 C         -0.000  0.000 -0.000   -0.000 -0.000 -0.000   -0.000  0.000  0.000
 H         -0.001 -0.001  0.001    0.000  0.000 -0.000    0.000  0.000 -0.000
 H          0.001 -0.001  0.001    0.000 -0.000  0.000    0.000 -0.000  0.000
 H         -0.000  0.000  0.000   -0.000 -0.000 -0.000    0.000 -0.000 -0.000
 C         -0.000  0.000  0.000   -0.000  0.000 -0.000   -0.000  0.000  0.000
 H          0.001 -0.001  0.001    0.000 -0.000  0.000    0.000 -0.000  0.000
 H          0.000 -0.001 -0.001   -0.000 -0.000 -0.000    0.000 -0.000 -0.000
 C         -0.000  0.001  0.000   -0.000  0.000  0.000   -0.000  0.000  0.000
 H         -0.002 -0.003  0.004   -0.000  0.000 -0.000    0.000  0.000 -0.000
 H          0.005 -0.007 -0.006    0.000 -0.000 -0.000    0.000 -0.000 -0.000
 C          0.001  0.005 -0.006    0.000 -0.000  0.000    0.000 -0.000 -0.000
 H         -0.012 -0.052  0.065    0.000  0.000 -0.000    0.000  0.000 -0.000
 C          0.001  0.074 -0.055   -0.000  0.000  0.000    0.000 -0.000  0.000
 H         -0.248 -0.238 -0.076   -0.000  0.000  0.000   -0.000 -0.000  0.000
 H          0.267 -0.118  0.029    0.000 -0.000 -0.000    0.000 -0.000 -0.000
 H         -0.034 -0.527  0.703   -0.000  0.000 -0.000    0.000  0.000 -0.000
 C         -0.000 -0.000 -0.001   -0.000  0.000  0.000   -0.000  0.000  0.000
 O          0.000  0.000  0.000    0.000 -0.000 -0.000   -0.000 -0.000 -0.000
 O          0.000 -0.000  0.000    0.000 -0.000 -0.000    0.000 -0.000 -0.000
 O          0.000 -0.000  0.000    0.000  0.000  0.000    0.000  0.000 -0.000
 C         -0.000  0.000 -0.000    0.000  0.000 -0.000   -0.000 -0.000  0.000
 H         -0.000  0.000  0.000   -0.000  0.000  0.000    0.000 -0.000 -0.000
 C         -0.000  0.000 -0.000   -0.000 -0.000 -0.000    0.000  0.000  0.000
 H          0.000 -0.000 -0.000    0.000  0.000  0.000    0.000 -0.000 -0.000
 C          0.000  0.000 -0.000   -0.001 -0.002 -0.001    0.000  0.000  0.000
 O         -0.000 -0.000  0.000   -0.000 -0.000  0.001   -0.000 -0.000  0.000
 O          0.000 -0.000  0.000   -0.039 -0.047 -0.004   -0.000 -0.000 -0.000
 H         -0.000  0.000 -0.000    0.638  0.765  0.065    0.003  0.004  0.000
 C          0.000 -0.000 -0.000    0.000  0.000 -0.000    0.000  0.000  0.001
 H          0.000  0.000  0.000   -0.000  0.000  0.001    0.001  0.001 -0.003
 O         -0.000 -0.000 -0.000    0.000 -0.000  0.000   -0.000  0.003 -0.001
 H          0.000 -0.000 -0.000   -0.001  0.005 -0.002    0.008 -0.047  0.022
 C          0.000 -0.000 -0.000   -0.000 -0.000  0.000    0.000 -0.002 -0.002
 H         -0.000  0.000  0.000    0.000  0.000  0.000   -0.002  0.006  0.012
 O         -0.000 -0.000 -0.000   -0.000  0.000  0.000    0.008 -0.017 -0.059
 H          0.000  0.000  0.000    0.001 -0.002 -0.005   -0.131  0.285  0.946
 C          0.000 -0.000 -0.000   -0.000 -0.000  0.000   -0.000 -0.000  0.001
 H         -0.000 -0.000  0.000    0.000  0.000  0.000   -0.001  0.000 -0.003
 O         -0.000 -0.000  0.000    0.000 -0.000  0.000   -0.000  0.001 -0.001
 H          0.000 -0.000 -0.000   -0.000  0.001 -0.001    0.001 -0.019  0.010
 TransDip   0.018  0.095 -0.071    0.177  0.220  0.097    0.000 -0.047  0.162

 Mode:               145                    146                    147
 Frequency:      3807.94                3826.77                3836.20
 Force Cnst:      9.1099                 9.2005                 9.2471
 Red. Mass:       1.0663                 1.0663                 1.0665
 IR Active:          YES                    YES                    YES
 IR Intens:       51.540                 52.282                 24.419
 Raman Active:       YES                    YES                    YES
               X      Y      Z        X      Y      Z        X      Y      Z
 C          0.000  0.000  0.000    0.000  0.000 -0.000   -0.000 -0.000  0.000
 H          0.000  0.000  0.000    0.000 -0.000  0.000   -0.000 -0.000  0.001
 C          0.000 -0.000 -0.000    0.000 -0.000 -0.000    0.002  0.000 -0.001
 H         -0.000  0.000  0.000   -0.000  0.000  0.000    0.001 -0.001  0.003
 O          0.000  0.000 -0.000    0.000  0.000 -0.001    0.024  0.032 -0.048
 H         -0.000 -0.000  0.001   -0.004 -0.005  0.008   -0.397 -0.511  0.760
 C          0.000 -0.000 -0.000    0.000 -0.000 -0.000   -0.000 -0.001  0.000
 H          0.000  0.000 -0.000    0.000  0.000 -0.000   -0.000  0.000 -0.000
 H         -0.000 -0.000  0.000   -0.000 -0.000  0.000    0.001  0.001 -0.003
 C          0.000 -0.000  0.000    0.000 -0.000  0.000    0.000  0.000  0.000
 H         -0.000  0.000  0.000   -0.000  0.000  0.000    0.000 -0.000 -0.000
 C          0.000 -0.000  0.000    0.000  0.000  0.000    0.000 -0.000  0.000
 H         -0.000 -0.000  0.000   -0.000 -0.000  0.000    0.000  0.000 -0.000
 H         -0.000  0.000 -0.000   -0.000  0.000 -0.000    0.000  0.000  0.000
 H          0.000 -0.000 -0.000    0.000 -0.000 -0.000   -0.000  0.000  0.000
 C          0.000 -0.000  0.000    0.000 -0.000  0.000   -0.000  0.000 -0.000
 H         -0.000  0.000 -0.000   -0.000  0.000 -0.000    0.000 -0.000  0.000
 H          0.000 -0.000  0.000    0.000 -0.000  0.000   -0.000 -0.000  0.000
 C          0.000 -0.000  0.000    0.000 -0.000  0.000    0.000 -0.000 -0.000
 H         -0.000 -0.000  0.000   -0.000 -0.000  0.000   -0.001  0.000  0.000
 H         -0.000  0.000  0.000   -0.000  0.000  0.000   -0.000  0.000  0.000
 C         -0.000  0.000 -0.000   -0.000 -0.000 -0.000   -0.000 -0.000 -0.000
 H         -0.000 -0.000  0.000   -0.000  0.000  0.000    0.000 -0.000  0.000
 C          0.000 -0.000 -0.000    0.000  0.000 -0.000    0.000 -0.000 -0.000
 H          0.000 -0.000 -0.000    0.000 -0.000 -0.000   -0.000 -0.000  0.000
 H         -0.000  0.000  0.000   -0.000  0.000  0.000   -0.000  0.000  0.000
 H          0.000 -0.000  0.000    0.000 -0.000  0.000    0.000  0.001  0.000
 C          0.000 -0.000 -0.000    0.000 -0.000  0.000    0.000 -0.000 -0.000
 O         -0.000  0.000 -0.000   -0.000  0.000 -0.000   -0.000  0.000 -0.000
 O         -0.000  0.000  0.000   -0.000  0.000  0.000   -0.000  0.000  0.000
 O         -0.000  0.000  0.000    0.000  0.000 -0.000   -0.000 -0.000 -0.000
 C         -0.000  0.000 -0.000   -0.000 -0.000  0.000    0.000 -0.000 -0.000
 H         -0.000  0.000  0.000   -0.000 -0.000 -0.000   -0.000  0.000  0.000
 C          0.000 -0.000  0.000    0.000  0.000 -0.000    0.000 -0.000  0.000
 H          0.000 -0.000 -0.000    0.000  0.000 -0.000   -0.000 -0.000  0.000
 C         -0.000 -0.000  0.000   -0.000 -0.000  0.000    0.000  0.000 -0.000
 O          0.000  0.000 -0.000    0.000  0.000 -0.000   -0.000 -0.000 -0.000
 O          0.000  0.000  0.000    0.000  0.000  0.000   -0.000 -0.000 -0.000
 H         -0.003 -0.004 -0.000   -0.001 -0.001 -0.000    0.000  0.000  0.000
 C         -0.000 -0.001  0.001   -0.000 -0.000  0.000    0.000  0.000 -0.000
 H         -0.003  0.001  0.003    0.000  0.000  0.000    0.000 -0.000 -0.000
 O          0.008 -0.056  0.026    0.000 -0.002  0.001   -0.000  0.000 -0.000
 H         -0.121  0.892 -0.425   -0.004  0.032 -0.015    0.000 -0.001  0.000
 C         -0.000  0.000 -0.000    0.000  0.000 -0.000    0.000 -0.000  0.000
 H          0.001  0.001  0.001   -0.001  0.000  0.001    0.000  0.000 -0.000
 O          0.001 -0.001 -0.003    0.000 -0.001 -0.001    0.000 -0.000 -0.000
 H         -0.008  0.015  0.049   -0.002  0.008  0.023   -0.000  0.000  0.000
 C          0.000 -0.000  0.000    0.001 -0.001  0.001   -0.000  0.000 -0.000
 H         -0.000  0.000  0.000    0.002  0.002  0.001    0.000 -0.000 -0.000
 O         -0.000  0.002 -0.001    0.006 -0.055  0.029   -0.000  0.001 -0.000
 H          0.004 -0.032  0.017   -0.108  0.868 -0.478    0.001 -0.009  0.005
 TransDip  -0.079  0.205 -0.068    0.001  0.221 -0.070   -0.014 -0.083  0.134

 STANDARD THERMODYNAMIC QUANTITIES AT   298.15 K  AND     1.00 ATM

   This Molecule has  0 Imaginary Frequencies
   Zero point vibrational energy:      267.380 kcal/mol

   Atom    1 Element C  Has Mass   12.00000
   Atom    2 Element H  Has Mass    1.00783
   Atom    3 Element C  Has Mass   12.00000
   Atom    4 Element H  Has Mass    1.00783
   Atom    5 Element O  Has Mass   15.99491
   Atom    6 Element H  Has Mass    1.00783
   Atom    7 Element C  Has Mass   12.00000
   Atom    8 Element H  Has Mass    1.00783
   Atom    9 Element H  Has Mass    1.00783
   Atom   10 Element C  Has Mass   12.00000
   Atom   11 Element H  Has Mass    1.00783
   Atom   12 Element C  Has Mass   12.00000
   Atom   13 Element H  Has Mass    1.00783
   Atom   14 Element H  Has Mass    1.00783
   Atom   15 Element H  Has Mass    1.00783
   Atom   16 Element C  Has Mass   12.00000
   Atom   17 Element H  Has Mass    1.00783
   Atom   18 Element H  Has Mass    1.00783
   Atom   19 Element C  Has Mass   12.00000
   Atom   20 Element H  Has Mass    1.00783
   Atom   21 Element H  Has Mass    1.00783
   Atom   22 Element C  Has Mass   12.00000
   Atom   23 Element H  Has Mass    1.00783
   Atom   24 Element C  Has Mass   12.00000
   Atom   25 Element H  Has Mass    1.00783
   Atom   26 Element H  Has Mass    1.00783
   Atom   27 Element H  Has Mass    1.00783
   Atom   28 Element C  Has Mass   12.00000
   Atom   29 Element O  Has Mass   15.99491
   Atom   30 Element O  Has Mass   15.99491
   Atom   31 Element O  Has Mass   15.99491
   Atom   32 Element C  Has Mass   12.00000
   Atom   33 Element H  Has Mass    1.00783
   Atom   34 Element C  Has Mass   12.00000
   Atom   35 Element H  Has Mass    1.00783
   Atom   36 Element C  Has Mass   12.00000
   Atom   37 Element O  Has Mass   15.99491
   Atom   38 Element O  Has Mass   15.99491
   Atom   39 Element H  Has Mass    1.00783
   Atom   40 Element C  Has Mass   12.00000
   Atom   41 Element H  Has Mass    1.00783
   Atom   42 Element O  Has Mass   15.99491
   Atom   43 Element H  Has Mass    1.00783
   Atom   44 Element C  Has Mass   12.00000
   Atom   45 Element H  Has Mass    1.00783
   Atom   46 Element O  Has Mass   15.99491
   Atom   47 Element H  Has Mass    1.00783
   Atom   48 Element C  Has Mass   12.00000
   Atom   49 Element H  Has Mass    1.00783
   Atom   50 Element O  Has Mass   15.99491
   Atom   51 Element H  Has Mass    1.00783
   Molecular Mass:   362.157770 amu
   Principal axes and moments of inertia in amu*Bohr^2:
                             1           2           3
    Eigenvalues --     4116.84482 17898.88523 19644.42515
          X               0.99997    -0.00350     0.00630
          Y               0.00340     0.99987     0.01607
          Z              -0.00635    -0.01604     0.99985
   Rotational Symmetry Number is   1
   The Molecule is an Asymmetric Top
   Translational Enthalpy:        0.889 kcal/mol
   Rotational Enthalpy:           0.889 kcal/mol
   Vibrational Enthalpy:        282.137 kcal/mol
   gas constant (RT):             0.592 kcal/mol
   Translational Entropy:        43.554  cal/mol.K
   Rotational Entropy:           35.624  cal/mol.K
   Vibrational Entropy:         101.118  cal/mol.K

   Total Enthalpy:              284.507 kcal/mol
   Total Entropy:               180.296  cal/mol.K
Archival summary:
1\1\december\FREQ\ProcedureUnspecified\BasisUnspecified\91626\taweetha\FriMar2923:06:492019FriMar2923:06:492019\0\\#,FREQ,ProcedureUnspecified,BasisUnspecified,\\0,1\O\C,1,1.37713\O,2,1.1991,1,124.024\C,1,1.41013,2,121.536,3,2.35053,0\H,4,1.09763,1,103.846,2,177.931,0\O,4,1.41553,1,108.078,2,-65.0818,0\C,6,1.4231,4,113.225,1,-172.502,0\H,7,1.09693,6,110.991,4,57.7457,0\C,2,1.52336,1,108.972,3,177.361,0\H,9,1.09702,2,104.051,1,-52.5753,0\C,7,1.5275,6,106.974,4,173.243,0\O,11,1.20224,7,124.16,6,-112.474,0\O,11,1.34712,7,111.961,6,67.1939,0\H,13,0.968971,11,107.491,7,-178.831,0\C,9,1.5308,2,110.508,1,-169.017,0\H,15,1.0903,9,111.154,2,-58.9047,0\H,15,1.09181,9,110.465,2,60.2055,0\H,15,1.09291,9,110.858,2,179.696,0\C,7,1.53437,6,109.746,4,-63.5776,0\H,19,1.09876,7,108.048,6,-61.2802,0\O,19,1.41832,7,107.936,6,178.932,0\H,21,0.964543,19,108.017,7,-166.567,0\C,19,1.52766,7,108.608,6,57.8319,0\H,23,1.09454,19,108.569,7,67.3951,0\O,23,1.43444,19,111.247,7,-178.367,0\H,25,0.965963,23,108.539,19,65.5833,0\C,23,1.53162,19,112.453,7,-52.9661,0\H,27,1.09492,23,109.815,19,-69.2242,0\O,27,1.41978,23,110.942,19,167.437,0\H,29,0.963581,27,107.984,23,55.6501,0\C,9,1.56049,2,112.129,1,60.7071,0\H,31,1.09501,9,107.063,2,-34.4779,0\C,31,1.53256,9,114.164,2,83.5092,0\H,33,1.10016,31,108.913,9,61.999,0\O,33,1.43313,31,107.507,9,-56.1348,0\H,35,0.962387,33,108.923,31,176.482,0\C,33,1.53074,31,111.347,9,-178.186,0\H,37,1.09717,33,108.236,31,64.8533,0\H,37,1.09781,33,109.122,31,-179.296,0\C,37,1.53779,33,112.742,31,-56.8761,0\H,40,1.09999,37,107.923,33,-62.4177,0\C,40,1.53144,37,111.666,33,179.159,0\H,42,1.09403,40,111.135,37,178.547,0\H,42,1.09414,40,111.318,37,58.3529,0\H,42,1.09506,40,110.965,37,-61.5896,0\C,40,1.5364,37,109.548,33,54.4225,0\H,46,1.09543,40,109.838,37,-176.294,0\H,46,1.09809,40,108.884,37,67.4319,0\C,46,1.53295,40,112.219,37,-53.6682,0\H,49,1.09484,46,109.818,40,177.247,0\H,49,1.09775,46,109.364,40,-66.3639,0\\\@

 Total job time:  31213.26s(wall), 180474.21s(cpu) 
 Fri Mar 29 23:06:49 2019

        *************************************************************
        *                                                           *
        *  Thank you very much for using Q-Chem.  Have a nice day.  *
        *                                                           *
        *************************************************************


 
User input: 3 of 3 
 
Q-Chem Developer Version!
                  Welcome to Q-Chem
     A Quantum Leap Into The Future Of Chemistry


 Q-Chem 5.1, Q-Chem, Inc., Pleasanton, CA (2018)

 Yihan Shao,  Zhengting Gan,  E. Epifanovsky,  A. T. B. Gilbert,  M. Wormit,  
 J. Kussmann,  A. W. Lange,  A. Behn,  Jia Deng,  Xintian Feng,  D. Ghosh,  
 M. Goldey,  P. R. Horn,  L. D. Jacobson,  I. Kaliman,  T. Kus,  A. Landau,  
 Jie Liu,  E. I. Proynov,  R. M. Richard,  R. P. Steele,  E. J. Sundstrom,  
 H. L. Woodcock III,  P. M. Zimmerman,  D. Zuev,  B. Albrecht,  E. Alguire,  
 S. A. Baeppler,  D. Barton,  Z. Benda,  Y. A. Bernard,  E. J. Berquist,  
 K. B. Bravaya,  H. Burton,  D. Casanova,  Chun-Min Chang,  Yunqing Chen,  
 A. Chien,  K. D. Closser,  M. P. Coons,  S. Coriani,  S. Dasgupta,  
 A. L. Dempwolff,  M. Diedenhofen,  Hainam Do,  R. G. Edgar,  Po-Tung Fang,  
 S. Faraji,  S. Fatehi,  Qingguo Feng,  K. D. Fenk,  J. Fosso-Tande,  
 J. Gayvert,  Qinghui Ge,  A. Ghysels,  G. Gidofalvi,  J. Gomes,  
 J. Gonthier,  A. Gunina,  D. Hait,  M. W. D. Hanson-Heine,  
 P. H. P. Harbach,  A. W. Hauser,  J. E. Herr,  E. G. Hohenstein,  
 Z. C. Holden,  Kerwin Hui,  B. C. Huynh,  T.-C. Jagau,  Hyunjun Ji,  
 B. Kaduk,  K. Khistyaev,  Jaehoon Kim,  P. Klunzinger,  K. Koh,  
 D. Kosenkov,  L. Koulias,  T. Kowalczyk,  C. M. Krauter,  A. Kunitsa,  
 Ka Un Lao,  A. Laurent,  K. V. Lawler,  Joonho Lee,  D. Lefrancois,  
 S. Lehtola,  D. S. Levine,  Yi-Pei Li,  You-Sheng Lin,  Fenglai Liu,  
 E. Livshits,  A. Luenser,  P. Manohar,  E. Mansoor,  S. F. Manzer,  
 Shan-Ping Mao,  Yuezhi Mao,  N. Mardirossian,  A. V. Marenich,  
 T. Markovich,  L. A. Martinez-Martinez,  S. A. Maurer,  N. J. Mayhall,  
 S. C. McKenzie,  J.-M. Mewes,  A. F. Morrison,  J. W. Mullinax,  K. Nanda,  
 T. S. Nguyen-Beck,  R. Olivares-Amaya,  J. A. Parkhill,  T. M. Perrine,  
 F. Plasser,  P. Pokhilko,  S. Prager,  A. Prociuk,  E. Ramos,  D. R. Rehn,  
 F. Rob,  M. Schneider,  N. Sergueev,  S. M. Sharada,  S. Sharma,  
 D. W. Small,  T. Stauch,  T. Stein,  Yu-Chuan Su,  A. J. W. Thom,  
 A. Tkatchenko,  T. Tsuchimochi,  N. M. Tubman,  L. Vogt,  M. L. Vidal,  
 O. Vydrov,  M. A. Watson,  J. Wenzel,  M. de Wergifosse,  T. A. Wesolowski,  
 A. White,  J. Witte,  A. Yamada,  Jun Yang,  K. Yao,  S. Yeganeh,  
 S. R. Yost,  Zhi-Qiang You,  A. Zech,  Igor Ying Zhang,  Xing Zhang,  
 Yan Zhao,  Ying Zhu,  B. R. Brooks,  G. K. L. Chan,  C. J. Cramer,  
 M. S. Gordon,  W. J. Hehre,  A. Klamt,  M. W. Schmidt,  C. D. Sherrill,  
 D. G. Truhlar,  A. Aspuru-Guzik,  R. Baer,  A. T. Bell,  N. A. Besley,  
 Jeng-Da Chai,  A. E. DePrince, III,  R. A. DiStasio Jr.,  A. Dreuw,  
 B. D. Dunietz,  T. R. Furlani,  Chao-Ping Hsu,  Yousung Jung,  Jing Kong,  
 D. S. Lambrecht,  WanZhen Liang,  C. Ochsenfeld,  V. A. Rassolov,  
 L. V. Slipchenko,  J. E. Subotnik,  T. Van Voorhis,  J. M. Herbert,  
 A. I. Krylov,  P. M. W. Gill,  M. Head-Gordon

 Contributors to earlier versions of Q-Chem not listed above: 
 R. D. Adamson,  B. Austin,  J. Baker,  G. J. O. Beran,  K. Brandhorst,  
 S. T. Brown,  E. F. C. Byrd,  A. K. Chakraborty,  C.-L. Cheng,  
 Siu Hung Chien,  D. M. Chipman,  D. L. Crittenden,  H. Dachsel,  
 R. J. Doerksen,  A. D. Dutoi,  L. Fusti-Molnar,  W. A. Goddard III,  
 A. Golubeva-Zadorozhnaya,  S. R. Gwaltney,  G. Hawkins,  A. Heyden,  
 S. Hirata,  G. Kedziora,  F. J. Keil,  C. Kelley,  Jihan Kim,  R. A. King,  
 R. Z. Khaliullin,  P. P. Korambath,  W. Kurlancheek,  A. M. Lee,  M. S. Lee,  
 S. V. Levchenko,  Ching Yeh Lin,  D. Liotard,  R. C. Lochan,  I. Lotan,  
 P. E. Maslen,  N. Nair,  D. P. O'Neill,  D. Neuhauser,  E. Neuscamman,  
 C. M. Oana,  R. Olson,  B. Peters,  R. Peverati,  P. A. Pieniazek,  
 Y. M. Rhee,  J. Ritchie,  M. A. Rohrdanz,  E. Rosta,  N. J. Russ,  
 H. F. Schaefer III,  N. E. Schultz,  N. Shenvi,  A. C. Simmonett,  A. Sodt,  
 D. Stuck,  K. S. Thanthiriwatte,  V. Vanovschi,  Tao Wang,  A. Warshel,  
 C. F. Williams,  Q. Wu,  X. Xu,  W. Zhang

 Please cite Q-Chem as follows:
 Y. Shao et al., Mol. Phys. 113, 184-215 (2015)
 DOI: 10.1080/00268976.2014.952696

 Q-Chem 5.1.2 for Intel X86 EM64T Linux

 Parts of Q-Chem use Armadillo 8.300.2 (Tropical Shenanigans).
 http://arma.sourceforge.net/

 Q-Chem begins on Fri Mar 29 23:06:49 2019  

Host: 
0

     Scratch files written to /scratch/taweetham/qchem1796//
The previous job contains 0 fragments, simply inherited here
Symmetry turned off for PCM/SM12/SMD calculation
Input Ideriv = 1
Curr. Ideriv = -1
Max.  Ideriv = 1
Input Ideriv = 2
Curr. Ideriv = 1
Max.  Ideriv = 1

Checking the input file for inconsistencies... 	...done.

--------------------------------------------------------------
User input:
--------------------------------------------------------------

$molecule
read
$end

$rem
   scf_guess 	sad
   job_type 	sp
   basis 	6-311++g**
   method 	b3lyp
   thresh    	12
   solvent_method smd
$end

$pcm
solver inversion
$end


--------------------------------------------------------------
 ----------------------------------------------------------------
             Standard Nuclear Orientation (Angstroms)
    I     Atom           X                Y                Z
 ----------------------------------------------------------------
    1      C       2.7948869519    -0.5479670751    -0.5373603039
    2      H       2.2915561872     0.3972991067    -0.7657971742
    3      C       3.4751606419    -0.3700753348     0.8243718917
    4      H       3.9955971707    -1.3029314526     1.0875821848
    5      O       2.4470033511    -0.1169712408     1.7901383209
    6      H       2.8470403694    -0.0567286986     2.6633676999
    7      C       4.4973135407     0.7689263649     0.7920696501
    8      H       3.9590344847     1.7083903328     0.6147440052
    9      H       4.9701384386     0.8559123932     1.7790092992
   10      C       5.5734414835     0.5714817889    -0.2885623199
   11      H       6.1302685862    -0.3461769661    -0.0481026680
   12      C       6.5701461472     1.7339317171    -0.3129947065
   13      H       7.0645326030     1.8544256948     0.6556132482
   14      H       7.3461693898     1.5723907058    -1.0670524219
   15      H       6.0663903992     2.6770632039    -0.5493891655
   16      C       4.8992803710     0.3608066711    -1.6529846289
   17      H       5.6586953780     0.1540807929    -2.4148992429
   18      H       4.4030920697     1.2936271270    -1.9520446232
   19      C       3.8681427327    -0.7730749732    -1.6211711442
   20      H       3.3782519758    -0.8567647959    -2.5967145877
   21      H       4.3821611884    -1.7277965737    -1.4498855579
   22      C       1.7058661994    -1.6652585202    -0.5662876590
   23      H       1.5305581466    -1.8709508764    -1.6294916173
   24      C       2.0895737046    -2.9742865427     0.1283901795
   25      H       1.3424064507    -3.7451848261    -0.0703540635
   26      H       3.0531015918    -3.3399629239    -0.2353969688
   27      H       2.1443748433    -2.8445934874     1.2095638742
   28      C       0.3587127244    -1.1668035059    -0.0589841022
   29      O      -0.2749671381    -1.6096690482     0.8576225564
   30      O      -0.0712270323    -0.1379759887    -0.8671616818
   31      O      -2.3407815711    -0.4200041480    -0.8436623524
   32      C      -3.6372281423     0.1657083996    -0.8066095520
   33      H      -3.7310704428     0.9602034227    -1.5570976127
   34      C      -1.2992010861     0.5162116045    -0.6378783119
   35      H      -1.3311475576     1.2937704924    -1.4119410954
   36      C      -4.6300245455    -0.9227840244    -1.2100731284
   37      O      -5.2689115932    -0.9099311550    -2.2284243878
   38      O      -4.7008374776    -1.9056448302    -0.2915432728
   39      H      -5.3302946551    -2.5655153506    -0.6190489485
   40      C      -3.9061228206     0.7417194976     0.5898835495
   41      H      -3.8665796690    -0.0850220454     1.3125185004
   42      O      -5.1939199456     1.3358803662     0.5767528836
   43      H      -5.2807489243     1.8773575461     1.3702308613
   44      C      -2.8189152474     1.7652187774     0.9126558192
   45      H      -2.9376806857     2.6228000953     0.2429788985
   46      O      -2.9949880597     2.3138545981     2.2262855148
   47      H      -2.8631656801     1.6091385904     2.8736520771
   48      C      -1.4082151970     1.1952958192     0.7366951370
   49      H      -1.2103687086     0.4481189747     1.5122112899
   50      O      -0.4362726740     2.2299614253     0.7604917613
   51      H      -0.5443451971     2.7208073180     1.5826106198
 ----------------------------------------------------------------
 Nuclear Repulsion Energy =  2474.0270115949 hartrees
 There are       97 alpha and       97 beta electrons
 Requested basis set is 6-311++G(d,p)
 There are 280 shells and 732 basis functions

 Total QAlloc Memory Limit   2000 MB
 Mega-Array Size       188 MB
 MEM_STATIC part       192 MB
 A cutoff of  1.0D-12 yielded  27795 shell pairs
 There are    186651 function pairs (    197891 Cartesian)

 -------------------------------------------------------
 OpenMP Integral Computing Module                       
 Release: version 1.0, May 2013, Q-Chem Inc. Pittsburgh 
 -------------------------------------------------------
 Integral Job Info:
 Integral job number is                      11
 Integral operator is                         1
 short-range coefficients                     0
 long-range coefficients              100000000
 Omega coefficients                           0
 if combine SR and LR in K                    0
 Integral screening is                        0
 Integral computing path is                   2
 max size of driver memory is            800000
 size of driver memory is                593474
 size of scratch memory is              2361544
 max col of scratch BK array               1296
 max len of scratch array in speh3          155
 max len of scratch index in speh4           18
 max int batch size is                      520
 min int batch size is                       52
 fixed nKL is                                52
 max L of basis functions is                  2
 order of int derivative is                   0
 number of shells is                        280
 number of basis is                         757
 number of cartesian basis is               757
 number of contracted shell pairs         27795
 number of primitive shell pairs          59678
 maxK2 (contraction) of shell pair           36
 max number of K2 of shell pair               1
 max number of CS2 of shell pair           5456
 max number of PS2 of shell pair           8922
 mem total for path MDJ                  812572
 -------------------------------------------------------
 Smallest overlap matrix eigenvalue = 1.15E-06

 Scale SEOQF with 1.000000e-02/1.000000e-01/1.000000e-01

 Standard Electronic Orientation quadrupole field applied
 Nucleus-field energy     =     0.0000000093 hartrees
 Guess from superposition of atomic densities
 Warning:  Energy on first SCF cycle will be non-variational
 SAD guess density has 194.000000 electrons

 -----------------------------------------------------------------------
  General SCF calculation program by
  Eric Jon Sundstrom, Paul Horn, Yuezhi Mao, Dmitri Zuev, Alec White,
  David Stuck, Shaama M.S., Shane Yost, Joonho Lee, David Small,
  Daniel Levine, Susi Lehtola, Hugh Burton, Evgeny Epifanovsky
 -----------------------------------------------------------------------
 Exchange:     0.2000 Hartree-Fock + 0.0800 Slater + 0.7200 B88
 Correlation:  0.1900 VWN1RPA + 0.8100 LYP
 Using SG-1 standard quadrature grid
 using 6 threads for integral computing
 -------------------------------------------------------
 OpenMP Integral computing Module                
 Release: version 2.0, May 2017, Q-Chem Inc. Pleasanton 
 -------------------------------------------------------
 -------------------------------------------------------
 OpenMP BLAS3 based DFT computing Module                
 Release: version 1.0, May 2013, Q-Chem Inc. Pittsburgh 
 -------------------------------------------------------
 A restricted SCF calculation will be
 performed using DIIS
 SCF converges when DIIS error is below 1.0e-05
 ---------------------------------------
  Cycle       Energy         DIIS error
 ---------------------------------------
    1   -1307.8041881613      2.33e-02  
    2   -1302.2073755432      3.21e-03  
    3   -1301.5001358871      4.98e-03  
    4   -1302.7257214199      9.73e-04  
    5   -1302.7702355755      3.23e-04  
    6   -1302.7746078929      1.08e-04  
    7   -1302.7752026302      2.66e-05  
    8   -1302.7752376790      8.80e-06  Convergence criterion met
 ---------------------------------------
 SCF time:   CPU 1448.03s  wall 256.00s 
 SCF   energy in the final basis set =    -1302.7752376790
 Total energy in the final basis set =    -1302.7752376790
 Exchange:     0.2000 Hartree-Fock + 0.0800 Slater + 0.7200 B88
 Correlation:  0.1900 VWN1RPA + 0.8100 LYP
 Using SG-1 standard quadrature grid

 Citation of the SMD model:
 Marenich, A.V.; Cramer, C.J.; Truhlar, D.G.
 J. Phys. Chem. B 2009, 113, 6378-6396.
 iSolventCode=           1
 Solvent: water                                                           

 vradii
            1           2           3           4           5           6
    1   1.8500000   1.2000000   1.8500000   1.2000000   1.5200000   1.2000000
            7           8           9          10          11          12
    1   1.8500000   1.2000000   1.2000000   1.8500000   1.2000000   1.8500000
           13          14          15          16          17          18
    1   1.2000000   1.2000000   1.2000000   1.8500000   1.2000000   1.2000000
           19          20          21          22          23          24
    1   1.8500000   1.2000000   1.2000000   1.8500000   1.2000000   1.8500000
           25          26          27          28          29          30
    1   1.2000000   1.2000000   1.2000000   1.8500000   1.5200000   1.5200000
           31          32          33          34          35          36
    1   1.5200000   1.8500000   1.2000000   1.8500000   1.2000000   1.8500000
           37          38          39          40          41          42
    1   1.5200000   1.5200000   1.2000000   1.8500000   1.2000000   1.5200000
           43          44          45          46          47          48
    1   1.2000000   1.8500000   1.2000000   1.5200000   1.2000000   1.8500000
           49          50          51
    1   1.2000000   1.5200000   1.2000000
Changing PCM_TESSEL_METHOD to VTN
Changing PCM_VDW_RADII to SMD_RADIUS
 Discretize the solute cavity surface with Lebedev spheres
	Using 302 Lebedev grid points for each H atom
	Using 302 Lebedev grid points for other atoms
	Atomic van der Waals radii will be scaled by 1.20
 Removing interior tesserae...
 Keep 4687 surface tesserae and discard 10715 interior tesserae
 Molecular Surface Area = 381.176 Angst**2

 Citation of the SMD model:
 Marenich, A.V.; Cramer, C.J.; Truhlar, D.G.
 J. Phys. Chem. B 2009, 113, 6378-6396.
 iSolventCode=           1
 Solvent: water                                                           

 vradii
            1           2           3           4           5           6
    1   1.8500000   1.2000000   1.8500000   1.2000000   1.5200000   1.2000000
            7           8           9          10          11          12
    1   1.8500000   1.2000000   1.2000000   1.8500000   1.2000000   1.8500000
           13          14          15          16          17          18
    1   1.2000000   1.2000000   1.2000000   1.8500000   1.2000000   1.2000000
           19          20          21          22          23          24
    1   1.8500000   1.2000000   1.2000000   1.8500000   1.2000000   1.8500000
           25          26          27          28          29          30
    1   1.2000000   1.2000000   1.2000000   1.8500000   1.5200000   1.5200000
           31          32          33          34          35          36
    1   1.5200000   1.8500000   1.2000000   1.8500000   1.2000000   1.8500000
           37          38          39          40          41          42
    1   1.5200000   1.5200000   1.2000000   1.8500000   1.2000000   1.5200000
           43          44          45          46          47          48
    1   1.2000000   1.8500000   1.2000000   1.5200000   1.2000000   1.8500000
           49          50          51
    1   1.2000000   1.5200000   1.2000000
 using 6 threads for integral computing
 -------------------------------------------------------
 OpenMP Integral computing Module                
 Release: version 2.0, May 2017, Q-Chem Inc. Pleasanton 
 -------------------------------------------------------
 -------------------------------------------------------
 OpenMP BLAS3 based DFT computing Module                
 Release: version 1.0, May 2013, Q-Chem Inc. Pittsburgh 
 -------------------------------------------------------
 A restricted SCF calculation will be
 performed using DIIS
 SCF converges when DIIS error is below 1.0e-05
 ---------------------------------------
  Cycle       Energy         DIIS error
 ---------------------------------------
    1   -1302.7752412694      2.86e-06  
    2   -1302.8303383080      2.61e-04  
    3   -1302.8303228912      2.61e-04  
    4   -1302.8303800454      2.61e-04  
    5   -1302.8303668657      2.61e-04  
    6   -1302.8310051757      2.53e-04  
    7   -1302.8318327694      2.42e-04  
    8   -1302.8326047640      2.31e-04  
    9   -1302.8324806895      2.33e-04  
   10   -1302.8331833127      2.23e-04  
   11   -1302.8311253562      2.51e-04  
   12   -1302.8314791082      2.46e-04  
   13   -1302.8312503717      2.49e-04  
   14   -1302.8312160468      2.50e-04  
   15   -1302.8312093894      2.50e-04  
   16   -1302.8311969566      2.50e-04  
   17   -1302.8408634913      6.39e-06  Convergence criterion met
 ---------------------------------------
 SCF time:   CPU 3619.55s  wall 677.00s 
(0)  E-EN(g) gas-phase elect-nuc energy                -1302.775237679 a.u.
(3)  G-ENP(liq) elect-nuc-pol free energy of system    -1302.840863491 a.u.
(4)  G-CDS(liq) cavity-dispersion-solvent structure 
     free energy                                                9.3761 kcal/mol
(6)  G-S(liq) free energy of system                    -1302.825921801 a.u.
(9)  DeltaG-S(liq) free energy of  solvation
     (9) = (6) - (0)                                          -31.8048 kcal/mol
 SCF   energy in the final basis set =    -1302.8408634913
 Total energy in the final basis set =    -1302.8259218009

 --------------------------------------------------------------

                    Orbital Energies (a.u.)
 --------------------------------------------------------------

 Alpha MOs
 -- Occupied --
-19.1855 -19.1821 -19.1641 -19.1424 -19.1419 -19.1413 -19.1395 -19.1322
-19.1244 -10.3305 -10.3189 -10.2988 -10.2561 -10.2397 -10.2370 -10.2359
-10.2143 -10.1885 -10.1739 -10.1650 -10.1586 -10.1553 -10.1553 -10.1543
-10.1486  -1.1367  -1.1310  -1.0812  -1.0570  -1.0477  -1.0470  -1.0383
 -1.0281  -1.0258  -0.8388  -0.8102  -0.8001  -0.7881  -0.7432  -0.7292
 -0.7131  -0.6819  -0.6722  -0.6436  -0.6300  -0.6206  -0.6132  -0.5829
 -0.5669  -0.5544  -0.5510  -0.5488  -0.5250  -0.5180  -0.5153  -0.5104
 -0.5058  -0.4975  -0.4892  -0.4871  -0.4790  -0.4753  -0.4594  -0.4542
 -0.4465  -0.4323  -0.4287  -0.4272  -0.4232  -0.4153  -0.4016  -0.3959
 -0.3925  -0.3905  -0.3845  -0.3821  -0.3767  -0.3721  -0.3690  -0.3649
 -0.3616  -0.3598  -0.3495  -0.3462  -0.3414  -0.3341  -0.3225  -0.3178
 -0.3174  -0.3139  -0.3108  -0.3105  -0.2964  -0.2942  -0.2838  -0.2765
 -0.2758
 -- Virtual --
 -0.0351  -0.0160  -0.0045   0.0018   0.0037   0.0056   0.0105   0.0133
  0.0159   0.0279   0.0299   0.0324   0.0344   0.0370   0.0442   0.0466
  0.0492   0.0525   0.0562   0.0590   0.0651   0.0665   0.0724   0.0741
  0.0762   0.0796   0.0815   0.0864   0.0867   0.0902   0.0922   0.0947
  0.0967   0.1028   0.1079   0.1083   0.1133   0.1136   0.1149   0.1191
  0.1199   0.1234   0.1250   0.1278   0.1281   0.1316   0.1327   0.1350
  0.1368   0.1386   0.1416   0.1421   0.1447   0.1466   0.1489   0.1504
  0.1520   0.1540   0.1549   0.1558   0.1588   0.1608   0.1639   0.1671
  0.1685   0.1696   0.1713   0.1743   0.1756   0.1776   0.1817   0.1834
  0.1856   0.1861   0.1873   0.1890   0.1946   0.1954   0.1964   0.2023
  0.2041   0.2065   0.2089   0.2111   0.2134   0.2153   0.2171   0.2203
  0.2245   0.2263   0.2275   0.2318   0.2337   0.2367   0.2382   0.2412
  0.2417   0.2452   0.2493   0.2508   0.2534   0.2549   0.2577   0.2589
  0.2640   0.2643   0.2692   0.2702   0.2730   0.2743   0.2772   0.2804
  0.2818   0.2851   0.2874   0.2901   0.2934   0.2962   0.2976   0.3002
  0.3017   0.3069   0.3100   0.3139   0.3161   0.3217   0.3224   0.3251
  0.3268   0.3289   0.3307   0.3330   0.3382   0.3399   0.3411   0.3447
  0.3458   0.3491   0.3509   0.3533   0.3551   0.3588   0.3609   0.3642
  0.3653   0.3693   0.3702   0.3752   0.3785   0.3792   0.3874   0.3890
  0.3942   0.3994   0.4021   0.4043   0.4068   0.4117   0.4149   0.4173
  0.4216   0.4244   0.4272   0.4283   0.4318   0.4361   0.4440   0.4470
  0.4491   0.4595   0.4665   0.4720   0.4755   0.4779   0.4823   0.4903
  0.5036   0.5070   0.5153   0.5203   0.5227   0.5250   0.5296   0.5358
  0.5419   0.5507   0.5631   0.5670   0.5752   0.5819   0.5866   0.5917
  0.6017   0.6067   0.6108   0.6154   0.6201   0.6293   0.6307   0.6325
  0.6368   0.6450   0.6535   0.6550   0.6593   0.6598   0.6637   0.6726
  0.6778   0.6818   0.6846   0.6866   0.6941   0.6956   0.7040   0.7106
  0.7156   0.7203   0.7250   0.7295   0.7385   0.7417   0.7445   0.7462
  0.7571   0.7607   0.7670   0.7697   0.7753   0.7805   0.7850   0.7885
  0.7921   0.7942   0.7973   0.8008   0.8042   0.8072   0.8099   0.8136
  0.8207   0.8232   0.8261   0.8339   0.8420   0.8515   0.8615   0.8644
  0.8698   0.8977   0.9090   0.9323   0.9401   0.9445   0.9631   0.9690
  0.9764   0.9888   0.9982   1.0018   1.0103   1.0299   1.0329   1.0448
  1.0520   1.0592   1.0735   1.0874   1.0958   1.1018   1.1037   1.1175
  1.1366   1.1390   1.1444   1.1450   1.1524   1.1599   1.1696   1.1774
  1.1809   1.1872   1.1952   1.1977   1.2017   1.2079   1.2229   1.2291
  1.2338   1.2405   1.2462   1.2541   1.2553   1.2633   1.2669   1.2774
  1.2913   1.2924   1.3034   1.3061   1.3196   1.3319   1.3376   1.3403
  1.3434   1.3494   1.3569   1.3806   1.3835   1.3963   1.4052   1.4238
  1.4299   1.4495   1.4543   1.4618   1.4669   1.4678   1.4755   1.4879
  1.4936   1.5035   1.5061   1.5226   1.5252   1.5350   1.5362   1.5447
  1.5474   1.5622   1.5668   1.5734   1.5791   1.5841   1.5897   1.5950
  1.5988   1.6018   1.6067   1.6094   1.6170   1.6220   1.6286   1.6306
  1.6388   1.6406   1.6446   1.6454   1.6540   1.6608   1.6632   1.6677
  1.6706   1.6768   1.6801   1.6891   1.6934   1.7063   1.7084   1.7191
  1.7208   1.7321   1.7367   1.7445   1.7565   1.7652   1.7676   1.7778
  1.7851   1.7949   1.7983   1.8026   1.8074   1.8103   1.8193   1.8294
  1.8341   1.8468   1.8592   1.8637   1.8709   1.8765   1.8837   1.8946
  1.9047   1.9059   1.9097   1.9255   1.9320   1.9432   1.9479   1.9736
  1.9751   1.9783   1.9964   2.0112   2.0143   2.0297   2.0360   2.0419
  2.0521   2.0589   2.0605   2.0658   2.0873   2.0883   2.1022   2.1117
  2.1204   2.1316   2.1422   2.1453   2.1499   2.1663   2.1703   2.1833
  2.1936   2.1972   2.2115   2.2173   2.2199   2.2280   2.2466   2.2553
  2.2612   2.2733   2.2812   2.2869   2.3105   2.3186   2.3266   2.3491
  2.3597   2.3689   2.3819   2.3888   2.4208   2.4294   2.4413   2.4527
  2.4697   2.4987   2.5068   2.5114   2.5390   2.5484   2.5526   2.5597
  2.5622   2.5784   2.5831   2.5892   2.5974   2.6021   2.6144   2.6212
  2.6270   2.6420   2.6457   2.6531   2.6550   2.6665   2.6816   2.6841
  2.7035   2.7129   2.7277   2.7319   2.7432   2.7456   2.7578   2.7753
  2.7854   2.7921   2.7983   2.8024   2.8160   2.8261   2.8348   2.8516
  2.8568   2.8703   2.8791   2.8928   2.8986   2.9014   2.9181   2.9263
  2.9327   2.9362   2.9390   2.9450   2.9670   2.9811   2.9827   2.9886
  2.9996   3.0033   3.0191   3.0223   3.0355   3.0395   3.0489   3.0540
  3.0586   3.0722   3.0779   3.0927   3.0973   3.1040   3.1195   3.1277
  3.1384   3.1404   3.1463   3.1594   3.1649   3.1751   3.1894   3.1948
  3.2080   3.2182   3.2220   3.2385   3.2493   3.2752   3.2828   3.2893
  3.3021   3.3150   3.3224   3.3300   3.3542   3.3566   3.3756   3.3914
  3.4254   3.4282   3.4584   3.4612   3.5269   3.5529   3.5593   3.6114
  3.6216   3.6790   3.7230   3.7923   3.7961   3.8043   3.8182   3.8237
  3.8312   3.8431   3.8662   3.8902   3.9041   3.9065   3.9256   3.9381
  3.9519   3.9622   3.9801   3.9994   4.0163   4.0501   4.0527   4.0912
  4.1196   4.1362   4.1526   4.1812   4.1869   4.1894   4.2445   4.2558
  4.2883   4.2954   4.3088   4.3213   4.3367   4.3830   4.4146   4.9848
  5.0627   5.1009   5.1129   5.1269   5.1383   5.1420   5.1573   5.1692
  5.1805   5.2972   5.3823   5.3985   5.4148   5.4242   5.4432   5.4783
  5.4985   5.6008   5.6380   5.6421   5.6649   5.6818   5.6970   5.7643
  5.8382   5.9264  23.7636  23.7691  23.7997  23.8142  23.8207  23.8324
 23.8549  23.8694  23.8708  23.8925  23.9038  23.9610  23.9648  23.9737
 23.9993  24.0302  49.8686  49.9200  49.9243  49.9590  49.9643  49.9706
 49.9923  50.0097  50.0264
 --------------------------------------------------------------

          Ground-State Mulliken Net Atomic Charges

     Atom                 Charge (a.u.)
  ----------------------------------------
      1 C                     0.137967
      2 H                     0.231859
      3 C                    -0.376905
      4 H                     0.228115
      5 O                    -0.264490
      6 H                     0.309120
      7 C                    -0.697290
      8 H                     0.198534
      9 H                     0.168977
     10 C                     0.513750
     11 H                     0.175856
     12 C                    -0.807931
     13 H                     0.150665
     14 H                     0.150085
     15 H                     0.151947
     16 C                    -0.652411
     17 H                     0.190160
     18 H                     0.170026
     19 C                    -0.584850
     20 H                     0.171359
     21 H                     0.181319
     22 C                     0.789805
     23 H                     0.297631
     24 C                    -0.787733
     25 H                     0.177117
     26 H                     0.157851
     27 H                     0.216073
     28 C                    -0.594135
     29 O                    -0.231565
     30 O                     0.185346
     31 O                    -0.033336
     32 C                    -0.337999
     33 H                     0.327963
     34 C                    -0.631612
     35 H                     0.273338
     36 C                     0.136914
     37 O                    -0.321723
     38 O                    -0.169849
     39 H                     0.354701
     40 C                    -0.283113
     41 H                     0.337069
     42 O                    -0.277553
     43 H                     0.320780
     44 C                    -0.331862
     45 H                     0.302520
     46 O                    -0.275383
     47 H                     0.326624
     48 C                    -0.092029
     49 H                     0.358973
     50 O                    -0.267319
     51 H                     0.326647
  ----------------------------------------
  Sum of atomic charges =    -0.000000

 -----------------------------------------------------------------
                    Cartesian Multipole Moments
 -----------------------------------------------------------------
    Charge (ESU x 10^10)
                -0.0000
    Dipole Moment (Debye)
         X       4.9834      Y       0.2122      Z       3.6820
       Tot       6.1997
    Quadrupole Moments (Debye-Ang)
        XX    -144.0854     XY      -2.1639     YY    -149.7309
        XZ     -15.7301     YZ       4.7046     ZZ    -144.6084
    Octopole Moments (Debye-Ang^2)
       XXX     107.5808    XXY     -68.1716    XYY     -47.7370
       YYY     -42.3872    XXZ     129.9340    XYZ       3.8684
       YYZ      -8.9074    XZZ      20.1663    YZZ      14.6564
       ZZZ      95.5205
    Hexadecapole Moments (Debye-Ang^3)
      XXXX  -12629.8351   XXXY     217.6457   XXYY   -2181.0816
      XYYY     142.5351   YYYY   -1912.9048   XXXZ    -416.1456
      XXYZ     -62.7124   XYYZ      74.0946   YYYZ    -223.0343
      XXZZ   -2337.0654   XYZZ     -51.6782   YYZZ    -555.4054
      XZZZ     -45.6285   YZZZ    -243.0512   ZZZZ   -1208.6895
 -----------------------------------------------------------------
Archival summary:
1\1\december\SP\ProcedureUnspecified\BasisUnspecified\91626\taweetha\FriMar2923:22:252019FriMar2923:22:252019\0\\#,ProcedureUnspecified,BasisUnspecified,\\0,1\O\C,1,1.37713\O,2,1.1991,1,124.024\C,1,1.41013,2,121.536,3,2.35053,0\H,4,1.09763,1,103.846,2,177.931,0\O,4,1.41553,1,108.078,2,-65.0818,0\C,6,1.4231,4,113.225,1,-172.502,0\H,7,1.09693,6,110.991,4,57.7457,0\C,2,1.52336,1,108.972,3,177.361,0\H,9,1.09702,2,104.051,1,-52.5753,0\C,7,1.5275,6,106.974,4,173.243,0\O,11,1.20224,7,124.16,6,-112.474,0\O,11,1.34712,7,111.961,6,67.1939,0\H,13,0.968971,11,107.491,7,-178.831,0\C,9,1.5308,2,110.508,1,-169.017,0\H,15,1.0903,9,111.154,2,-58.9047,0\H,15,1.09181,9,110.465,2,60.2055,0\H,15,1.09291,9,110.858,2,179.696,0\C,7,1.53437,6,109.746,4,-63.5776,0\H,19,1.09876,7,108.048,6,-61.2802,0\O,19,1.41832,7,107.936,6,178.932,0\H,21,0.964543,19,108.017,7,-166.567,0\C,19,1.52766,7,108.608,6,57.8319,0\H,23,1.09454,19,108.569,7,67.3951,0\O,23,1.43444,19,111.247,7,-178.367,0\H,25,0.965963,23,108.539,19,65.5833,0\C,23,1.53162,19,112.453,7,-52.9661,0\H,27,1.09492,23,109.815,19,-69.2242,0\O,27,1.41978,23,110.942,19,167.437,0\H,29,0.963581,27,107.984,23,55.6501,0\C,9,1.56049,2,112.129,1,60.7071,0\H,31,1.09501,9,107.063,2,-34.4779,0\C,31,1.53256,9,114.164,2,83.5092,0\H,33,1.10016,31,108.913,9,61.999,0\O,33,1.43313,31,107.507,9,-56.1348,0\H,35,0.962387,33,108.923,31,176.482,0\C,33,1.53074,31,111.347,9,-178.186,0\H,37,1.09717,33,108.236,31,64.8533,0\H,37,1.09781,33,109.122,31,-179.296,0\C,37,1.53779,33,112.742,31,-56.8761,0\H,40,1.09999,37,107.923,33,-62.4177,0\C,40,1.53144,37,111.666,33,179.159,0\H,42,1.09403,40,111.135,37,178.547,0\H,42,1.09414,40,111.318,37,58.3529,0\H,42,1.09506,40,110.965,37,-61.5896,0\C,40,1.5364,37,109.548,33,54.4225,0\H,46,1.09543,40,109.838,37,-176.294,0\H,46,1.09809,40,108.884,37,67.4319,0\C,46,1.53295,40,112.219,37,-53.6682,0\H,49,1.09484,46,109.818,40,177.247,0\H,49,1.09775,46,109.364,40,-66.3639,0\\\@

 Total job time:  936.39s(wall), 5071.16s(cpu) 
 Fri Mar 29 23:22:25 2019

        *************************************************************
        *                                                           *
        *  Thank you very much for using Q-Chem.  Have a nice day.  *
        *                                                           *
        *************************************************************
```
