## Supplementary material for "An *In-Silico* Investigation of Menthol Metabolism": S1 File: Oeexe-S.out (part 1 of 2)

```
Q-Chem Developer Version!
                  Welcome to Q-Chem
     A Quantum Leap Into The Future Of Chemistry


 Q-Chem 5.1, Q-Chem, Inc., Pleasanton, CA (2018)

 Yihan Shao,  Zhengting Gan,  E. Epifanovsky,  A. T. B. Gilbert,  M. Wormit,  
 J. Kussmann,  A. W. Lange,  A. Behn,  Jia Deng,  Xintian Feng,  D. Ghosh,  
 M. Goldey,  P. R. Horn,  L. D. Jacobson,  I. Kaliman,  T. Kus,  A. Landau,  
 Jie Liu,  E. I. Proynov,  R. M. Richard,  R. P. Steele,  E. J. Sundstrom,  
 H. L. Woodcock III,  P. M. Zimmerman,  D. Zuev,  B. Albrecht,  E. Alguire,  
 S. A. Baeppler,  D. Barton,  Z. Benda,  Y. A. Bernard,  E. J. Berquist,  
 K. B. Bravaya,  H. Burton,  D. Casanova,  Chun-Min Chang,  Yunqing Chen,  
 A. Chien,  K. D. Closser,  M. P. Coons,  S. Coriani,  S. Dasgupta,  
 A. L. Dempwolff,  M. Diedenhofen,  Hainam Do,  R. G. Edgar,  Po-Tung Fang,  
 S. Faraji,  S. Fatehi,  Qingguo Feng,  K. D. Fenk,  J. Fosso-Tande,  
 Qinghui Ge,  A. Ghysels,  G. Gidofalvi,  J. Gomes,  J. Gonthier,  A. Gunina,  
 D. Hait,  M. W. D. Hanson-Heine,  P. H. P. Harbach,  A. W. Hauser,  
 J. E. Herr,  E. G. Hohenstein,  Z. C. Holden,  Kerwin Hui,  B. C. Huynh,  
 T.-C. Jagau,  Hyunjun Ji,  B. Kaduk,  K. Khistyaev,  Jaehoon Kim,  
 P. Klunzinger,  K. Koh,  D. Kosenkov,  L. Koulias,  T. Kowalczyk,  
 C. M. Krauter,  A. Kunitsa,  Ka Un Lao,  A. Laurent,  K. V. Lawler,  
 Joonho Lee,  D. Lefrancois,  S. Lehtola,  D. S. Levine,  Yi-Pei Li,  
 You-Sheng Lin,  Fenglai Liu,  E. Livshits,  A. Luenser,  P. Manohar,  
 E. Mansoor,  S. F. Manzer,  Shan-Ping Mao,  Yuezhi Mao,  N. Mardirossian,  
 A. V. Marenich,  T. Markovich,  L. A. Martinez-Martinez,  S. A. Maurer,  
 N. J. Mayhall,  S. C. McKenzie,  J.-M. Mewes,  A. F. Morrison,  
 J. W. Mullinax,  K. Nanda,  T. S. Nguyen-Beck,  R. Olivares-Amaya,  
 J. A. Parkhill,  T. M. Perrine,  F. Plasser,  P. Pokhilko,  S. Prager,  
 A. Prociuk,  E. Ramos,  D. R. Rehn,  F. Rob,  M. Schneider,  N. Sergueev,  
 S. M. Sharada,  S. Sharma,  D. W. Small,  T. Stauch,  T. Stein,  
 Yu-Chuan Su,  A. J. W. Thom,  A. Tkatchenko,  T. Tsuchimochi,  N. M. Tubman,  
 L. Vogt,  M. L. Vidal,  O. Vydrov,  M. A. Watson,  J. Wenzel,  
 M. de Wergifosse,  T. A. Wesolowski,  A. White,  J. Witte,  A. Yamada,  
 Jun Yang,  K. Yao,  S. Yeganeh,  S. R. Yost,  Zhi-Qiang You,  A. Zech,  
 Igor Ying Zhang,  Xing Zhang,  Yan Zhao,  Ying Zhu,  B. R. Brooks,  
 G. K. L. Chan,  C. J. Cramer,  M. S. Gordon,  W. J. Hehre,  A. Klamt,  
 M. W. Schmidt,  C. D. Sherrill,  D. G. Truhlar,  A. Aspuru-Guzik,  R. Baer,  
 A. T. Bell,  N. A. Besley,  Jeng-Da Chai,  A. E. DePrince, III,  
 R. A. DiStasio Jr.,  A. Dreuw,  B. D. Dunietz,  T. R. Furlani,  
 Chao-Ping Hsu,  Yousung Jung,  Jing Kong,  D. S. Lambrecht,  WanZhen Liang,  
 C. Ochsenfeld,  V. A. Rassolov,  L. V. Slipchenko,  J. E. Subotnik,  
 T. Van Voorhis,  J. M. Herbert,  A. I. Krylov,  P. M. W. Gill,  M. Head-Gordon

 Contributors to earlier versions of Q-Chem not listed above: 
 R. D. Adamson,  B. Austin,  J. Baker,  G. J. O. Beran,  K. Brandhorst,  
 S. T. Brown,  E. F. C. Byrd,  A. K. Chakraborty,  C.-L. Cheng,  
 Siu Hung Chien,  D. M. Chipman,  D. L. Crittenden,  H. Dachsel,  
 R. J. Doerksen,  A. D. Dutoi,  L. Fusti-Molnar,  W. A. Goddard III,  
 A. Golubeva-Zadorozhnaya,  S. R. Gwaltney,  G. Hawkins,  A. Heyden,  
 S. Hirata,  G. Kedziora,  F. J. Keil,  C. Kelley,  Jihan Kim,  R. A. King,  
 R. Z. Khaliullin,  P. P. Korambath,  W. Kurlancheek,  A. M. Lee,  M. S. Lee,  
 S. V. Levchenko,  Ching Yeh Lin,  D. Liotard,  R. C. Lochan,  I. Lotan,  
 P. E. Maslen,  N. Nair,  D. P. O'Neill,  D. Neuhauser,  E. Neuscamman,  
 C. M. Oana,  R. Olson,  B. Peters,  R. Peverati,  P. A. Pieniazek,  
 Y. M. Rhee,  J. Ritchie,  M. A. Rohrdanz,  E. Rosta,  N. J. Russ,  
 H. F. Schaefer III,  N. E. Schultz,  N. Shenvi,  A. C. Simmonett,  A. Sodt,  
 D. Stuck,  K. S. Thanthiriwatte,  V. Vanovschi,  Tao Wang,  A. Warshel,  
 C. F. Williams,  Q. Wu,  X. Xu,  W. Zhang

 Please cite Q-Chem as follows:
 Y. Shao et al., Mol. Phys. 113, 184-215 (2015)
 DOI: 10.1080/00268976.2014.952696

 Q-Chem 5.1.2 for Intel X86 EM64T Linux

 Parts of Q-Chem use Armadillo 8.300.2 (Tropical Shenanigans).
 http://arma.sourceforge.net/

 Q-Chem begins on Thu Mar 28 05:38:35 2019  

Host: 
0

     Scratch files written to /scratch/taweetham/qchem7390//
Input Ideriv = 2
Curr. Ideriv = -1
Max.  Ideriv = 2

Checking the input file for inconsistencies... 	...done.

--------------------------------------------------------------
User input:
--------------------------------------------------------------
$molecule
0 1
  C   -0.2900723    0.1963410    0.0134047
  H   -0.4831472    0.0983969    1.0926869
  C    0.3927824   -1.1374859   -0.4317836
  H    0.6091703   -1.0777777   -1.5064285
  O   -0.5855289   -2.1780843   -0.2809368
  C    1.7248609   -1.3345898    0.3168684
  H    1.5309713   -1.4944918    1.3848533
  H    2.2358425   -2.2349885   -0.0399435
  C    2.6725420   -0.1457386    0.1193633
  H    2.9035112   -0.0588808   -0.9510261
  C    3.9891217   -0.3696481    0.8606062
  H    4.4889442   -1.2738604    0.4971012
  H    4.6705792    0.4733400    0.7042326
  H    3.8275891   -0.4809646    1.9378668
  C    2.0035332    1.1487093    0.5773770
  H    2.6687151    2.0008836    0.3933941
  H    1.8211130    1.1163367    1.6591991
  C    0.6826570    1.3774137   -0.1528745
  H    0.2365050    2.2955638    0.2449727
  H    0.8901078    1.5451136   -1.2166677
  C   -1.6786702    0.3899483   -0.6820533
  C   -1.9566812    1.8015153   -1.2125963
  C   -2.8156698    0.0093967    0.2720453
  O   -2.8265345   -1.3006840    0.6041957
  O   -3.6634023    0.7805344    0.6943992
  H   -2.0376945   -1.7641031    0.2398080
  H   -1.7634594   -0.2758537   -1.5511361
  H   -1.9379689    2.5474737   -0.4106348
  H   -2.9511117    1.8507933   -1.6718774
  H   -1.2336725    2.0893302   -1.9814471
  O   -0.1084068   -3.5954672    1.4299098
  C    0.2074911   -4.8898000    1.9455755
  H    1.2413640   -5.1463409    1.6836854
  C   -0.1292481   -3.5026616    0.0145368
  H    0.8557104   -3.6930215   -0.4240264
  C    0.1342822   -4.7844761    3.4623907
  O    1.0771960   -4.8590761    4.2355537
  O   -1.1040548   -4.5070910    3.9275913
  H   -0.9765735   -4.3868573    4.8922173
  C   -0.7690590   -5.9582603    1.4476076
  H   -1.7714950   -5.8171634    1.8693857
  O   -0.3332128   -7.2670332    1.8292679
  H   -0.8602048   -7.9047879    1.3077260
  C   -0.8574919   -5.9061786   -0.0784409
  H    0.0749005   -6.2804816   -0.5196818
  O   -1.8768884   -6.8115195   -0.5413856
  H   -2.7367586   -6.5184983   -0.1853129
  C   -1.1448332   -4.4955958   -0.5864924
  H   -2.1687589   -4.2008954   -0.3274018
  O   -1.0707667   -4.4931829   -2.0202184
  H   -1.5383311   -5.2952414   -2.3260550
$end

$rem
   job_type 	optimization
   basis 	6-311++g**
   method 	b3lyp
   scf_guess sad
$end

--------------------------------------------------------------
 ----------------------------------------------------------------
             Standard Nuclear Orientation (Angstroms)
    I     Atom           X                Y                Z
 ----------------------------------------------------------------
    1      C      -2.7484355352     0.1263732995    -0.1290750449
    2      H      -2.3788461331    -0.1306402419    -1.1335991832
    3      C      -1.6158293537    -0.2763922516     0.8702049517
    4      H      -1.9490277993    -0.0413784838     1.8895173563
    5      O      -0.5001206387     0.5890440281     0.6077037210
    6      C      -1.3429903737    -1.7906457313     0.7904667247
    7      H      -0.9161171735    -2.0404257244    -0.1888916363
    8      H      -0.5957152782    -2.0854870362     1.5346328910
    9      C      -2.6111443998    -2.6138069248     1.0447616776
   10      H      -2.9706648612    -2.3946832548     2.0593327059
   11      C      -2.3130095957    -4.1100668412     0.9720945691
   12      H      -1.5628341425    -4.3918831431     1.7186698576
   13      H      -3.2168722872    -4.6958116068     1.1705920961
   14      H      -1.9333036910    -4.3946790775    -0.0147153646
   15      C      -3.7035763119    -2.2276642486     0.0495576580
   16      H      -4.6217875228    -2.7876504030     0.2636169592
   17      H      -3.3976095043    -2.4974753629    -0.9693880941
   18      C      -4.0033794427    -0.7320713157     0.1096139112
   19      H      -4.7627237840    -0.5136333544    -0.6493423695
   20      H      -4.4377898229    -0.4966236515     1.0887293703
   21      C      -3.0008673286     1.6708808708    -0.1179262274
   22      C      -4.4741917803     2.0958405559    -0.1145038777
   23      C      -2.3181783889     2.3360316284    -1.3176770476
   24      O      -0.9695605643     2.2522106819    -1.2867354484
   25      O      -2.8996339995     2.9161696687    -2.2215773672
   26      H      -0.6675024193     1.6929234931    -0.5345633130
   27      H      -2.5601483525     2.1205167016     0.7817297227
   28      H      -5.0037818096     1.7312654269    -1.0013892753
   29      H      -4.5591345957     3.1890146603    -0.1183202879
   30      H      -4.9917893825     1.7370387178     0.7799593763
   31      O       1.2490070742    -0.4951128470    -0.3560244492
   32      C       2.6025000581    -0.9523172942    -0.3605885210
   33      H       2.7109879268    -1.7834378457     0.3470567592
   34      C       0.8190941460     0.0935207499     0.8609444621
   35      H       0.8245185720    -0.6234840427     1.6883455266
   36      C       2.8721510093    -1.5021536963    -1.7541986936
   37      O       3.0611764336    -2.6744075119    -2.0414668605
   38      O       2.8077051139    -0.5670229319    -2.7279593405
   39      H       2.9147820191    -1.0774209476    -3.5581637408
   40      C       3.5884203322     0.1747908959    -0.0430702053
   41      H       3.6279047272     0.9160858294    -0.8502912649
   42      O       4.9146598550    -0.3374030955     0.1220329186
   43      H       5.4448634635     0.3749852627     0.5317212631
   44      C       3.1761988681     0.8712306884     1.2547749263
   45      H       3.3628512934     0.2090549714     2.1096644205
   46      O       4.0159101774     2.0182825957     1.4834362561
   47      H       3.8819795416     2.6511360200     0.7529671737
   48      C       1.7099465479     1.2956521812     1.2348823446
   49      H       1.5631234639     2.1176306891     0.5241120453
   50      O       1.3560427331     1.8077606579     2.5285433936
   51      H       2.0928973679     2.3836770379     2.8128247716
 ----------------------------------------------------------------
 Molecular Point Group                 C1    NOp =  1
 Largest Abelian Subgroup              C1    NOp =  1
 Nuclear Repulsion Energy =  2525.9894387444 hartrees
 There are       97 alpha and       97 beta electrons
 Requested basis set is 6-311++G(d,p)
 There are 280 shells and 732 basis functions

 Total QAlloc Memory Limit   2000 MB
 Mega-Array Size       188 MB
 MEM_STATIC part       192 MB
 A cutoff of  1.0D-11 yielded  28299 shell pairs
 There are    188942 function pairs (    200072 Cartesian)

 -------------------------------------------------------
 OpenMP Integral Computing Module                       
 Release: version 1.0, May 2013, Q-Chem Inc. Pittsburgh 
 -------------------------------------------------------
 Integral Job Info:
 Integral job number is                      11
 Integral operator is                         1
 short-range coefficients                     0
 long-range coefficients              100000000
 Omega coefficients                           0
 if combine SR and LR in K                    0
 Integral screening is                        0
 Integral computing path is                   2
 max size of driver memory is            800000
 size of driver memory is                593474
 size of scratch memory is              2361544
 max col of scratch BK array               1296
 max len of scratch array in speh3          155
 max len of scratch index in speh4           18
 max int batch size is                      520
 min int batch size is                       52
 fixed nKL is                                52
 max L of basis functions is                  2
 order of int derivative is                   0
 number of shells is                        280
 number of basis is                         757
 number of cartesian basis is               757
 number of contracted shell pairs         28299
 number of primitive shell pairs          60207
 maxK2 (contraction) of shell pair           36
 max number of K2 of shell pair               1
 max number of CS2 of shell pair           5665
 max number of PS2 of shell pair           9090
 mem total for path MDJ                  815484
 -------------------------------------------------------
 Smallest overlap matrix eigenvalue = 9.67E-07

 Q-Chem warning in module stvman/mkSTV.C, line 306:

 Overlap eigenvalue is smaller than square root of threshold
 Use THRESH >= 12 to get rid of this warning

 Linear dependence detected in AO basis
 Tighter screening thresholds may be required for diffuse basis sets
 Use S2THRESH > 14 and THRESH = 14 in case of SCF convergence issues
 Number of orthogonalized atomic orbitals = 731
 Maximum deviation from orthogonality = 1.910E-10

 Scale SEOQF with 1.000000e-02/1.000000e-01/1.000000e-01

 Standard Electronic Orientation quadrupole field applied
 Nucleus-field energy     =     0.0000000172 hartrees
 Guess from superposition of atomic densities
 Warning:  Energy on first SCF cycle will be non-variational
 SAD guess density has 194.000000 electrons

 -----------------------------------------------------------------------
  General SCF calculation program by
  Eric Jon Sundstrom, Paul Horn, Yuezhi Mao, Dmitri Zuev, Alec White,
  David Stuck, Shaama M.S., Shane Yost, Joonho Lee, David Small,
  Daniel Levine, Susi Lehtola, Hugh Burton, Evgeny Epifanovsky
 -----------------------------------------------------------------------
 Exchange:     0.2000 Hartree-Fock + 0.0800 Slater + 0.7200 B88
 Correlation:  0.1900 VWN1RPA + 0.8100 LYP
 Using SG-1 standard quadrature grid
 using 4 threads for integral computing
 -------------------------------------------------------
 OpenMP Integral computing Module                
 Release: version 2.0, May 2017, Q-Chem Inc. Pleasanton 
 -------------------------------------------------------
 -------------------------------------------------------
 OpenMP BLAS3 based DFT computing Module                
 Release: version 1.0, May 2013, Q-Chem Inc. Pittsburgh 
 -------------------------------------------------------
 A restricted SCF calculation will be
 performed using DIIS
 SCF converges when DIIS error is below 1.0e-08
 ---------------------------------------
  Cycle       Energy         DIIS error
 ---------------------------------------
    1   -1307.7209977303      2.31e-02  
    2   -1302.2033901234      3.21e-03  
    3   -1301.4240797789      5.11e-03  
    4   -1302.7003066926      1.11e-03  
    5   -1302.7601408413      3.31e-04  
    6   -1302.7644973589      1.26e-04  
    7   -1302.7653189774      2.89e-05  
    8   -1302.7653539880      1.40e-05  
    9   -1302.7653629381      3.86e-06  
   10   -1302.7653636249      1.16e-06  
   11   -1302.7653636908      3.24e-07  
   12   -1302.7653636956      1.00e-07  
   13   -1302.7653636963      3.00e-08  
   14   -1302.7653636965      8.97e-09  Convergence criterion met
 ---------------------------------------
 SCF time:   CPU 2610.71s  wall 675.00s 
 SCF   energy in the final basis set =    -1302.7653636965
 Total energy in the final basis set =    -1302.7653636965

 --------------------------------------------------------------

                    Orbital Energies (a.u.)
 --------------------------------------------------------------

 Alpha MOs
 -- Occupied --
-19.195 -19.181 -19.180 -19.178 -19.156 -19.154 -19.140 -19.137
-19.095 -10.335 -10.323 -10.289 -10.282 -10.267 -10.267 -10.265
-10.253 -10.200 -10.194 -10.191 -10.188 -10.181 -10.177 -10.171
-10.160  -1.139  -1.120  -1.085  -1.080  -1.064  -1.053  -1.045
 -1.038  -0.999  -0.865  -0.826  -0.820  -0.809  -0.763  -0.757
 -0.716  -0.696  -0.682  -0.654  -0.652  -0.638  -0.629  -0.610
 -0.586  -0.579  -0.571  -0.566  -0.553  -0.540  -0.527  -0.520
 -0.515  -0.513  -0.505  -0.496  -0.494  -0.478  -0.467  -0.461
 -0.457  -0.450  -0.446  -0.438  -0.433  -0.430  -0.419  -0.418
 -0.408  -0.406  -0.403  -0.399  -0.396  -0.391  -0.377  -0.375
 -0.374  -0.363  -0.355  -0.349  -0.348  -0.345  -0.343  -0.338
 -0.331  -0.325  -0.321  -0.315  -0.309  -0.304  -0.301  -0.296
 -0.261
 -- Virtual --
 -0.046  -0.032  -0.021  -0.015  -0.009  -0.003  -0.001   0.001
  0.007   0.010   0.017   0.020   0.027   0.030   0.032   0.034
  0.039   0.041   0.048   0.051   0.053   0.055   0.059   0.062
  0.063   0.067   0.072   0.075   0.079   0.082   0.084   0.087
  0.089   0.090   0.092   0.095   0.098   0.099   0.102   0.104
  0.107   0.108   0.110   0.111   0.117   0.120   0.122   0.124
  0.124   0.127   0.130   0.130   0.133   0.133   0.135   0.138
  0.140   0.142   0.144   0.146   0.150   0.151   0.153   0.155
  0.158   0.160   0.163   0.166   0.167   0.168   0.170   0.171
  0.173   0.175   0.179   0.180   0.185   0.186   0.190   0.191
  0.194   0.197   0.197   0.199   0.201   0.206   0.208   0.212
  0.212   0.213   0.218   0.220   0.223   0.224   0.226   0.231
  0.232   0.238   0.240   0.241   0.242   0.248   0.249   0.253
  0.256   0.258   0.260   0.261   0.264   0.268   0.270   0.273
  0.275   0.276   0.282   0.285   0.286   0.290   0.293   0.297
  0.301   0.302   0.308   0.310   0.312   0.314   0.316   0.318
  0.322   0.326   0.327   0.329   0.331   0.335   0.335   0.338
  0.339   0.342   0.344   0.349   0.350   0.354   0.359   0.363
  0.364   0.367   0.368   0.371   0.374   0.377   0.379   0.383
  0.390   0.390   0.392   0.395   0.402   0.405   0.411   0.414
  0.417   0.424   0.426   0.430   0.436   0.438   0.441   0.451
  0.456   0.461   0.465   0.474   0.475   0.477   0.489   0.491
  0.495   0.498   0.506   0.513   0.514   0.524   0.527   0.533
  0.543   0.548   0.554   0.558   0.568   0.570   0.574   0.580
  0.585   0.589   0.592   0.604   0.613   0.615   0.621   0.628
  0.630   0.634   0.640   0.642   0.644   0.649   0.657   0.658
  0.663   0.672   0.682   0.683   0.689   0.695   0.697   0.699
  0.706   0.715   0.721   0.724   0.728   0.740   0.745   0.746
  0.750   0.754   0.757   0.762   0.764   0.773   0.776   0.777
  0.778   0.782   0.788   0.789   0.792   0.797   0.804   0.806
  0.812   0.814   0.824   0.832   0.845   0.852   0.859   0.876
  0.881   0.901   0.915   0.925   0.943   0.948   0.962   0.967
  0.981   0.994   1.004   1.010   1.026   1.031   1.043   1.050
  1.051   1.065   1.082   1.089   1.093   1.103   1.110   1.118
  1.132   1.136   1.144   1.150   1.153   1.159   1.169   1.175
  1.180   1.195   1.196   1.199   1.208   1.217   1.220   1.224
  1.232   1.242   1.248   1.253   1.258   1.262   1.268   1.274
  1.286   1.294   1.303   1.308   1.312   1.320   1.332   1.336
  1.342   1.350   1.363   1.375   1.381   1.387   1.397   1.405
  1.425   1.432   1.442   1.447   1.456   1.468   1.476   1.486
  1.492   1.495   1.496   1.504   1.507   1.521   1.528   1.534
  1.549   1.557   1.561   1.563   1.566   1.576   1.580   1.584
  1.591   1.596   1.598   1.600   1.605   1.610   1.615   1.621
  1.624   1.626   1.630   1.639   1.642   1.650   1.653   1.660
  1.665   1.667   1.671   1.685   1.696   1.699   1.699   1.707
  1.715   1.725   1.736   1.746   1.748   1.754   1.760   1.763
  1.777   1.786   1.793   1.801   1.811   1.820   1.826   1.833
  1.838   1.847   1.853   1.857   1.868   1.874   1.887   1.889
  1.895   1.902   1.917   1.926   1.932   1.939   1.945   1.966
  1.969   1.980   1.988   1.999   2.004   2.010   2.022   2.023
  2.041   2.050   2.060   2.066   2.085   2.086   2.092   2.100
  2.111   2.123   2.128   2.131   2.141   2.147   2.158   2.165
  2.183   2.191   2.200   2.217   2.224   2.235   2.246   2.253
  2.262   2.269   2.281   2.288   2.290   2.319   2.346   2.352
  2.354   2.374   2.381   2.400   2.420   2.432   2.441   2.462
  2.484   2.486   2.495   2.513   2.519   2.529   2.533   2.545
  2.551   2.567   2.572   2.574   2.587   2.594   2.607   2.618
  2.627   2.632   2.637   2.650   2.658   2.665   2.679   2.690
  2.695   2.699   2.705   2.734   2.745   2.758   2.769   2.778
  2.782   2.791   2.800   2.808   2.819   2.824   2.828   2.835
  2.862   2.870   2.885   2.887   2.894   2.911   2.919   2.925
  2.932   2.937   2.951   2.958   2.966   2.971   2.988   2.998
  3.001   3.005   3.010   3.018   3.035   3.041   3.055   3.065
  3.068   3.071   3.082   3.085   3.099   3.109   3.110   3.116
  3.124   3.131   3.152   3.156   3.160   3.167   3.184   3.203
  3.209   3.215   3.237   3.249   3.250   3.271   3.277   3.286
  3.293   3.306   3.315   3.340   3.345   3.359   3.385   3.404
  3.428   3.446   3.477   3.505   3.530   3.562   3.595   3.601
  3.658   3.700   3.767   3.770   3.784   3.796   3.809   3.811
  3.819   3.851   3.872   3.881   3.885   3.893   3.923   3.930
  3.958   3.986   3.990   4.019   4.040   4.060   4.080   4.099
  4.124   4.142   4.149   4.170   4.175   4.233   4.247   4.260
  4.264   4.288   4.302   4.320   4.346   4.429   4.992   5.069
  5.081   5.092   5.097   5.110   5.120   5.155   5.183   5.210
  5.244   5.355   5.375   5.409   5.419   5.433   5.464   5.490
  5.549   5.586   5.607   5.621   5.664   5.674   5.767   5.836
  5.984  23.735  23.758  23.775  23.786  23.794  23.801  23.835
 23.844  23.856  23.879  23.893  23.930  23.947  23.956  23.980
 23.997  49.862  49.893  49.937  49.940  49.949  49.962  50.003
 50.004  50.045
 --------------------------------------------------------------

          Ground-State Mulliken Net Atomic Charges

     Atom                 Charge (a.u.)
  ----------------------------------------
      1 C                     0.290957
      2 H                     0.276803
      3 C                    -0.592526
      4 H                     0.210890
      5 O                     0.076032
      6 C                    -0.254649
      7 H                     0.212351
      8 H                     0.067071
      9 C                     0.519132
     10 H                     0.179916
     11 C                    -0.684595
     12 H                     0.134264
     13 H                     0.161497
     14 H                     0.148768
     15 C                    -0.869784
     16 H                     0.181760
     17 H                     0.164274
     18 C                    -0.297052
     19 H                     0.174650
     20 H                     0.170159
     21 C                     0.236636
     22 C                    -0.608159
     23 C                    -0.214094
     24 O                    -0.247113
     25 O                    -0.243119
     26 H                     0.510362
     27 H                     0.257732
     28 H                     0.191223
     29 H                     0.194421
     30 H                     0.112697
     31 O                     0.180381
     32 C                     0.016013
     33 H                     0.303666
     34 C                    -0.511394
     35 H                     0.260287
     36 C                    -0.149007
     37 O                    -0.191611
     38 O                    -0.079151
     39 H                     0.285985
     40 C                    -0.575500
     41 H                     0.272579
     42 O                    -0.150031
     43 H                     0.262777
     44 C                    -0.409469
     45 H                     0.312748
     46 O                    -0.204430
     47 H                     0.278837
     48 C                    -0.742235
     49 H                     0.255258
     50 O                    -0.134915
     51 H                     0.258705
  ----------------------------------------
  Sum of atomic charges =     0.000000

 -----------------------------------------------------------------
                    Cartesian Multipole Moments
 -----------------------------------------------------------------
    Charge (ESU x 10^10)
                 0.0000
    Dipole Moment (Debye)
         X       1.4135      Y      -1.7434      Z       4.2985
       Tot       4.8491
    Quadrupole Moments (Debye-Ang)
        XX    -149.4170     XY      27.3736     YY    -165.5086
        XZ      -9.4284     YZ       7.4112     ZZ    -157.7477
    Octopole Moments (Debye-Ang^2)
       XXX      33.6850    XXY      36.2067    XYY      33.0349
       YYY      32.5338    XXZ      25.7637    XYZ     -42.6967
       YYZ      56.1341    XZZ      55.7923    YZZ     -38.4694
       ZZZ     -29.2239
    Hexadecapole Moments (Debye-Ang^3)
      XXXX   -7795.5166   XXXY     347.8312   XXYY   -1957.1644
      XYYY     254.8977   YYYY   -3486.5797   XXXZ     -72.9785
      XXYZ      36.2889   XYYZ     -47.0905   YYYZ      98.3493
      XXZZ   -1592.3799   XYZZ      64.5979   YYZZ    -948.6980
      XZZZ    -162.3597   YZZZ     142.2524   ZZZZ   -1547.6518
 -----------------------------------------------------------------
 Calculating analytic gradient of the SCF energy
 Gradient of SCF Energy
            1           2           3           4           5           6
    1  -0.0088221  -0.0003825   0.0238052   0.0013037  -0.0318440  -0.0068935
    2   0.0014866   0.0014302   0.0088444  -0.0004573   0.0168779  -0.0045699
    3   0.0001325  -0.0027370   0.0022477  -0.0002340  -0.0103038   0.0009137
            7           8           9          10          11          12
    1   0.0022134  -0.0001149   0.0010929   0.0004856  -0.0018800  -0.0000644
    2  -0.0004078  -0.0006316   0.0042459  -0.0013747   0.0029996   0.0014279
    3  -0.0004581  -0.0001426   0.0036144   0.0002912  -0.0039651   0.0010322
           13          14          15          16          17          18
    1  -0.0009878   0.0001592   0.0015600  -0.0010536  -0.0011589   0.0027981
    2  -0.0001964  -0.0002749  -0.0024536   0.0003697   0.0010469  -0.0000352
    3   0.0006147  -0.0002803  -0.0021139   0.0006214  -0.0006776   0.0001776
           19          20          21          22          23          24
    1  -0.0017020   0.0005563   0.0138495   0.0068886  -0.0038593   0.0053771
    2  -0.0038817  -0.0006794  -0.0095809  -0.0008943  -0.0110825  -0.0079898
    3  -0.0031248   0.0010108   0.0013029  -0.0004152   0.0115026   0.0113877
           25          26          27          28          29          30
    1  -0.0131788   0.0053350  -0.0032393  -0.0009759  -0.0021131  -0.0005809
    2   0.0136327  -0.0009218   0.0035559  -0.0015733   0.0033094   0.0009250
    3  -0.0194962   0.0037231   0.0010396  -0.0026215   0.0009619   0.0013042
           31          32          33          34          35          36
    1  -0.0047478  -0.0059069  -0.0038400   0.0123081   0.0011436   0.0053701
    2  -0.0040954   0.0044274  -0.0012635  -0.0228345   0.0009618   0.0299707
    3   0.0003923   0.0035123   0.0008186   0.0000466   0.0008348   0.0231652
           37          38          39          40          41          42
    1   0.0017632  -0.0020526   0.0005066  -0.0140400   0.0085917   0.0002498
    2  -0.0220540   0.0046296  -0.0082009  -0.0086640   0.0014962  -0.0004043
    3  -0.0167597  -0.0002113  -0.0063557  -0.0152298   0.0025237  -0.0008588
           43          44          45          46          47          48
    1   0.0067520   0.0025289   0.0007953   0.0008433  -0.0011929  -0.0012718
    2   0.0087632  -0.0069842  -0.0010668  -0.0023484   0.0060534  -0.0061179
    3   0.0055340   0.0085542   0.0025151   0.0033859  -0.0066992  -0.0130475
           49          50          51
    1   0.0004385  -0.0036913   0.0088790
    2   0.0049874   0.0026311   0.0069661
    3   0.0078502   0.0013794   0.0033412
 Max gradient component =       3.184E-02
 RMS gradient           =       7.501E-03
 Gradient time:  CPU 566.14 s  wall 142.67 s
 Geometry Optimization Parameters
   NAtoms,    NIC,     NZ,  NCons,   NDum,   NFix, NCnnct, MaxDiis
       51     405       0       0       0       0       0       0


** GEOMETRY OPTIMIZATION IN DELOCALIZED INTERNAL COORDINATES **
   Searching for a Minimum

   Optimization Cycle:   1

                       Coordinates (Angstroms)
     ATOM                X               Y               Z
      1  C        -2.7484355352    0.1263732995   -0.1290750449
      2  H        -2.3788461331   -0.1306402419   -1.1335991832
      3  C        -1.6158293537   -0.2763922516    0.8702049517
      4  H        -1.9490277993   -0.0413784838    1.8895173563
      5  O        -0.5001206387    0.5890440281    0.6077037210
      6  C        -1.3429903737   -1.7906457313    0.7904667247
      7  H        -0.9161171735   -2.0404257244   -0.1888916363
      8  H        -0.5957152782   -2.0854870362    1.5346328910
      9  C        -2.6111443998   -2.6138069248    1.0447616776
     10  H        -2.9706648612   -2.3946832548    2.0593327059
     11  C        -2.3130095957   -4.1100668412    0.9720945691
     12  H        -1.5628341425   -4.3918831431    1.7186698576
     13  H        -3.2168722872   -4.6958116068    1.1705920961
     14  H        -1.9333036910   -4.3946790775   -0.0147153646
     15  C        -3.7035763119   -2.2276642486    0.0495576580
     16  H        -4.6217875228   -2.7876504030    0.2636169592
     17  H        -3.3976095043   -2.4974753629   -0.9693880941
     18  C        -4.0033794427   -0.7320713157    0.1096139112
     19  H        -4.7627237840   -0.5136333544   -0.6493423695
     20  H        -4.4377898229   -0.4966236515    1.0887293703
     21  C        -3.0008673286    1.6708808708   -0.1179262274
     22  C        -4.4741917803    2.0958405559   -0.1145038777
     23  C        -2.3181783889    2.3360316284   -1.3176770476
     24  O        -0.9695605643    2.2522106819   -1.2867354484
     25  O        -2.8996339995    2.9161696687   -2.2215773672
     26  H        -0.6675024193    1.6929234931   -0.5345633130
     27  H        -2.5601483525    2.1205167016    0.7817297227
     28  H        -5.0037818096    1.7312654269   -1.0013892753
     29  H        -4.5591345957    3.1890146603   -0.1183202879
     30  H        -4.9917893825    1.7370387178    0.7799593763
     31  O         1.2490070742   -0.4951128470   -0.3560244492
     32  C         2.6025000581   -0.9523172942   -0.3605885210
     33  H         2.7109879268   -1.7834378457    0.3470567592
     34  C         0.8190941460    0.0935207499    0.8609444621
     35  H         0.8245185720   -0.6234840427    1.6883455266
     36  C         2.8721510093   -1.5021536963   -1.7541986936
     37  O         3.0611764336   -2.6744075119   -2.0414668605
     38  O         2.8077051139   -0.5670229319   -2.7279593405
     39  H         2.9147820191   -1.0774209476   -3.5581637408
     40  C         3.5884203322    0.1747908959   -0.0430702053
     41  H         3.6279047272    0.9160858294   -0.8502912649
     42  O         4.9146598550   -0.3374030955    0.1220329186
     43  H         5.4448634635    0.3749852627    0.5317212631
     44  C         3.1761988681    0.8712306884    1.2547749263
     45  H         3.3628512934    0.2090549714    2.1096644205
     46  O         4.0159101774    2.0182825957    1.4834362561
     47  H         3.8819795416    2.6511360200    0.7529671737
     48  C         1.7099465479    1.2956521812    1.2348823446
     49  H         1.5631234639    2.1176306891    0.5241120453
     50  O         1.3560427331    1.8077606579    2.5285433936
     51  H         2.0928973679    2.3836770379    2.8128247716
   Point Group: c1    Number of degrees of freedom:   147


   Energy is  -1302.765363696


 Attempting to Generate Delocalized Internal Coordinates

147 Hessian modes will be used to form the next step
  Hessian Eigenvalues:
     0.002000    0.004762    0.004908    0.005442    0.005554    0.006238
     0.006480    0.007087    0.007733    0.008041    0.008952    0.009943
     0.010376    0.010856    0.010931    0.011441    0.011510    0.013706
     0.019332    0.020125    0.022047    0.022051    0.030710    0.031860
     0.033858    0.036197    0.038587    0.039722    0.040851    0.044481
     0.044809    0.046824    0.047678    0.047841    0.048050    0.049332
     0.049558    0.049574    0.051090    0.054400    0.054854    0.055467
     0.056099    0.056219    0.056626    0.057072    0.057398    0.058802
     0.060912    0.062855    0.062909    0.065657    0.068518    0.071310
     0.074185    0.076603    0.082046    0.082290    0.082597    0.083213
     0.090908    0.091552    0.098463    0.114542    0.118748    0.128702
     0.144315    0.144734    0.156975    0.160000    0.160000    0.160000
     0.160000    0.160000    0.160000    0.160000    0.160000    0.160000
     0.160000    0.160000    0.167053    0.171471    0.173778    0.173927
     0.178902    0.180984    0.187210    0.192445    0.196881    0.199562
     0.249681    0.249966    0.250000    0.250000    0.250000    0.257010
     0.264111    0.269509    0.272291    0.275220    0.286744    0.287950
     0.288951    0.289592    0.290578    0.291125    0.292136    0.293270
     0.296646    0.301529    0.335958    0.338525    0.338950    0.339222
     0.339521    0.339782    0.339985    0.340220    0.340464    0.340532
     0.340616    0.340677    0.340749    0.341737    0.341937    0.342136
     0.342184    0.342355    0.342438    0.342570    0.343610    0.396079
     0.396523    0.401102    0.401895    0.407342    0.408084    0.411311
     0.504663    0.513046    0.517779    0.518790    0.522255    0.546816
     0.546878    0.946552    0.947893

 Minimum Search - Taking Simple RFO Step
 Searching for Lamda that Minimizes Along All modes
 Value Taken    Lamda =  -0.03007816
 Calculated Step too Large.  Step scaled by  0.538296
 Step Taken.  Stepsize is  0.300000

                             Maximum     Tolerance    Cnvgd?
         Gradient           0.026172      0.000300      NO
         Displacement       0.118435      0.001200      NO
         Energy change     *********      0.000001      NO


 New Cartesian Coordinates Obtained by Inverse Iteration

 Displacement from previous Coordinates is:  1.963084
 ----------------------------------------------------------------
             Standard Nuclear Orientation (Angstroms)
    I     Atom           X                Y                Z
 ----------------------------------------------------------------
    1      C      -2.7535644822     0.1651898350    -0.1504129201
    2      H      -2.4272402491    -0.0821495130    -1.1704995499
    3      C      -1.5981881839    -0.2634614865     0.8176565590
    4      H      -1.9198136317    -0.0424619867     1.8443828968
    5      O      -0.4541489513     0.5827933697     0.5755059961
    6      C      -1.3193263912    -1.7724264957     0.7114983638
    7      H      -0.9159306213    -2.0046551503    -0.2808751613
    8      H      -0.5541830224    -2.0724932465     1.4351351012
    9      C      -2.5752225220    -2.6080348191     0.9870958443
   10      H      -2.9063875261    -2.4021185449     2.0141361465
   11      C      -2.2694517464    -4.1049906822     0.8867738557
   12      H      -1.4956866409    -4.3989867620     1.6036428821
   13      H      -3.1631129881    -4.6994448685     1.1006220575
   14      H      -1.9182527102    -4.3712458788    -0.1152906348
   15      C      -3.6988379692    -2.1991125158     0.0365618000
   16      H      -4.6083628315    -2.7640176990     0.2706268026
   17      H      -3.4246992903    -2.4543360850    -0.9950928588
   18      C      -3.9949348447    -0.7008799490     0.1309519630
   19      H      -4.7793199344    -0.4602920947    -0.5921595434
   20      H      -4.3932164799    -0.4760228872     1.1273000842
   21      C      -3.0542069460     1.7121557373    -0.1141606301
   22      C      -4.5406860554     2.0709777474     0.0272542225
   23      C      -2.5340050316     2.4374209852    -1.3717657606
   24      O      -1.1991758559     2.4451716011    -1.5435189978
   25      O      -3.2539451631     2.9909286247    -2.1765797204
   26      H      -0.7721296022     1.8820345372    -0.8615556830
   27      H      -2.5513367421     2.1616853111     0.7513611711
   28      H      -5.1327715352     1.6968119764    -0.8118843801
   29      H      -4.6646546155     3.1576045877     0.0450073822
   30      H      -4.9594970588     1.6789258792     0.9577767739
   31      O       1.3070661288    -0.5301085279    -0.3254827692
   32      C       2.6534054243    -1.0044573598    -0.2841703230
   33      H       2.7519003817    -1.8023378343     0.4608898797
   34      C       0.8520258967     0.1028030982     0.8594316988
   35      H       0.8362059417    -0.5912033433     1.7060832100
   36      C       2.9299908534    -1.6314242524    -1.6438318766
   37      O       3.1244306099    -2.8133877628    -1.8427151147
   38      O       2.9124055255    -0.7309677170    -2.6501120791
   39      H       3.0419731328    -1.2529630989    -3.4637327740
   40      C       3.6365706981     0.1305777775     0.0096030431
   41      H       3.6778450385     0.8322574287    -0.8327266567
   42      O       4.9426905636    -0.4157416995     0.2009171871
   43      H       5.4890735757     0.2902670923     0.5842547446
   44      C       3.1997702472     0.8821289676     1.2696793079
   45      H       3.3621632527     0.2462376721     2.1465012117
   46      O       4.0456685390     2.0242524432     1.4907241738
   47      H       3.9383581533     2.6357629205     0.7441264808
   48      C       1.7332823562     1.3081092745     1.2110661870
   49      H       1.5988684052     2.0946656292     0.4573942413
   50      O       1.3271888940     1.8360906974     2.4780795805
   51      H       2.0415604558     2.4222075139     2.7775487817
 ----------------------------------------------------------------
 Molecular Point Group                 C1    NOp =  1
 Largest Abelian Subgroup              C1    NOp =  1
 Nuclear Repulsion Energy =  2507.8202983953 hartrees
 There are       97 alpha and       97 beta electrons
 Applying Cartesian multipole field
    Component          Value
    ---------          -----
     (2,0,0)        1.00000E-12
     (0,2,0)        2.00000E-11
     (0,0,2)       -3.00000E-11
 Nucleus-field energy     =     0.0000000206 hartrees
 Requested basis set is 6-311++G(d,p)
 There are 280 shells and 732 basis functions
 A cutoff of  1.0D-11 yielded  28182 shell pairs
 There are    187952 function pairs (    198986 Cartesian)
 Smallest overlap matrix eigenvalue = 1.01E-06

 Q-Chem warning in module stvman/mkSTV.C, line 306:

 Overlap eigenvalue is smaller than square root of threshold
 Use THRESH >= 12 to get rid of this warning

 Guess MOs from SCF MO coefficient file

 -----------------------------------------------------------------------
  General SCF calculation program by
  Eric Jon Sundstrom, Paul Horn, Yuezhi Mao, Dmitri Zuev, Alec White,
  David Stuck, Shaama M.S., Shane Yost, Joonho Lee, David Small,
  Daniel Levine, Susi Lehtola, Hugh Burton, Evgeny Epifanovsky
 -----------------------------------------------------------------------
 Exchange:     0.2000 Hartree-Fock + 0.0800 Slater + 0.7200 B88
 Correlation:  0.1900 VWN1RPA + 0.8100 LYP
 Using SG-1 standard quadrature grid
 Size of previous SCF MO coefficient file: 1073112 (expected); 1071646 (actual). 

 Q-Chem warning in module libgscf/gen_scfman/rhf.C, line 643:

 Inconsistent size for SCF MO coefficient file.  Please check basis and PURECART setting.

 using 4 threads for integral computing
 -------------------------------------------------------
 OpenMP Integral computing Module                
 Release: version 2.0, May 2017, Q-Chem Inc. Pleasanton 
 -------------------------------------------------------
 -------------------------------------------------------
 OpenMP BLAS3 based DFT computing Module                
 Release: version 1.0, May 2013, Q-Chem Inc. Pittsburgh 
 -------------------------------------------------------
 A restricted SCF calculation will be
 performed using DIIS
 SCF converges when DIIS error is below 1.0e-08
 ---------------------------------------
  Cycle       Energy         DIIS error
 ---------------------------------------
    1   -1302.7077403007      9.26e-04  
    2   -1302.7707599911      1.49e-04  
    3   -1302.7697398750      2.16e-04  
    4   -1302.7719363253      2.78e-05  
    5   -1302.7719590620      1.59e-05  
    6   -1302.7719706123      5.19e-06  
    7   -1302.7719718133      1.49e-06  
    8   -1302.7719719173      4.77e-07  
    9   -1302.7719719279      1.18e-07  
   10   -1302.7719719284      4.99e-08  
   11   -1302.7719719289      2.33e-08  
   12   -1302.7719719288      5.74e-09  Convergence criterion met
 ---------------------------------------
 SCF time:   CPU 2334.96s  wall 604.00s 
 SCF   energy in the final basis set =    -1302.7719719288
 Total energy in the final basis set =    -1302.7719719288

 --------------------------------------------------------------

                    Orbital Energies (a.u.)
 --------------------------------------------------------------

 Alpha MOs
 -- Occupied --
-19.196 -19.176 -19.175 -19.169 -19.156 -19.156 -19.153 -19.140
-19.099 -10.334 -10.315 -10.295 -10.276 -10.266 -10.265 -10.262
-10.250 -10.201 -10.198 -10.189 -10.184 -10.180 -10.176 -10.169
-10.161  -1.139  -1.113  -1.094  -1.083  -1.060  -1.050  -1.046
 -1.043  -1.010  -0.862  -0.823  -0.817  -0.809  -0.759  -0.756
 -0.713  -0.694  -0.681  -0.655  -0.652  -0.636  -0.623  -0.611
 -0.589  -0.579  -0.570  -0.566  -0.551  -0.537  -0.525  -0.519
 -0.516  -0.511  -0.503  -0.494  -0.492  -0.475  -0.463  -0.460
 -0.457  -0.448  -0.448  -0.440  -0.434  -0.431  -0.420  -0.414
 -0.408  -0.405  -0.403  -0.399  -0.394  -0.389  -0.378  -0.373
 -0.372  -0.364  -0.356  -0.349  -0.347  -0.344  -0.343  -0.336
 -0.334  -0.324  -0.319  -0.313  -0.310  -0.307  -0.300  -0.295
 -0.267
 -- Virtual --
 -0.043  -0.031  -0.019  -0.015  -0.009  -0.003  -0.001   0.002
  0.006   0.010   0.016   0.021   0.025   0.031   0.033   0.033
  0.039   0.041   0.048   0.048   0.054   0.056   0.059   0.062
  0.063   0.068   0.072   0.075   0.080   0.083   0.084   0.087
  0.089   0.091   0.094   0.096   0.098   0.099   0.101   0.104
  0.105   0.107   0.109   0.111   0.117   0.120   0.122   0.124
  0.125   0.127   0.129   0.131   0.133   0.134   0.136   0.136
  0.139   0.143   0.145   0.147   0.149   0.151   0.153   0.156
  0.157   0.160   0.163   0.166   0.167   0.168   0.169   0.171
  0.173   0.174   0.179   0.181   0.182   0.185   0.189   0.190
  0.193   0.194   0.196   0.198   0.202   0.207   0.208   0.210
  0.213   0.213   0.217   0.221   0.222   0.224   0.226   0.231
  0.232   0.238   0.240   0.241   0.243   0.246   0.249   0.251
  0.253   0.255   0.258   0.260   0.262   0.264   0.267   0.270
  0.274   0.274   0.278   0.281   0.286   0.288   0.291   0.293
  0.297   0.301   0.306   0.307   0.309   0.312   0.313   0.315
  0.320   0.321   0.325   0.326   0.327   0.330   0.334   0.336
  0.338   0.338   0.345   0.346   0.350   0.352   0.354   0.360
  0.362   0.366   0.366   0.368   0.370   0.372   0.375   0.378
  0.384   0.387   0.390   0.396   0.398   0.400   0.407   0.409
  0.412   0.417   0.423   0.430   0.430   0.435   0.439   0.441
  0.447   0.455   0.458   0.463   0.474   0.478   0.484   0.487
  0.490   0.496   0.499   0.504   0.512   0.517   0.522   0.527
  0.532   0.542   0.550   0.552   0.560   0.568   0.571   0.576
  0.581   0.584   0.589   0.597   0.606   0.614   0.616   0.620
  0.629   0.634   0.637   0.639   0.643   0.649   0.651   0.655
  0.660   0.668   0.670   0.678   0.689   0.690   0.694   0.699
  0.705   0.711   0.717   0.721   0.725   0.732   0.743   0.747
  0.751   0.756   0.759   0.761   0.763   0.769   0.774   0.777
  0.778   0.780   0.784   0.792   0.794   0.795   0.801   0.805
  0.810   0.814   0.817   0.824   0.833   0.850   0.851   0.863
  0.868   0.882   0.909   0.916   0.926   0.940   0.947   0.959
  0.967   0.973   0.996   1.006   1.009   1.025   1.034   1.044
  1.048   1.054   1.066   1.070   1.080   1.084   1.096   1.103
  1.124   1.128   1.136   1.143   1.147   1.156   1.159   1.162
  1.178   1.181   1.193   1.198   1.202   1.205   1.208   1.214
  1.216   1.232   1.234   1.239   1.250   1.252   1.259   1.263
  1.269   1.274   1.278   1.298   1.311   1.312   1.322   1.331
  1.337   1.340   1.351   1.366   1.374   1.377   1.386   1.397
  1.403   1.422   1.424   1.445   1.449   1.454   1.469   1.478
  1.481   1.490   1.493   1.501   1.507   1.512   1.523   1.530
  1.534   1.543   1.551   1.554   1.562   1.567   1.576   1.578
  1.582   1.588   1.591   1.596   1.602   1.606   1.609   1.614
  1.618   1.623   1.628   1.633   1.635   1.644   1.647   1.655
  1.659   1.663   1.666   1.672   1.677   1.687   1.697   1.703
  1.703   1.715   1.719   1.731   1.743   1.748   1.756   1.760
  1.766   1.777   1.784   1.793   1.797   1.808   1.819   1.823
  1.830   1.839   1.845   1.853   1.858   1.864   1.870   1.876
  1.885   1.894   1.905   1.917   1.926   1.932   1.937   1.948
  1.967   1.968   1.980   1.991   1.999   2.001   2.016   2.020
  2.027   2.038   2.049   2.061   2.067   2.081   2.090   2.094
  2.098   2.106   2.122   2.129   2.137   2.147   2.153   2.159
  2.166   2.183   2.186   2.197   2.220   2.222   2.234   2.237
  2.253   2.261   2.269   2.280   2.288   2.295   2.315   2.326
  2.351   2.358   2.366   2.373   2.384   2.398   2.423   2.438
  2.463   2.484   2.486   2.495   2.519   2.523   2.527   2.535
  2.545   2.550   2.564   2.570   2.574   2.586   2.594   2.605
  2.619   2.626   2.630   2.637   2.648   2.654   2.666   2.686
  2.687   2.690   2.695   2.702   2.735   2.747   2.761   2.765
  2.773   2.780   2.792   2.798   2.804   2.815   2.819   2.827
  2.841   2.867   2.870   2.876   2.889   2.896   2.908   2.918
  2.919   2.927   2.941   2.950   2.955   2.961   2.973   2.985
  2.989   3.002   3.004   3.015   3.019   3.037   3.041   3.061
  3.065   3.069   3.075   3.076   3.084   3.092   3.093   3.114
  3.120   3.125   3.132   3.151   3.156   3.161   3.173   3.186
  3.194   3.206   3.220   3.234   3.245   3.256   3.263   3.275
  3.285   3.296   3.299   3.312   3.323   3.346   3.364   3.386
  3.411   3.419   3.454   3.472   3.504   3.535   3.561   3.600
  3.606   3.662   3.687   3.771   3.773   3.786   3.796   3.814
  3.815   3.822   3.853   3.869   3.881   3.889   3.895   3.911
  3.931   3.939   3.982   3.994   4.004   4.038   4.064   4.079
  4.098   4.112   4.144   4.151   4.172   4.172   4.233   4.241
  4.258   4.268   4.290   4.305   4.322   4.349   4.414   4.989
  5.035   5.078   5.091   5.094   5.105   5.110   5.157   5.188
  5.199   5.233   5.357   5.362   5.403   5.416   5.436   5.463
  5.484   5.568   5.595   5.622   5.635   5.665   5.681   5.781
  5.839   5.952  23.738  23.764  23.781  23.790  23.797  23.806
 23.834  23.845  23.855  23.876  23.890  23.926  23.949  23.959
 23.982  24.003  49.866  49.895  49.918  49.935  49.942  49.962
 49.994  50.006  50.037
 --------------------------------------------------------------

          Ground-State Mulliken Net Atomic Charges

     Atom                 Charge (a.u.)
  ----------------------------------------
      1 C                     0.495387
      2 H                     0.283735
      3 C                    -0.704133
      4 H                     0.213539
      5 O                     0.075387
      6 C                    -0.369240
      7 H                     0.231507
      8 H                     0.072627
      9 C                     0.596114
     10 H                     0.181347
     11 C                    -0.730167
     12 H                     0.134943
     13 H                     0.157482
     14 H                     0.149116
     15 C                    -0.925407
     16 H                     0.183882
     17 H                     0.160579
     18 C                    -0.286915
     19 H                     0.169084
     20 H                     0.170604
     21 C                     0.160947
     22 C                    -0.620970
     23 C                    -0.213441
     24 O                    -0.202231
     25 O                    -0.237449
     26 H                     0.408693
     27 H                     0.269862
     28 H                     0.193586
     29 H                     0.198153
     30 H                     0.107550
     31 O                     0.143405
     32 C                    -0.091401
     33 H                     0.301816
     34 C                    -0.392643
     35 H                     0.256702
     36 C                    -0.107024
     37 O                    -0.185916
     38 O                    -0.076824
     39 H                     0.288300
     40 C                    -0.549453
     41 H                     0.272648
     42 O                    -0.146037
     43 H                     0.263222
     44 C                    -0.424080
     45 H                     0.311556
     46 O                    -0.201498
     47 H                     0.273837
     48 C                    -0.635294
     49 H                     0.244995
     50 O                    -0.127026
     51 H                     0.256542
  ----------------------------------------
  Sum of atomic charges =     0.000000

 -----------------------------------------------------------------
                    Cartesian Multipole Moments
 -----------------------------------------------------------------
    Charge (ESU x 10^10)
                 0.0000
    Dipole Moment (Debye)
         X       1.8022      Y      -1.4071      Z       3.7307
       Tot       4.3757
    Quadrupole Moments (Debye-Ang)
        XX    -151.4150     XY      28.4355     YY    -166.4462
        XZ     -11.4573     YZ       8.0971     ZZ    -156.8413
    Octopole Moments (Debye-Ang^2)
       XXX      53.8863    XXY      28.7079    XYY      37.9395
       YYY      34.6374    XXZ      25.8477    XYZ     -44.3816
       YYZ      53.9130    XZZ      62.3810    YZZ     -41.6537
       ZZZ     -29.8897
    Hexadecapole Moments (Debye-Ang^3)
      XXXX   -8043.1901   XXXY     485.2544   XXYY   -2065.0713
      XYYY     387.5976   YYYY   -3625.6160   XXXZ    -178.4560
      XXYZ      67.4451   XYYZ     -89.6300   YYYZ     105.8973
      XXZZ   -1626.6538   XYZZ      92.4299   YYZZ    -947.9340
      XZZZ    -222.1808   YZZZ     155.1882   ZZZZ   -1493.1141
 -----------------------------------------------------------------
 Calculating analytic gradient of the SCF energy
 Gradient of SCF Energy
            1           2           3           4           5           6
    1  -0.0098345  -0.0017833   0.0138867   0.0014757  -0.0172463  -0.0028856
    2  -0.0006411   0.0009643   0.0044551   0.0000641   0.0016910  -0.0028249
    3  -0.0003962  -0.0019066  -0.0003579  -0.0003730   0.0047985   0.0005677
            7           8           9          10          11          12
    1   0.0016556  -0.0002912   0.0001388   0.0002292  -0.0005876  -0.0000131
    2  -0.0001874  -0.0012451   0.0039256  -0.0008307   0.0011700   0.0004335
    3  -0.0001411   0.0004632   0.0020870  -0.0000965  -0.0023266   0.0007062
           13          14          15          16          17          18
    1  -0.0003865   0.0000552   0.0013501  -0.0003417  -0.0007925   0.0018240
    2   0.0000150  -0.0001404  -0.0019841   0.0001320   0.0006536   0.0025651
    3   0.0004526   0.0000028  -0.0013469   0.0007081  -0.0002810   0.0011577
           19          20          21          22          23          24
    1  -0.0006989  -0.0001299   0.0082283   0.0043623   0.0077751  -0.0065544
    2  -0.0016976   0.0000395  -0.0050970  -0.0015769  -0.0044207   0.0066578
    3  -0.0022684   0.0006912   0.0002815  -0.0022994   0.0070835  -0.0051573
           25          26          27          28          29          30
    1  -0.0098421   0.0031133  -0.0038898  -0.0009764  -0.0011650  -0.0003621
    2   0.0069108  -0.0028351   0.0023750  -0.0014384   0.0017711   0.0000128
    3  -0.0099784   0.0027295   0.0018011  -0.0016058   0.0005295   0.0009201
           31          32          33          34          35          36
    1  -0.0043934  -0.0012556  -0.0023319   0.0168281  -0.0008407  -0.0002297
    2  -0.0023251   0.0024697  -0.0008145  -0.0151348   0.0012813   0.0198382
    3   0.0025324   0.0016091  -0.0000675   0.0007661  -0.0003275   0.0113562
           37          38          39          40          41          42
    1   0.0026277  -0.0003784   0.0001489  -0.0097123   0.0056156   0.0021756
    2  -0.0157900   0.0043627  -0.0051682  -0.0048553   0.0008398  -0.0017722
    3  -0.0079605   0.0002222  -0.0029607  -0.0096029   0.0017412  -0.0007751
           43          44          45          46          47          48
    1   0.0027235   0.0005824   0.0007273   0.0006245  -0.0006472   0.0001152
    2   0.0050497  -0.0044180  -0.0000443  -0.0005409   0.0029953  -0.0039136
    3   0.0028879   0.0055177   0.0011064   0.0019836  -0.0038048  -0.0097052
           49          50          51
    1   0.0001830  -0.0038687   0.0049928
    2   0.0033910   0.0022397   0.0033926
    3   0.0050217   0.0028960   0.0011185
 Max gradient component =       1.984E-02
 RMS gradient           =       4.742E-03
 Gradient time:  CPU 558.14 s  wall 140.68 s
 Geometry Optimization Parameters
   NAtoms,    NIC,     NZ,  NCons,   NDum,   NFix, NCnnct, MaxDiis
       51     405       0       0       0       0       0       0

 Cartesian Hessian Update
 Hessian Updated using BFGS Update


** GEOMETRY OPTIMIZATION IN DELOCALIZED INTERNAL COORDINATES **
   Searching for a Minimum

   Optimization Cycle:   2

                       Coordinates (Angstroms)
     ATOM                X               Y               Z
      1  C        -2.7535644822    0.1651898350   -0.1504129201
      2  H        -2.4272402491   -0.0821495130   -1.1704995499
      3  C        -1.5981881839   -0.2634614865    0.8176565590
      4  H        -1.9198136317   -0.0424619867    1.8443828968
      5  O        -0.4541489513    0.5827933697    0.5755059961
      6  C        -1.3193263912   -1.7724264957    0.7114983638
      7  H        -0.9159306213   -2.0046551503   -0.2808751613
      8  H        -0.5541830224   -2.0724932465    1.4351351012
      9  C        -2.5752225220   -2.6080348191    0.9870958443
     10  H        -2.9063875261   -2.4021185449    2.0141361465
     11  C        -2.2694517464   -4.1049906822    0.8867738557
     12  H        -1.4956866409   -4.3989867620    1.6036428821
     13  H        -3.1631129881   -4.6994448685    1.1006220575
     14  H        -1.9182527102   -4.3712458788   -0.1152906348
     15  C        -3.6988379692   -2.1991125158    0.0365618000
     16  H        -4.6083628315   -2.7640176990    0.2706268026
     17  H        -3.4246992903   -2.4543360850   -0.9950928588
     18  C        -3.9949348447   -0.7008799490    0.1309519630
     19  H        -4.7793199344   -0.4602920947   -0.5921595434
     20  H        -4.3932164799   -0.4760228872    1.1273000842
     21  C        -3.0542069460    1.7121557373   -0.1141606301
     22  C        -4.5406860554    2.0709777474    0.0272542225
     23  C        -2.5340050316    2.4374209852   -1.3717657606
     24  O        -1.1991758559    2.4451716011   -1.5435189978
     25  O        -3.2539451631    2.9909286247   -2.1765797204
     26  H        -0.7721296022    1.8820345372   -0.8615556830
     27  H        -2.5513367421    2.1616853111    0.7513611711
     28  H        -5.1327715352    1.6968119764   -0.8118843801
     29  H        -4.6646546155    3.1576045877    0.0450073822
     30  H        -4.9594970588    1.6789258792    0.9577767739
     31  O         1.3070661288   -0.5301085279   -0.3254827692
     32  C         2.6534054243   -1.0044573598   -0.2841703230
     33  H         2.7519003817   -1.8023378343    0.4608898797
     34  C         0.8520258967    0.1028030982    0.8594316988
     35  H         0.8362059417   -0.5912033433    1.7060832100
     36  C         2.9299908534   -1.6314242524   -1.6438318766
     37  O         3.1244306099   -2.8133877628   -1.8427151147
     38  O         2.9124055255   -0.7309677170   -2.6501120791
     39  H         3.0419731328   -1.2529630989   -3.4637327740
     40  C         3.6365706981    0.1305777775    0.0096030431
     41  H         3.6778450385    0.8322574287   -0.8327266567
     42  O         4.9426905636   -0.4157416995    0.2009171871
     43  H         5.4890735757    0.2902670923    0.5842547446
     44  C         3.1997702472    0.8821289676    1.2696793079
     45  H         3.3621632527    0.2462376721    2.1465012117
     46  O         4.0456685390    2.0242524432    1.4907241738
     47  H         3.9383581533    2.6357629205    0.7441264808
     48  C         1.7332823562    1.3081092745    1.2110661870
     49  H         1.5988684052    2.0946656292    0.4573942413
     50  O         1.3271888940    1.8360906974    2.4780795805
     51  H         2.0415604558    2.4222075139    2.7775487817
   Point Group: c1    Number of degrees of freedom:   147


   Energy is  -1302.771971929

 Hessian Updated using BFGS Update

137 Hessian modes will be used to form the next step
  Hessian Eigenvalues:
     0.002635    0.004762    0.004900    0.005488    0.005554    0.006239
     0.006480    0.007087    0.007730    0.008052    0.008939    0.010111
     0.010376    0.010864    0.010932    0.011484    0.011509    0.013662
     0.019537    0.020300    0.022032    0.022152    0.030646    0.031565
     0.033747    0.035927    0.038565    0.039869    0.040969    0.044370
     0.044620    0.047167    0.047779    0.048017    0.048189    0.049427
     0.049546    0.050800    0.051561    0.054331    0.054635    0.055342
     0.055864    0.056101    0.056621    0.057042    0.057378    0.058214
     0.060752    0.062074    0.062856    0.066173    0.068386    0.069396
     0.074134    0.077529    0.081985    0.082291    0.082598    0.083074
     0.090385    0.091531    0.107001    0.113844    0.116952    0.132423
     0.143367    0.147264    0.149802    0.158890    0.160291    0.166433
     0.167775    0.171594    0.178552    0.179476    0.186227    0.191389
     0.196351    0.197367    0.208764    0.232983    0.249834    0.249966
     0.253315    0.263012    0.268593    0.272055    0.274786    0.286633
     0.287272    0.288708    0.289238    0.289587    0.290552    0.290949
     0.293186    0.296398    0.301457    0.335794    0.338512    0.338809
     0.339122    0.339397    0.339520    0.339929    0.340168    0.340302
     0.340480    0.340541    0.340621    0.340689    0.341472    0.341830
     0.342134    0.342174    0.342341    0.342435    0.342514    0.343574
     0.383328    0.396177    0.396509    0.401601    0.403212    0.408051
     0.410994    0.490746    0.501919    0.513136    0.517476    0.518480
     0.521745    0.546702    0.608821    0.903773    0.947737

 Minimum Search - Taking Simple RFO Step
 Searching for Lamda that Minimizes Along All modes
 Value Taken    Lamda =  -0.01728478
 Calculated Step too Large.  Step scaled by  0.582825
 Step Taken.  Stepsize is  0.300000

                             Maximum     Tolerance    Cnvgd?
         Gradient           0.021567      0.000300      NO
         Displacement       0.104381      0.001200      NO
         Energy change     -0.006608      0.000001      NO


 New Cartesian Coordinates Obtained by Inverse Iteration

 Displacement from previous Coordinates is:  1.843226
 ----------------------------------------------------------------
             Standard Nuclear Orientation (Angstroms)
    I     Atom           X                Y                Z
 ----------------------------------------------------------------
    1      C      -2.7677375475     0.1544809627    -0.1295282244
    2      H      -2.4585254503    -0.0740689150    -1.1571183526
    3      C      -1.6137514494    -0.3137481765     0.7982567536
    4      H      -1.9218446183    -0.1086003361     1.8334931773
    5      O      -0.4639091071     0.5393133669     0.5401636951
    6      C      -1.3335492069    -1.8136896648     0.6434503285
    7      H      -0.9584064902    -2.0134148712    -0.3653854261
    8      H      -0.5499563856    -2.1298106721     1.3394368256
    9      C      -2.5847643992    -2.6604298323     0.9205530297
   10      H      -2.8915885525    -2.4809631838     1.9603981910
   11      C      -2.2804511805    -4.1579279243     0.7710154948
   12      H      -1.4891413697    -4.4797573973     1.4553475073
   13      H      -3.1679852529    -4.7599291531     0.9845948198
   14      H      -1.9544820368    -4.3908583651    -0.2474772492
   15      C      -3.7315923481    -2.2056727924     0.0150065426
   16      H      -4.6380823504    -2.7733222836     0.2505903628
   17      H      -3.4805466235    -2.4334320824    -1.0289396566
   18      C      -4.0135603474    -0.7039170884     0.1604915995
   19      H      -4.8091524658    -0.4190092459    -0.5292932220
   20      H      -4.3843061278    -0.5018799891     1.1712930159
   21      C      -3.0238370410     1.7134477983    -0.0358617920
   22      C      -4.4933813048     2.1470970344     0.1149293506
   23      C      -2.4254176161     2.4571100700    -1.2499699932
   24      O      -1.0967027265     2.3694674019    -1.4250449453
   25      O      -3.0867026971     3.0838373658    -2.0349749326
   26      H      -0.7357651026     1.7447721368    -0.7656708130
   27      H      -2.4905987354     2.0847260827     0.8470472920
   28      H      -5.0998162142     1.8525706797    -0.7408276467
   29      H      -4.5458857286     3.2341483637     0.1803879077
   30      H      -4.9403960500     1.7362451892     1.0223720509
   31      O       1.3294839861    -0.5617968045    -0.3022996351
   32      C       2.6825725910    -1.0079818666    -0.2173083892
   33      H       2.8088453704    -1.7407326318     0.5867812478
   34      C       0.8410552138     0.1278095575     0.8382698941
   35      H       0.8431599910    -0.5228354180     1.7198743551
   36      C       2.9664436070    -1.7501525783    -1.5180321217
   37      O       3.1935009045    -2.9301342900    -1.5831877938
   38      O       2.9483576138    -0.9222709303    -2.5827268486
   39      H       3.1063586543    -1.4682159404    -3.3670019565
   40      C       3.6277142363     0.1742422999     0.0055329160
   41      H       3.6290718711     0.8072268525    -0.8914717503
   42      O       4.9290783125    -0.3647268965     0.2165022233
   43      H       5.4829502716     0.3530021656     0.5419235923
   44      C       3.1578521216     0.9980303302     1.2078704660
   45      H       3.3272234765     0.4168838078     2.1177455182
   46      O       3.9749842545     2.1657870260     1.3837162777
   47      H       3.8668661890     2.7339286442     0.6114713303
   48      C       1.6762086178     1.3699928930     1.1229682384
   49      H       1.5171519729     2.0876875879     0.3056621199
   50      O       1.2134210776     1.9220337316     2.3520041623
   51      H       1.8796906446     2.5527764277     2.6459926599
 ----------------------------------------------------------------
 Molecular Point Group                 C1    NOp =  1
 Largest Abelian Subgroup              C1    NOp =  1
 Nuclear Repulsion Energy =  2517.1264036249 hartrees
 There are       97 alpha and       97 beta electrons
 Applying Cartesian multipole field
    Component          Value
    ---------          -----
     (2,0,0)        1.00000E-12
     (0,2,0)        2.00000E-11
     (0,0,2)       -3.00000E-11
 Nucleus-field energy     =     0.0000000269 hartrees
 Requested basis set is 6-311++G(d,p)
 There are 280 shells and 732 basis functions
 A cutoff of  1.0D-11 yielded  28231 shell pairs
 There are    188434 function pairs (    199525 Cartesian)
 Smallest overlap matrix eigenvalue = 9.29E-07

 Q-Chem warning in module stvman/mkSTV.C, line 306:

 Overlap eigenvalue is smaller than square root of threshold
 Use THRESH >= 12 to get rid of this warning

 Linear dependence detected in AO basis
 Tighter screening thresholds may be required for diffuse basis sets
 Use S2THRESH > 14 and THRESH = 14 in case of SCF convergence issues
 Number of orthogonalized atomic orbitals = 731
 Maximum deviation from orthogonality = 6.483E-10
 Guess MOs from SCF MO coefficient file

 -----------------------------------------------------------------------
  General SCF calculation program by
  Eric Jon Sundstrom, Paul Horn, Yuezhi Mao, Dmitri Zuev, Alec White,
  David Stuck, Shaama M.S., Shane Yost, Joonho Lee, David Small,
  Daniel Levine, Susi Lehtola, Hugh Burton, Evgeny Epifanovsky
 -----------------------------------------------------------------------
 Exchange:     0.2000 Hartree-Fock + 0.0800 Slater + 0.7200 B88
 Correlation:  0.1900 VWN1RPA + 0.8100 LYP
 Using SG-1 standard quadrature grid
 Size of previous SCF MO coefficient file: 1071646 (expected); 1073112 (actual). 

 Q-Chem warning in module libgscf/gen_scfman/rhf.C, line 643:

 Inconsistent size for SCF MO coefficient file.  Please check basis and PURECART setting.

 using 4 threads for integral computing
 -------------------------------------------------------
 OpenMP Integral computing Module                
 Release: version 2.0, May 2017, Q-Chem Inc. Pleasanton 
 -------------------------------------------------------
 -------------------------------------------------------
 OpenMP BLAS3 based DFT computing Module                
 Release: version 1.0, May 2013, Q-Chem Inc. Pittsburgh 
 -------------------------------------------------------
 A restricted SCF calculation will be
 performed using DIIS
 SCF converges when DIIS error is below 1.0e-08
 ---------------------------------------
  Cycle       Energy         DIIS error
 ---------------------------------------
    1   -1302.7157260953      8.74e-04  
    2   -1302.7766497676      1.42e-04  
    3   -1302.7757554352      2.10e-04  
    4   -1302.7777329676      3.72e-05  
    5   -1302.7777754127      2.26e-05  
    6   -1302.7777988850      4.13e-06  
    7   -1302.7777996909      1.43e-06  
    8   -1302.7777997915      5.45e-07  
    9   -1302.7777998049      2.02e-07  
   10   -1302.7777998066      5.08e-08  
   11   -1302.7777998070      2.62e-08  
   12   -1302.7777998068      5.63e-09  Convergence criterion met
 ---------------------------------------
 SCF time:   CPU 2343.37s  wall 607.00s 
 SCF   energy in the final basis set =    -1302.7777998068
 Total energy in the final basis set =    -1302.7777998068

 --------------------------------------------------------------

                    Orbital Energies (a.u.)
 --------------------------------------------------------------

 Alpha MOs
 -- Occupied --
-19.195 -19.173 -19.170 -19.170 -19.156 -19.154 -19.148 -19.140
-19.095 -10.332 -10.312 -10.290 -10.271 -10.264 -10.262 -10.260
-10.251 -10.200 -10.197 -10.190 -10.184 -10.181 -10.177 -10.170
-10.161  -1.139  -1.114  -1.093  -1.082  -1.063  -1.051  -1.050
 -1.049  -1.010  -0.864  -0.821  -0.816  -0.807  -0.760  -0.756
 -0.713  -0.695  -0.680  -0.655  -0.653  -0.636  -0.624  -0.609
 -0.587  -0.580  -0.571  -0.567  -0.553  -0.536  -0.524  -0.519
 -0.515  -0.509  -0.502  -0.494  -0.490  -0.475  -0.462  -0.460
 -0.458  -0.447  -0.445  -0.438  -0.434  -0.430  -0.419  -0.415
 -0.408  -0.406  -0.403  -0.397  -0.393  -0.388  -0.380  -0.373
 -0.371  -0.364  -0.358  -0.351  -0.347  -0.344  -0.341  -0.338
 -0.334  -0.324  -0.319  -0.312  -0.309  -0.306  -0.301  -0.294
 -0.264
 -- Virtual --
 -0.039  -0.028  -0.019  -0.015  -0.008  -0.003   0.000   0.002
  0.010   0.011   0.017   0.022   0.027   0.032   0.033   0.034
  0.040   0.042   0.049   0.050   0.055   0.058   0.060   0.063
  0.064   0.069   0.073   0.075   0.081   0.083   0.085   0.088
  0.090   0.092   0.094   0.097   0.099   0.100   0.102   0.105
  0.106   0.108   0.111   0.112   0.119   0.121   0.122   0.125
  0.127   0.128   0.131   0.133   0.133   0.134   0.137   0.139
  0.140   0.144   0.147   0.148   0.150   0.151   0.153   0.156
  0.158   0.163   0.163   0.166   0.168   0.169   0.171   0.173
  0.175   0.175   0.179   0.182   0.185   0.186   0.189   0.189
  0.193   0.195   0.196   0.199   0.204   0.208   0.208   0.212
  0.214   0.217   0.219   0.222   0.223   0.225   0.229   0.231
  0.233   0.238   0.242   0.243   0.246   0.248   0.251   0.252
  0.256   0.257   0.261   0.263   0.264   0.268   0.272   0.274
  0.276   0.278   0.281   0.284   0.285   0.291   0.293   0.299
  0.302   0.304   0.306   0.311   0.312   0.315   0.316   0.318
  0.321   0.325   0.326   0.329   0.331   0.332   0.334   0.338
  0.339   0.342   0.347   0.349   0.351   0.353   0.361   0.363
  0.365   0.367   0.369   0.371   0.375   0.375   0.379   0.385
  0.388   0.389   0.395   0.397   0.403   0.408   0.409   0.415
  0.417   0.423   0.426   0.429   0.433   0.436   0.442   0.448
  0.453   0.456   0.465   0.473   0.479   0.485   0.486   0.493
  0.496   0.498   0.502   0.512   0.517   0.522   0.529   0.536
  0.541   0.548   0.555   0.561   0.569   0.571   0.578   0.582
  0.584   0.588   0.597   0.607   0.614   0.618   0.622   0.628
  0.633   0.636   0.638   0.643   0.649   0.653   0.656   0.659
  0.665   0.671   0.683   0.688   0.692   0.695   0.700   0.703
  0.710   0.715   0.724   0.725   0.729   0.739   0.743   0.749
  0.757   0.759   0.763   0.766   0.771   0.774   0.779   0.781
  0.783   0.785   0.789   0.794   0.796   0.801   0.805   0.806
  0.815   0.821   0.823   0.829   0.844   0.854   0.864   0.869
  0.887   0.902   0.911   0.928   0.935   0.946   0.965   0.969
  0.979   1.000   1.004   1.008   1.024   1.033   1.043   1.047
  1.058   1.063   1.071   1.082   1.085   1.097   1.107   1.127
  1.131   1.138   1.146   1.150   1.153   1.157   1.168   1.179
  1.183   1.193   1.196   1.201   1.207   1.212   1.213   1.222
  1.233   1.235   1.246   1.249   1.253   1.258   1.265   1.278
  1.281   1.290   1.303   1.311   1.315   1.318   1.328   1.332
  1.348   1.354   1.363   1.374   1.384   1.394   1.395   1.408
  1.426   1.432   1.441   1.450   1.454   1.469   1.477   1.482
  1.488   1.497   1.500   1.509   1.513   1.524   1.534   1.536
  1.548   1.553   1.561   1.564   1.569   1.577   1.583   1.587
  1.589   1.593   1.599   1.602   1.607   1.614   1.617   1.619
  1.623   1.630   1.633   1.639   1.645   1.650   1.654   1.660
  1.664   1.667   1.674   1.678   1.691   1.698   1.708   1.709
  1.719   1.725   1.735   1.741   1.743   1.756   1.761   1.766
  1.774   1.786   1.793   1.798   1.806   1.817   1.824   1.830
  1.837   1.843   1.857   1.861   1.864   1.865   1.879   1.886
  1.892   1.901   1.918   1.930   1.937   1.943   1.952   1.963
  1.969   1.983   1.988   2.001   2.007   2.016   2.030   2.032
  2.045   2.055   2.063   2.073   2.083   2.090   2.099   2.103
  2.107   2.125   2.132   2.144   2.147   2.158   2.163   2.169
  2.189   2.195   2.200   2.224   2.226   2.239   2.243   2.251
  2.263   2.272   2.285   2.291   2.300   2.331   2.342   2.350
  2.367   2.369   2.380   2.400   2.425   2.426   2.440   2.461
  2.482   2.485   2.495   2.524   2.525   2.532   2.539   2.547
  2.555   2.567   2.573   2.575   2.588   2.595   2.611   2.618
  2.625   2.628   2.635   2.647   2.651   2.665   2.687   2.688
  2.691   2.696   2.703   2.736   2.741   2.752   2.766   2.773
  2.779   2.791   2.798   2.804   2.813   2.823   2.828   2.833
  2.870   2.873   2.885   2.891   2.903   2.911   2.918   2.923
  2.927   2.942   2.952   2.961   2.966   2.970   2.983   2.996
  3.000   3.012   3.018   3.026   3.033   3.042   3.050   3.064
  3.069   3.080   3.083   3.092   3.095   3.100   3.113   3.122
  3.132   3.143   3.157   3.160   3.166   3.178   3.191   3.201
  3.210   3.224   3.242   3.249   3.266   3.269   3.279   3.290
  3.296   3.310   3.317   3.334   3.361   3.376   3.399   3.417
  3.425   3.462   3.468   3.506   3.540   3.562   3.609   3.625
  3.675   3.703   3.772   3.776   3.785   3.801   3.811   3.818
  3.822   3.854   3.866   3.879   3.899   3.907   3.918   3.932
  3.939   3.985   3.998   4.011   4.032   4.065   4.082   4.099
  4.116   4.150   4.159   4.169   4.177   4.233   4.244   4.268
  4.275   4.308   4.323   4.327   4.351   4.412   4.988   5.050
  5.080   5.091   5.094   5.100   5.118   5.159   5.193   5.206
  5.241   5.367   5.388   5.422   5.425   5.440   5.470   5.492
  5.595   5.609   5.643   5.657   5.678   5.693   5.801   5.844
  5.968  23.745  23.776  23.785  23.797  23.804  23.811  23.838
 23.846  23.863  23.884  23.891  23.932  23.954  23.959  23.982
 24.003  49.872  49.899  49.936  49.937  49.945  49.966  50.002
 50.009  50.051
 --------------------------------------------------------------

          Ground-State Mulliken Net Atomic Charges

     Atom                 Charge (a.u.)
  ----------------------------------------
      1 C                     0.322678
      2 H                     0.274396
      3 C                    -0.676681
      4 H                     0.211407
      5 O                     0.047112
      6 C                    -0.367075
      7 H                     0.228240
      8 H                     0.093253
      9 C                     0.532864
     10 H                     0.178894
     11 C                    -0.698018
     12 H                     0.136804
     13 H                     0.160322
     14 H                     0.148837
     15 C                    -0.923938
     16 H                     0.183487
     17 H                     0.160620
     18 C                    -0.256266
     19 H                     0.176857
     20 H                     0.170043
     21 C                     0.219808
     22 C                    -0.604467
     23 C                    -0.179048
     24 O                    -0.229446
     25 O                    -0.245301
     26 H                     0.461305
     27 H                     0.266042
     28 H                     0.194873
     29 H                     0.194130
     30 H                     0.111610
     31 O                     0.136311
     32 C                    -0.279791
     33 H                     0.301718
     34 C                    -0.391838
     35 H                     0.241040
     36 C                    -0.040986
     37 O                    -0.177720
     38 O                    -0.080664
     39 H                     0.291154
     40 C                    -0.452425
     41 H                     0.273658
     42 O                    -0.138457
     43 H                     0.260296
     44 C                    -0.405541
     45 H                     0.308041
     46 O                    -0.192289
     47 H                     0.272097
     48 C                    -0.603324
     49 H                     0.257373
     50 O                    -0.127950
     51 H                     0.255952
  ----------------------------------------
  Sum of atomic charges =     0.000000

 -----------------------------------------------------------------
                    Cartesian Multipole Moments
 -----------------------------------------------------------------
    Charge (ESU x 10^10)
                 0.0000
    Dipole Moment (Debye)
         X       1.5665      Y      -1.6567      Z       3.3809
       Tot       4.0779
    Quadrupole Moments (Debye-Ang)
        XX    -149.7433     XY      27.9475     YY    -167.0890
        XZ     -12.0918     YZ       9.2504     ZZ    -154.5738
    Octopole Moments (Debye-Ang^2)
       XXX      46.7197    XXY      29.5750    XYY      35.7292
       YYY      32.2753    XXZ      11.9068    XYZ     -38.6242
       YYZ      46.7661    XZZ      59.9948    YZZ     -42.2424
       ZZZ     -37.5172
    Hexadecapole Moments (Debye-Ang^3)
      XXXX   -7893.9071   XXXY     443.5711   XXYY   -2083.7975
      XYYY     391.9063   YYYY   -3794.0987   XXXZ    -148.7834
      XXYZ      50.7727   XYYZ     -95.8440   YYYZ      84.0298
      XXZZ   -1555.5534   XYZZ      58.5013   YYZZ    -918.1009
      XZZZ    -174.1213   YZZZ     128.2723   ZZZZ   -1321.9065
 -----------------------------------------------------------------
 Calculating analytic gradient of the SCF energy
 Gradient of SCF Energy
            1           2           3           4           5           6
    1  -0.0056230  -0.0005246   0.0065789  -0.0012897  -0.0047980  -0.0019993
    2  -0.0020239   0.0006450   0.0020139   0.0004558  -0.0006076  -0.0015749
    3   0.0000859  -0.0000955  -0.0019947  -0.0003333   0.0060005  -0.0003819
            7           8           9          10          11          12
    1   0.0006687  -0.0009058  -0.0002734  -0.0000450   0.0006315   0.0000347
    2  -0.0001075  -0.0012831   0.0020164  -0.0000980  -0.0010809  -0.0006660
    3   0.0003736   0.0006244  -0.0001366  -0.0003835  -0.0003032   0.0001903
           13          14          15          16          17          18
    1   0.0002566   0.0000108   0.0008756   0.0001923  -0.0001620  -0.0004166
    2   0.0000674   0.0000162  -0.0011955  -0.0000106   0.0001440   0.0015833
    3   0.0001980   0.0002766  -0.0001128   0.0004596   0.0001291   0.0008949
           19          20          21          22          23          24
    1   0.0009837  -0.0002385   0.0022008  -0.0015042   0.0032052  -0.0037234
    2  -0.0005510  -0.0000839  -0.0023205   0.0012411   0.0022537   0.0047187
    3  -0.0004746  -0.0003233  -0.0006355  -0.0012902   0.0025497  -0.0040897
           25          26          27          28          29          30
    1   0.0041535  -0.0022965  -0.0013674  -0.0000158  -0.0002681  -0.0003178
    2  -0.0032260   0.0000966   0.0006013   0.0002822  -0.0004445   0.0004716
    3   0.0008522  -0.0013754   0.0002650   0.0007308   0.0000888   0.0000080
           31          32          33          34          35          36
    1  -0.0013867   0.0040486  -0.0003024   0.0111515  -0.0016707  -0.0036597
    2  -0.0002373   0.0000228  -0.0005469  -0.0005421   0.0014903   0.0021794
    3   0.0034380  -0.0009907  -0.0012100  -0.0013048  -0.0013486  -0.0003953
           37          38          39          40          41          42
    1   0.0017476   0.0007314  -0.0003963  -0.0041127   0.0019174   0.0038092
    2  -0.0023991   0.0027886  -0.0005789  -0.0005356   0.0000804  -0.0021593
    3   0.0012426  -0.0007295   0.0014077  -0.0014328   0.0005385  -0.0003314
           43          44          45          46          47          48
    1  -0.0025860  -0.0015022   0.0006683   0.0006946  -0.0000613  -0.0004638
    2  -0.0003354  -0.0007233   0.0010427   0.0020508  -0.0010336  -0.0028272
    3  -0.0002305   0.0012492  -0.0006717  -0.0007340   0.0006990  -0.0043792
           49          50          51
    1  -0.0002362  -0.0023856  -0.0000283
    2   0.0008124   0.0018545  -0.0017367
    3   0.0013860   0.0035661  -0.0015655
 Max gradient component =       1.115E-02
 RMS gradient           =       2.028E-03
 Gradient time:  CPU 563.68 s  wall 142.09 s
 Geometry Optimization Parameters
   NAtoms,    NIC,     NZ,  NCons,   NDum,   NFix, NCnnct, MaxDiis
       51     405       0       0       0       0       0       0

 Cartesian Hessian Update
 Hessian Updated using BFGS Update


** GEOMETRY OPTIMIZATION IN DELOCALIZED INTERNAL COORDINATES **
   Searching for a Minimum

   Optimization Cycle:   3

                       Coordinates (Angstroms)
     ATOM                X               Y               Z
      1  C        -2.7677375475    0.1544809627   -0.1295282244
      2  H        -2.4585254503   -0.0740689150   -1.1571183526
      3  C        -1.6137514494   -0.3137481765    0.7982567536
      4  H        -1.9218446183   -0.1086003361    1.8334931773
      5  O        -0.4639091071    0.5393133669    0.5401636951
      6  C        -1.3335492069   -1.8136896648    0.6434503285
      7  H        -0.9584064902   -2.0134148712   -0.3653854261
      8  H        -0.5499563856   -2.1298106721    1.3394368256
      9  C        -2.5847643992   -2.6604298323    0.9205530297
     10  H        -2.8915885525   -2.4809631838    1.9603981910
     11  C        -2.2804511805   -4.1579279243    0.7710154948
     12  H        -1.4891413697   -4.4797573973    1.4553475073
     13  H        -3.1679852529   -4.7599291531    0.9845948198
     14  H        -1.9544820368   -4.3908583651   -0.2474772492
     15  C        -3.7315923481   -2.2056727924    0.0150065426
     16  H        -4.6380823504   -2.7733222836    0.2505903628
     17  H        -3.4805466235   -2.4334320824   -1.0289396566
     18  C        -4.0135603474   -0.7039170884    0.1604915995
     19  H        -4.8091524658   -0.4190092459   -0.5292932220
     20  H        -4.3843061278   -0.5018799891    1.1712930159
     21  C        -3.0238370410    1.7134477983   -0.0358617920
     22  C        -4.4933813048    2.1470970344    0.1149293506
     23  C        -2.4254176161    2.4571100700   -1.2499699932
     24  O        -1.0967027265    2.3694674019   -1.4250449453
     25  O        -3.0867026971    3.0838373658   -2.0349749326
     26  H        -0.7357651026    1.7447721368   -0.7656708130
     27  H        -2.4905987354    2.0847260827    0.8470472920
     28  H        -5.0998162142    1.8525706797   -0.7408276467
     29  H        -4.5458857286    3.2341483637    0.1803879077
     30  H        -4.9403960500    1.7362451892    1.0223720509
     31  O         1.3294839861   -0.5617968045   -0.3022996351
     32  C         2.6825725910   -1.0079818666   -0.2173083892
     33  H         2.8088453704   -1.7407326318    0.5867812478
     34  C         0.8410552138    0.1278095575    0.8382698941
     35  H         0.8431599910   -0.5228354180    1.7198743551
     36  C         2.9664436070   -1.7501525783   -1.5180321217
     37  O         3.1935009045   -2.9301342900   -1.5831877938
     38  O         2.9483576138   -0.9222709303   -2.5827268486
     39  H         3.1063586543   -1.4682159404   -3.3670019565
     40  C         3.6277142363    0.1742422999    0.0055329160
     41  H         3.6290718711    0.8072268525   -0.8914717503
     42  O         4.9290783125   -0.3647268965    0.2165022233
     43  H         5.4829502716    0.3530021656    0.5419235923
     44  C         3.1578521216    0.9980303302    1.2078704660
     45  H         3.3272234765    0.4168838078    2.1177455182
     46  O         3.9749842545    2.1657870260    1.3837162777
     47  H         3.8668661890    2.7339286442    0.6114713303
     48  C         1.6762086178    1.3699928930    1.1229682384
     49  H         1.5171519729    2.0876875879    0.3056621199
     50  O         1.2134210776    1.9220337316    2.3520041623
     51  H         1.8796906446    2.5527764277    2.6459926599
   Point Group: c1    Number of degrees of freedom:   147


   Energy is  -1302.777799807

 Hessian Updated using BFGS Update

139 Hessian modes will be used to form the next step
  Hessian Eigenvalues:
     0.003005    0.004763    0.004941    0.005491    0.005554    0.006237
     0.006480    0.007087    0.007692    0.008050    0.009039    0.009943
     0.010375    0.010788    0.010955    0.011506    0.011519    0.013646
     0.019453    0.020329    0.022022    0.022178    0.030793    0.031995
     0.033844    0.036719    0.038558    0.039865    0.041038    0.044571
     0.046992    0.047485    0.047960    0.048025    0.048608    0.049412
     0.049532    0.051223    0.052283    0.054434    0.054967    0.055586
     0.055929    0.056115    0.056620    0.057068    0.057382    0.058756
     0.060975    0.062780    0.063343    0.066323    0.068455    0.071473
     0.074215    0.078365    0.082067    0.082293    0.082533    0.083241
     0.091062    0.091587    0.107837    0.114603    0.119121    0.133718
     0.143288    0.147265    0.154452    0.159138    0.160031    0.162423
     0.167072    0.171056    0.176584    0.178823    0.181108    0.187294
     0.192196    0.196430    0.199310    0.215939    0.243662    0.249860
     0.249995    0.253210    0.261266    0.263275    0.269591    0.273413
     0.275329    0.286649    0.288617    0.288833    0.289182    0.289595
     0.290767    0.292813    0.295623    0.299813    0.307671    0.335938
     0.338494    0.338970    0.339230    0.339512    0.339896    0.339968
     0.340241    0.340293    0.340490    0.340582    0.340621    0.340882
     0.341716    0.341847    0.342155    0.342175    0.342345    0.342438
     0.343518    0.344833    0.381131    0.396324    0.396616    0.402264
     0.403239    0.408113    0.411437    0.469733    0.509804    0.513202
     0.518244    0.520445    0.523374    0.546718    0.575585    0.923882
     0.957078

 Minimum Search - Taking Simple RFO Step
 Searching for Lamda that Minimizes Along All modes
 Value Taken    Lamda =  -0.00500741
 Calculated Step too Large.  Step scaled by  0.614829
 Step Taken.  Stepsize is  0.300000

                             Maximum     Tolerance    Cnvgd?
         Gradient           0.010723      0.000300      NO
         Displacement       0.168097      0.001200      NO
         Energy change     -0.005828      0.000001      NO


 New Cartesian Coordinates Obtained by Inverse Iteration

 Displacement from previous Coordinates is:  2.472293
 ----------------------------------------------------------------
             Standard Nuclear Orientation (Angstroms)
    I     Atom           X                Y                Z
 ----------------------------------------------------------------
    1      C      -2.7845615168     0.1663107076    -0.1262314242
    2      H      -2.5221811422    -0.0289737053    -1.1734016525
    3      C      -1.6053029719    -0.3384599229     0.7315045433
    4      H      -1.8636868658    -0.1651774613     1.7859656765
    5      O      -0.4662864624     0.5236080519     0.4436054370
    6      C      -1.3306987656    -1.8266830930     0.5059005033
    7      H      -1.0130044757    -1.9831233947    -0.5298254139
    8      H      -0.5071307378    -2.1623791742     1.1439246011
    9      C      -2.5713337882    -2.6842794284     0.8078404170
   10      H      -2.8258225537    -2.5483002123     1.8686421862
   11      C      -2.2822954875    -4.1731228808     0.5779952509
   12      H      -1.4583739180    -4.5245675562     1.2062983290
   13      H      -3.1606655386    -4.7825283189     0.8081569147
   14      H      -2.0087127955    -4.3607972734    -0.4652067045
   15      C      -3.7602216646    -2.1871942965    -0.0216894645
   16      H      -4.6585170551    -2.7595199978     0.2328837864
   17      H      -3.5603228532    -2.3749467806    -1.0846863798
   18      C      -4.0233188730    -0.6911945482     0.1950868037
   19      H      -4.8536724529    -0.3692411805    -0.4351720545
   20      H      -4.3354523156    -0.5257884220     1.2321669593
   21      C      -3.0140370785     1.7199687172     0.0462414024
   22      C      -4.4571518981     2.1658883477     0.3311834037
   23      C      -2.4872712779     2.4827411755    -1.1848431707
   24      O      -1.1710334403     2.3591535978    -1.4367902489
   25      O      -3.1788989588     3.1753392576    -1.8837547924
   26      H      -0.7856497236     1.7100584803    -0.8147889075
   27      H      -2.3977123773     2.0447163677     0.8927902985
   28      H      -5.1333211982     1.9133697989    -0.4850523213
   29      H      -4.4843816326     3.2501136815     0.4418875119
   30      H      -4.8354649136     1.7224353306     1.2542304479
   31      O       1.3627153480    -0.6159728887    -0.2683959593
   32      C       2.7140272565    -1.0382389120    -0.0889150376
   33      H       2.8186008128    -1.6773254371     0.7948353689
   34      C       0.8299979021     0.1577146474     0.7983909367
   35      H       0.8252691939    -0.4232513282     1.7299039396
   36      C       3.0521803471    -1.9182501186    -1.2907186430
   37      O       3.2622915710    -3.0983363359    -1.2192459182
   38      O       3.0559672633    -1.2159561172    -2.4413374613
   39      H       3.2373182915    -1.8349311542    -3.1633210281
   40      C       3.6400597266     0.1748629151     0.0469748330
   41      H       3.6436146999     0.7215308085    -0.9056753873
   42      O       4.9403397283    -0.3237977509     0.3341703040
   43      H       5.4912326643     0.4213097806     0.5969685809
   44      C       3.1275944576     1.0892091002     1.1603400175
   45      H       3.2714336013     0.5835850289     2.1192076080
   46      O       3.9276272787     2.2751368567     1.2686795529
   47      H       3.8397374246     2.7825936743     0.4530315300
   48      C       1.6456096600     1.4321359008     1.0020154816
   49      H       1.5043554035     2.0670666771     0.1149580439
   50      O       1.1396735977     2.0787977838     2.1622237436
   51      H       1.7769929560     2.7520294480     2.4240697535
 ----------------------------------------------------------------
 Molecular Point Group                 C1    NOp =  1
 Largest Abelian Subgroup              C1    NOp =  1
 Nuclear Repulsion Energy =  2518.5452108074 hartrees
 There are       97 alpha and       97 beta electrons
 Applying Cartesian multipole field
    Component          Value
    ---------          -----
     (2,0,0)        1.00000E-12
     (0,2,0)        2.00000E-11
     (0,0,2)       -3.00000E-11
 Nucleus-field energy     =     0.0000000342 hartrees
 Requested basis set is 6-311++G(d,p)
 There are 280 shells and 732 basis functions
 A cutoff of  1.0D-11 yielded  28234 shell pairs
 There are    188278 function pairs (    199381 Cartesian)
 Smallest overlap matrix eigenvalue = 9.07E-07

 Q-Chem warning in module stvman/mkSTV.C, line 306:

 Overlap eigenvalue is smaller than square root of threshold
 Use THRESH >= 12 to get rid of this warning

 Linear dependence detected in AO basis
 Tighter screening thresholds may be required for diffuse basis sets
 Use S2THRESH > 14 and THRESH = 14 in case of SCF convergence issues
 Number of orthogonalized atomic orbitals = 731
 Maximum deviation from orthogonality = 2.556E-10
 Guess MOs from SCF MO coefficient file

 -----------------------------------------------------------------------
  General SCF calculation program by
  Eric Jon Sundstrom, Paul Horn, Yuezhi Mao, Dmitri Zuev, Alec White,
  David Stuck, Shaama M.S., Shane Yost, Joonho Lee, David Small,
  Daniel Levine, Susi Lehtola, Hugh Burton, Evgeny Epifanovsky
 -----------------------------------------------------------------------
 Exchange:     0.2000 Hartree-Fock + 0.0800 Slater + 0.7200 B88
 Correlation:  0.1900 VWN1RPA + 0.8100 LYP
 Using SG-1 standard quadrature grid
 Size of previous SCF MO coefficient file: 1071646 (expected); 1073112 (actual). 

 Q-Chem warning in module libgscf/gen_scfman/rhf.C, line 643:

 Inconsistent size for SCF MO coefficient file.  Please check basis and PURECART setting.

 using 4 threads for integral computing
 -------------------------------------------------------
 OpenMP Integral computing Module                
 Release: version 2.0, May 2017, Q-Chem Inc. Pleasanton 
 -------------------------------------------------------
 -------------------------------------------------------
 OpenMP BLAS3 based DFT computing Module                
 Release: version 1.0, May 2013, Q-Chem Inc. Pittsburgh 
 -------------------------------------------------------
 A restricted SCF calculation will be
 performed using DIIS
 SCF converges when DIIS error is below 1.0e-08
 ---------------------------------------
  Cycle       Energy         DIIS error
 ---------------------------------------
    1   -1302.6899727647      1.05e-03  
    2   -1302.7787375016      1.50e-04  
    3   -1302.7778048472      2.21e-04  
    4   -1302.7800409830      3.81e-05  
    5   -1302.7800782680      2.59e-05  
    6   -1302.7801096865      4.68e-06  
    7   -1302.7801106642      1.58e-06  
    8   -1302.7801107898      4.13e-07  
    9   -1302.7801107973      1.39e-07  
   10   -1302.7801107981      3.53e-08  
   11   -1302.7801107983      1.83e-08  
   12   -1302.7801107982      6.36e-09  Convergence criterion met
 ---------------------------------------
 SCF time:   CPU 2344.91s  wall 607.00s 
 SCF   energy in the final basis set =    -1302.7801107982
 Total energy in the final basis set =    -1302.7801107982

 --------------------------------------------------------------

                    Orbital Energies (a.u.)
 --------------------------------------------------------------

 Alpha MOs
 -- Occupied --
-19.195 -19.173 -19.171 -19.170 -19.156 -19.154 -19.147 -19.140
-19.095 -10.332 -10.312 -10.289 -10.271 -10.263 -10.262 -10.260
-10.251 -10.199 -10.195 -10.190 -10.183 -10.181 -10.177 -10.169
-10.161  -1.140  -1.115  -1.091  -1.082  -1.063  -1.052  -1.051
 -1.050  -1.010  -0.865  -0.821  -0.816  -0.806  -0.761  -0.756
 -0.712  -0.696  -0.680  -0.655  -0.653  -0.636  -0.626  -0.609
 -0.587  -0.580  -0.570  -0.569  -0.554  -0.536  -0.524  -0.519
 -0.515  -0.509  -0.502  -0.495  -0.490  -0.474  -0.463  -0.460
 -0.458  -0.447  -0.445  -0.438  -0.434  -0.429  -0.419  -0.414
 -0.409  -0.405  -0.402  -0.397  -0.393  -0.387  -0.379  -0.373
 -0.371  -0.363  -0.358  -0.352  -0.348  -0.344  -0.341  -0.337
 -0.335  -0.325  -0.319  -0.313  -0.311  -0.306  -0.301  -0.294
 -0.264
 -- Virtual --
 -0.039  -0.028  -0.019  -0.016  -0.008  -0.003  -0.000   0.002
  0.010   0.012   0.018   0.022   0.027   0.032   0.033   0.035
  0.040   0.042   0.049   0.050   0.056   0.058   0.059   0.063
  0.064   0.071   0.072   0.075   0.082   0.083   0.085   0.088
  0.090   0.093   0.094   0.097   0.099   0.102   0.103   0.105
  0.106   0.108   0.112   0.112   0.118   0.120   0.122   0.124
  0.128   0.129   0.131   0.133   0.134   0.135   0.138   0.140
  0.141   0.144   0.146   0.148   0.150   0.151   0.153   0.156
  0.159   0.162   0.165   0.166   0.168   0.170   0.172   0.173
  0.175   0.175   0.179   0.183   0.184   0.186   0.188   0.191
  0.193   0.196   0.197   0.200   0.204   0.207   0.210   0.212
  0.214   0.216   0.219   0.220   0.224   0.224   0.228   0.232
  0.233   0.239   0.243   0.243   0.247   0.249   0.250   0.253
  0.257   0.258   0.261   0.264   0.264   0.268   0.271   0.274
  0.276   0.280   0.283   0.284   0.286   0.292   0.293   0.301
  0.302   0.303   0.306   0.310   0.314   0.315   0.317   0.319
  0.323   0.325   0.328   0.329   0.330   0.332   0.334   0.338
  0.339   0.343   0.346   0.350   0.352   0.352   0.359   0.362
  0.366   0.367   0.369   0.371   0.374   0.376   0.383   0.386
  0.388   0.389   0.396   0.398   0.402   0.408   0.410   0.414
  0.416   0.419   0.422   0.427   0.433   0.436   0.448   0.453
  0.453   0.454   0.464   0.471   0.478   0.484   0.485   0.495
  0.496   0.499   0.504   0.512   0.517   0.519   0.531   0.535
  0.541   0.546   0.554   0.559   0.570   0.571   0.577   0.582
  0.582   0.587   0.600   0.606   0.614   0.618   0.625   0.626
  0.631   0.636   0.638   0.645   0.650   0.652   0.657   0.660
  0.667   0.672   0.682   0.687   0.690   0.695   0.696   0.705
  0.713   0.718   0.724   0.726   0.731   0.739   0.744   0.749
  0.758   0.759   0.764   0.768   0.772   0.775   0.779   0.781
  0.783   0.789   0.790   0.793   0.799   0.802   0.803   0.811
  0.814   0.819   0.822   0.828   0.844   0.852   0.864   0.869
  0.890   0.905   0.907   0.927   0.934   0.948   0.963   0.973
  0.980   1.001   1.002   1.005   1.025   1.035   1.038   1.052
  1.061   1.062   1.070   1.082   1.085   1.099   1.105   1.127
  1.135   1.137   1.139   1.145   1.156   1.157   1.174   1.177
  1.184   1.193   1.197   1.202   1.208   1.211   1.217   1.226
  1.230   1.239   1.244   1.248   1.252   1.261   1.266   1.278
  1.283   1.291   1.303   1.309   1.316   1.323   1.327   1.335
  1.353   1.358   1.370   1.380   1.387   1.392   1.401   1.406
  1.426   1.438   1.446   1.452   1.454   1.470   1.476   1.480
  1.492   1.496   1.498   1.511   1.517   1.523   1.531   1.539
  1.547   1.552   1.562   1.564   1.569   1.576   1.583   1.588
  1.590   1.594   1.601   1.602   1.608   1.614   1.617   1.621
  1.624   1.629   1.634   1.636   1.645   1.650   1.655   1.662
  1.666   1.671   1.674   1.682   1.690   1.695   1.710   1.714
  1.718   1.729   1.736   1.741   1.744   1.757   1.763   1.767
  1.778   1.787   1.795   1.799   1.804   1.814   1.824   1.828
  1.835   1.846   1.857   1.859   1.864   1.866   1.877   1.888
  1.892   1.900   1.919   1.929   1.938   1.948   1.955   1.964
  1.970   1.983   1.992   2.002   2.008   2.019   2.031   2.040
  2.043   2.052   2.066   2.078   2.081   2.090   2.100   2.104
  2.110   2.121   2.132   2.146   2.148   2.160   2.165   2.170
  2.189   2.191   2.202   2.223   2.228   2.236   2.246   2.249
  2.260   2.275   2.286   2.291   2.304   2.333   2.338   2.350
  2.365   2.371   2.380   2.406   2.428   2.440   2.448   2.462
  2.483   2.486   2.498   2.527   2.529   2.531   2.540   2.546
  2.559   2.566   2.573   2.579   2.589   2.596   2.611   2.615
  2.624   2.629   2.635   2.648   2.649   2.668   2.685   2.688
  2.691   2.700   2.706   2.736   2.739   2.748   2.770   2.775
  2.779   2.794   2.797   2.806   2.817   2.823   2.832   2.835
  2.868   2.873   2.885   2.896   2.906   2.912   2.918   2.925
  2.926   2.943   2.955   2.963   2.967   2.972   2.982   2.999
  3.001   3.013   3.020   3.028   3.031   3.043   3.048   3.066
  3.068   3.081   3.086   3.095   3.096   3.108   3.112   3.122
  3.137   3.146   3.155   3.165   3.167   3.187   3.197   3.205
  3.212   3.230   3.243   3.253   3.268   3.272   3.289   3.292
  3.303   3.313   3.321   3.342   3.363   3.381   3.398   3.415
  3.428   3.463   3.471   3.504   3.542   3.560   3.612   3.624
  3.678   3.707   3.773   3.776   3.785   3.804   3.810   3.820
  3.824   3.856   3.866   3.879   3.900   3.908   3.924   3.931
  3.940   3.987   3.996   4.016   4.031   4.061   4.085   4.096
  4.119   4.151   4.161   4.171   4.178   4.237   4.248   4.272
  4.284   4.309   4.325   4.340   4.352   4.418   4.987   5.055
  5.080   5.090   5.096   5.102   5.119   5.160   5.197   5.207
  5.236   5.367   5.392   5.419   5.430   5.444   5.468   5.492
  5.599   5.612   5.646   5.662   5.674   5.690   5.807   5.847
  5.973  23.746  23.777  23.786  23.797  23.806  23.812  23.841
 23.846  23.864  23.885  23.893  23.940  23.954  23.961  23.982
 24.004  49.873  49.898  49.932  49.940  49.947  49.967  50.003
 50.011  50.053
 --------------------------------------------------------------

          Ground-State Mulliken Net Atomic Charges

     Atom                 Charge (a.u.)
  ----------------------------------------
      1 C                     0.321494
      2 H                     0.268987
      3 C                    -0.714089
      4 H                     0.212144
      5 O                     0.030318
      6 C                    -0.415087
      7 H                     0.241142
      8 H                     0.113717
      9 C                     0.540662
     10 H                     0.179421
     11 C                    -0.694356
     12 H                     0.137114
     13 H                     0.159205
     14 H                     0.147460
     15 C                    -0.946058
     16 H                     0.183506
     17 H                     0.159213
     18 C                    -0.240776
     19 H                     0.177744
     20 H                     0.167134
     21 C                     0.164765
     22 C                    -0.605257
     23 C                    -0.141409
     24 O                    -0.234360
     25 O                    -0.250341
     26 H                     0.468979
     27 H                     0.272257
     28 H                     0.192943
     29 H                     0.194006
     30 H                     0.110182
     31 O                     0.127372
     32 C                    -0.355739
     33 H                     0.295512
     34 C                    -0.287843
     35 H                     0.238617
     36 C                    -0.021783
     37 O                    -0.176795
     38 O                    -0.079923
     39 H                     0.293798
     40 C                    -0.388112
     41 H                     0.272783
     42 O                    -0.137086
     43 H                     0.259759
     44 C                    -0.473136
     45 H                     0.307358
     46 O                    -0.193700
     47 H                     0.272235
     48 C                    -0.539926
     49 H                     0.261660
     50 O                    -0.130426
     51 H                     0.254717
  ----------------------------------------
  Sum of atomic charges =     0.000000

 -----------------------------------------------------------------
                    Cartesian Multipole Moments
 -----------------------------------------------------------------
    Charge (ESU x 10^10)
                 0.0000
    Dipole Moment (Debye)
         X       1.7812      Y      -1.8471      Z       2.9708
       Tot       3.9256
    Quadrupole Moments (Debye-Ang)
        XX    -150.3825     XY      28.7721     YY    -168.2900
        XZ     -13.6770     YZ      10.6345     ZZ    -153.3539
    Octopole Moments (Debye-Ang^2)
       XXX      55.0372    XXY      24.0220    XYY      41.0982
       YYY      31.4143    XXZ       1.4815    XYZ     -33.1606
       YYZ      35.3840    XZZ      59.1868    YZZ     -43.6049
       ZZZ     -40.2538
    Hexadecapole Moments (Debye-Ang^3)
      XXXX   -7955.5546   XXXY     504.1842   XXYY   -2150.9199
      XYYY     465.7354   YYYY   -3996.9594   XXXZ    -197.7626
      XXYZ      66.4999   XYYZ    -138.4934   YYYZ      71.9254
      XXZZ   -1521.8239   XYZZ      47.1746   YYZZ    -883.8855
      XZZZ    -168.7482   YZZZ      91.8854   ZZZZ   -1158.6717
 -----------------------------------------------------------------
 Calculating analytic gradient of the SCF energy
 Gradient of SCF Energy
            1           2           3           4           5           6
    1  -0.0018342  -0.0001168   0.0028944  -0.0014664  -0.0022120  -0.0011555
    2  -0.0014287   0.0004601   0.0012199   0.0007788   0.0008106  -0.0004136
    3  -0.0013749  -0.0000650  -0.0025646  -0.0004900   0.0060791  -0.0004521
            7           8           9          10          11          12
    1   0.0000086  -0.0005613  -0.0003912   0.0000615   0.0004306   0.0000285
    2  -0.0001532  -0.0007326   0.0007326   0.0001047  -0.0008570  -0.0004002
    3   0.0002663   0.0007130  -0.0002528  -0.0001766  -0.0000642   0.0000442
           13          14          15          16          17          18
    1   0.0001629   0.0000421   0.0004556   0.0000545  -0.0000431  -0.0003071
    2   0.0000792   0.0000842  -0.0008309   0.0000671   0.0001328   0.0012606
    3   0.0000710   0.0001303  -0.0000482   0.0001953   0.0001427   0.0010458
           19          20          21          22          23          24
    1   0.0006514  -0.0001541   0.0016661  -0.0019477   0.0011220  -0.0009680
    2   0.0000781   0.0000495  -0.0003474   0.0009317  -0.0018847   0.0027451
    3  -0.0001247  -0.0002297   0.0007742  -0.0004161  -0.0034376   0.0009189
           25          26          27          28          29          30
    1   0.0018463  -0.0013159  -0.0002523   0.0002848   0.0000309  -0.0000663
    2  -0.0012310  -0.0004197  -0.0003993   0.0001001  -0.0004674   0.0002201
    3   0.0022244  -0.0011346   0.0005358   0.0005924  -0.0001101   0.0000718
           31          32          33          34          35          36
    1  -0.0017145   0.0018262   0.0002450   0.0063797  -0.0007726   0.0019284
    2   0.0001530  -0.0001978  -0.0003766   0.0007996   0.0012220  -0.0009078
    3   0.0030207  -0.0006405  -0.0008616  -0.0031756  -0.0010176  -0.0005571
           37          38          39          40          41          42
    1  -0.0008809  -0.0004922  -0.0004391  -0.0026100   0.0008140   0.0025486
    2   0.0013500  -0.0000091   0.0006635  -0.0002164  -0.0001825  -0.0010037
    3   0.0008634  -0.0009159   0.0007375  -0.0001873   0.0001884   0.0004603
           43          44          45          46          47          48
    1  -0.0014275  -0.0012291   0.0003681   0.0004357   0.0001803  -0.0005825
    2  -0.0009168   0.0003002   0.0006981   0.0016285  -0.0010927  -0.0025053
    3  -0.0002560   0.0000306  -0.0004150  -0.0009693   0.0009336  -0.0022904
           49          50          51
    1  -0.0001569  -0.0008227  -0.0005462
    2   0.0002551   0.0014427  -0.0013931
    3   0.0006110   0.0022617  -0.0006848
 Max gradient component =       6.380E-03
 RMS gradient           =       1.300E-03
 Gradient time:  CPU 560.91 s  wall 141.44 s
 Geometry Optimization Parameters
   NAtoms,    NIC,     NZ,  NCons,   NDum,   NFix, NCnnct, MaxDiis
       51     405       0       0       0       0       0       0

 Cartesian Hessian Update
 Hessian Updated using BFGS Update


** GEOMETRY OPTIMIZATION IN DELOCALIZED INTERNAL COORDINATES **
   Searching for a Minimum

   Optimization Cycle:   4

                       Coordinates (Angstroms)
     ATOM                X               Y               Z
      1  C        -2.7845615168    0.1663107076   -0.1262314242
      2  H        -2.5221811422   -0.0289737053   -1.1734016525
      3  C        -1.6053029719   -0.3384599229    0.7315045433
      4  H        -1.8636868658   -0.1651774613    1.7859656765
      5  O        -0.4662864624    0.5236080519    0.4436054370
      6  C        -1.3306987656   -1.8266830930    0.5059005033
      7  H        -1.0130044757   -1.9831233947   -0.5298254139
      8  H        -0.5071307378   -2.1623791742    1.1439246011
      9  C        -2.5713337882   -2.6842794284    0.8078404170
     10  H        -2.8258225537   -2.5483002123    1.8686421862
     11  C        -2.2822954875   -4.1731228808    0.5779952509
     12  H        -1.4583739180   -4.5245675562    1.2062983290
     13  H        -3.1606655386   -4.7825283189    0.8081569147
     14  H        -2.0087127955   -4.3607972734   -0.4652067045
     15  C        -3.7602216646   -2.1871942965   -0.0216894645
     16  H        -4.6585170551   -2.7595199978    0.2328837864
     17  H        -3.5603228532   -2.3749467806   -1.0846863798
     18  C        -4.0233188730   -0.6911945482    0.1950868037
     19  H        -4.8536724529   -0.3692411805   -0.4351720545
     20  H        -4.3354523156   -0.5257884220    1.2321669593
     21  C        -3.0140370785    1.7199687172    0.0462414024
     22  C        -4.4571518981    2.1658883477    0.3311834037
     23  C        -2.4872712779    2.4827411755   -1.1848431707
     24  O        -1.1710334403    2.3591535978   -1.4367902489
     25  O        -3.1788989588    3.1753392576   -1.8837547924
     26  H        -0.7856497236    1.7100584803   -0.8147889075
     27  H        -2.3977123773    2.0447163677    0.8927902985
     28  H        -5.1333211982    1.9133697989   -0.4850523213
     29  H        -4.4843816326    3.2501136815    0.4418875119
     30  H        -4.8354649136    1.7224353306    1.2542304479
     31  O         1.3627153480   -0.6159728887   -0.2683959593
     32  C         2.7140272565   -1.0382389120   -0.0889150376
     33  H         2.8186008128   -1.6773254371    0.7948353689
     34  C         0.8299979021    0.1577146474    0.7983909367
     35  H         0.8252691939   -0.4232513282    1.7299039396
     36  C         3.0521803471   -1.9182501186   -1.2907186430
     37  O         3.2622915710   -3.0983363359   -1.2192459182
     38  O         3.0559672633   -1.2159561172   -2.4413374613
     39  H         3.2373182915   -1.8349311542   -3.1633210281
     40  C         3.6400597266    0.1748629151    0.0469748330
     41  H         3.6436146999    0.7215308085   -0.9056753873
     42  O         4.9403397283   -0.3237977509    0.3341703040
     43  H         5.4912326643    0.4213097806    0.5969685809
     44  C         3.1275944576    1.0892091002    1.1603400175
     45  H         3.2714336013    0.5835850289    2.1192076080
     46  O         3.9276272787    2.2751368567    1.2686795529
     47  H         3.8397374246    2.7825936743    0.4530315300
     48  C         1.6456096600    1.4321359008    1.0020154816
     49  H         1.5043554035    2.0670666771    0.1149580439
     50  O         1.1396735977    2.0787977838    2.1622237436
     51  H         1.7769929560    2.7520294480    2.4240697535
   Point Group: c1    Number of degrees of freedom:   147


   Energy is  -1302.780110798

 Hessian Updated using BFGS Update

140 Hessian modes will be used to form the next step
  Hessian Eigenvalues:
     0.003163    0.004701    0.004949    0.005200    0.005554    0.005586
     0.006303    0.006485    0.007091    0.008022    0.008135    0.009601
     0.010382    0.010927    0.011423    0.011509    0.013365    0.015710
     0.019947    0.020831    0.021935    0.022277    0.030777    0.031930
     0.035044    0.036821    0.038485    0.039838    0.041008    0.044527
     0.047111    0.047246    0.047931    0.048101    0.048637    0.049389
     0.049590    0.051214    0.052640    0.054508    0.054988    0.055557
     0.056093    0.056173    0.056630    0.057078    0.057513    0.059090
     0.060973    0.062878    0.064834    0.066341    0.068576    0.071806
     0.074219    0.078230    0.082033    0.082332    0.082396    0.083471
     0.090791    0.091478    0.107836    0.114601    0.119340    0.133704
     0.142302    0.146978    0.157714    0.159602    0.160029    0.160441
     0.162776    0.167143    0.171018    0.176445    0.178565    0.180541
     0.187261    0.192287    0.196764    0.199443    0.214952    0.244232
     0.249905    0.252674    0.254727    0.258633    0.263874    0.270046
     0.273606    0.275264    0.286244    0.288544    0.288869    0.289346
     0.289717    0.290567    0.292220    0.294147    0.297523    0.302799
     0.335939    0.338462    0.339009    0.339259    0.339494    0.339864
     0.339962    0.340071    0.340302    0.340505    0.340582    0.340620
     0.340808    0.341626    0.341821    0.342162    0.342164    0.342274
     0.342424    0.342597    0.343679    0.379834    0.396258    0.396709
     0.401152    0.403138    0.407715    0.411207    0.503483    0.512605
     0.517480    0.518154    0.519195    0.522864    0.546487    0.608147
     0.929120    0.954996

 Minimum Search - Taking Simple RFO Step
 Searching for Lamda that Minimizes Along All modes
 Value Taken    Lamda =  -0.00439328
 Calculated Step too Large.  Step scaled by  0.472920
 Step Taken.  Stepsize is  0.300000

                             Maximum     Tolerance    Cnvgd?
         Gradient           0.004176      0.000300      NO
         Displacement       0.153474      0.001200      NO
         Energy change     -0.002311      0.000001      NO


 New Cartesian Coordinates Obtained by Inverse Iteration

 Displacement from previous Coordinates is:  2.250322
 ----------------------------------------------------------------
             Standard Nuclear Orientation (Angstroms)
    I     Atom           X                Y                Z
 ----------------------------------------------------------------
    1      C      -2.8082983892     0.1836185384    -0.1128827505
    2      H      -2.6062955435     0.0185906514    -1.1784275902
    3      C      -1.5926421185    -0.3568873348     0.6581663655
    4      H      -1.7807100909    -0.2120770097     1.7316575439
    5      O      -0.4638002018     0.5025642170     0.3219790319
    6      C      -1.3344454927    -1.8337058703     0.3680119621
    7      H      -1.0850625559    -1.9521130013    -0.6913609327
    8      H      -0.4687484574    -2.1854947328     0.9373829177
    9      C      -2.5610204632    -2.6978489667     0.7121739333
   10      H      -2.7530318872    -2.5987918778     1.7904507493
   11      C      -2.2975251940    -4.1769444824     0.4121714775
   12      H      -1.4398263050    -4.5525710845     0.9774586656
   13      H      -3.1650993961    -4.7904805561     0.6713198984
   14      H      -2.0873595263    -4.3277662179    -0.6517340753
   15      C      -3.7929717610    -2.1663474067    -0.0313867369
   16      H      -4.6793900047    -2.7433967144     0.2524164736
   17      H      -3.6538593697    -2.3191325130    -1.1098368837
   18      C      -4.0334695252    -0.6784291731     0.2498044943
   19      H      -4.8996036531    -0.3296959837    -0.3154534929
   20      H      -4.2809937834    -0.5476735016     1.3092600762
   21      C      -3.0153164513     1.7322132426     0.1254600375
   22      C      -4.4304117067     2.1753160222     0.5175915101
   23      C      -2.5550639392     2.5235131239    -1.1114096415
   24      O      -1.2618225739     2.3562895410    -1.4546159922
   25      O      -3.2835346178     3.2215825331    -1.7677606534
   26      H      -0.8416770083     1.7128499040    -0.8480412771
   27      H      -2.3391155244     2.0239620634     0.9374137202
   28      H      -5.1586160621     1.9575123345    -0.2640307942
   29      H      -4.4405691213     3.2551931090     0.6697687679
   30      H      -4.7521161464     1.6978052897     1.4449993748
   31      O       1.3987292746    -0.6639277145    -0.2611385832
   32      C       2.7406444161    -1.0608826699     0.0148642570
   33      H       2.8077927844    -1.6139547564     0.9589975239
   34      C       0.8193888447     0.1732843409     0.7341900739
   35      H       0.7957921284    -0.3485745120     1.7026197686
   36      C       3.1359396552    -2.0493556175    -1.0835370997
   37      O       3.3534648429    -3.2138429437    -0.8922143026
   38      O       3.2269425023    -1.4519404942    -2.2877226460
   39      H       3.4650492734    -2.1271192385    -2.9400201816
   40      C       3.6552871823     0.1696324235     0.0839868107
   41      H       3.6742538332     0.6428404943    -0.9075734552
   42      O       4.9497042795    -0.2877905946     0.4440591965
   43      H       5.4944951187     0.4776451923     0.6602290845
   44      C       3.0995888035     1.1500337634     1.1138788138
   45      H       3.2084593727     0.7066244609     2.1084954157
   46      O       3.8868059002     2.3461299702     1.1764264537
   47      H       3.8229351336     2.8067905895     0.3304699318
   48      C       1.6231544967     1.4686815311     0.8782435802
   49      H       1.5124768693     2.0318686201    -0.0609245649
   50      O       1.0731862322     2.1929096044     1.9665012743
   51      H       1.6884603781     2.8966318535     2.2026446661
 ----------------------------------------------------------------
 Molecular Point Group                 C1    NOp =  1
 Largest Abelian Subgroup              C1    NOp =  1
 Nuclear Repulsion Energy =  2517.8306013732 hartrees
 There are       97 alpha and       97 beta electrons
 Applying Cartesian multipole field
    Component          Value
    ---------          -----
     (2,0,0)        1.00000E-12
     (0,2,0)        2.00000E-11
     (0,0,2)       -3.00000E-11
 Nucleus-field energy     =     0.0000000400 hartrees
 Requested basis set is 6-311++G(d,p)
 There are 280 shells and 732 basis functions
 A cutoff of  1.0D-11 yielded  28213 shell pairs
 There are    187897 function pairs (    198974 Cartesian)
 Smallest overlap matrix eigenvalue = 9.28E-07

 Q-Chem warning in module stvman/mkSTV.C, line 306:

 Overlap eigenvalue is smaller than square root of threshold
 Use THRESH >= 12 to get rid of this warning

 Linear dependence detected in AO basis
 Tighter screening thresholds may be required for diffuse basis sets
 Use S2THRESH > 14 and THRESH = 14 in case of SCF convergence issues
 Number of orthogonalized atomic orbitals = 731
 Maximum deviation from orthogonality = 4.273E-10
 Guess MOs from SCF MO coefficient file

 -----------------------------------------------------------------------
  General SCF calculation program by
  Eric Jon Sundstrom, Paul Horn, Yuezhi Mao, Dmitri Zuev, Alec White,
  David Stuck, Shaama M.S., Shane Yost, Joonho Lee, David Small,
  Daniel Levine, Susi Lehtola, Hugh Burton, Evgeny Epifanovsky
 -----------------------------------------------------------------------
 Exchange:     0.2000 Hartree-Fock + 0.0800 Slater + 0.7200 B88
 Correlation:  0.1900 VWN1RPA + 0.8100 LYP
 Using SG-1 standard quadrature grid
 Size of previous SCF MO coefficient file: 1071646 (expected); 1073112 (actual). 

 Q-Chem warning in module libgscf/gen_scfman/rhf.C, line 643:

 Inconsistent size for SCF MO coefficient file.  Please check basis and PURECART setting.

 using 4 threads for integral computing
 -------------------------------------------------------
 OpenMP Integral computing Module                
 Release: version 2.0, May 2017, Q-Chem Inc. Pleasanton 
 -------------------------------------------------------
 -------------------------------------------------------
 OpenMP BLAS3 based DFT computing Module                
 Release: version 1.0, May 2013, Q-Chem Inc. Pittsburgh 
 -------------------------------------------------------
 A restricted SCF calculation will be
 performed using DIIS
 SCF converges when DIIS error is below 1.0e-08
 ---------------------------------------
  Cycle       Energy         DIIS error
 ---------------------------------------
    1   -1302.7079766744      9.50e-04  
    2   -1302.7803833988      1.32e-04  
    3   -1302.7796465655      1.96e-04  
    4   -1302.7814309517      3.41e-05  
    5   -1302.7814633469      2.21e-05  
    6   -1302.7814863471      4.78e-06  
    7   -1302.7814873920      1.43e-06  
    8   -1302.7814874989      3.93e-07  
    9   -1302.7814875057      1.58e-07  
   10   -1302.7814875069      6.47e-08  
   11   -1302.7814875071      3.10e-08  
   12   -1302.7814875069      6.11e-09  Convergence criterion met
 ---------------------------------------
 SCF time:   CPU 2356.80s  wall 610.00s 
 SCF   energy in the final basis set =    -1302.7814875069
 Total energy in the final basis set =    -1302.7814875069

 --------------------------------------------------------------

                    Orbital Energies (a.u.)
 --------------------------------------------------------------

 Alpha MOs
 -- Occupied --
-19.195 -19.173 -19.173 -19.170 -19.156 -19.154 -19.145 -19.140
-19.096 -10.332 -10.313 -10.289 -10.271 -10.263 -10.262 -10.261
-10.251 -10.199 -10.195 -10.189 -10.183 -10.181 -10.177 -10.169
-10.161  -1.140  -1.117  -1.089  -1.082  -1.064  -1.053  -1.051
 -1.050  -1.009  -0.865  -0.821  -0.816  -0.806  -0.762  -0.756
 -0.712  -0.696  -0.680  -0.655  -0.653  -0.636  -0.627  -0.609
 -0.586  -0.581  -0.570  -0.570  -0.555  -0.536  -0.524  -0.519
 -0.515  -0.509  -0.503  -0.496  -0.490  -0.474  -0.463  -0.459
 -0.458  -0.446  -0.445  -0.438  -0.433  -0.429  -0.418  -0.414
 -0.409  -0.405  -0.402  -0.397  -0.393  -0.388  -0.378  -0.373
 -0.371  -0.362  -0.358  -0.352  -0.348  -0.344  -0.340  -0.337
 -0.335  -0.325  -0.319  -0.314  -0.313  -0.306  -0.300  -0.294
 -0.264
 -- Virtual --
 -0.039  -0.028  -0.019  -0.016  -0.008  -0.003  -0.000   0.002
  0.011   0.012   0.018   0.023   0.027   0.031   0.033   0.037
  0.041   0.042   0.049   0.051   0.056   0.058   0.059   0.063
  0.064   0.071   0.072   0.075   0.081   0.083   0.084   0.088
  0.090   0.093   0.094   0.097   0.099   0.102   0.104   0.105
  0.106   0.108   0.111   0.113   0.117   0.121   0.122   0.125
  0.129   0.130   0.131   0.133   0.134   0.135   0.138   0.141
  0.142   0.145   0.145   0.147   0.150   0.151   0.154   0.156
  0.159   0.162   0.165   0.166   0.168   0.170   0.172   0.174
  0.174   0.175   0.180   0.182   0.185   0.186   0.189   0.192
  0.194   0.197   0.198   0.200   0.204   0.206   0.210   0.212
  0.215   0.216   0.217   0.220   0.223   0.225   0.227   0.232
  0.233   0.239   0.243   0.243   0.248   0.248   0.250   0.253
  0.258   0.259   0.262   0.265   0.266   0.269   0.270   0.273
  0.278   0.280   0.284   0.285   0.287   0.291   0.295   0.299
  0.301   0.303   0.307   0.309   0.313   0.316   0.317   0.320
  0.323   0.325   0.328   0.329   0.331   0.332   0.335   0.337
  0.340   0.341   0.348   0.350   0.352   0.354   0.357   0.361
  0.364   0.367   0.369   0.371   0.374   0.379   0.384   0.385
  0.389   0.391   0.394   0.400   0.401   0.407   0.412   0.413
  0.415   0.419   0.421   0.429   0.434   0.438   0.444   0.452
  0.456   0.458   0.462   0.465   0.477   0.482   0.484   0.496
  0.497   0.499   0.506   0.510   0.516   0.518   0.531   0.532
  0.542   0.546   0.555   0.557   0.567   0.570   0.575   0.579
  0.582   0.587   0.602   0.605   0.615   0.618   0.623   0.626
  0.627   0.635   0.639   0.646   0.648   0.652   0.656   0.659
  0.667   0.675   0.680   0.684   0.688   0.691   0.697   0.704
  0.717   0.720   0.723   0.726   0.733   0.741   0.743   0.749
  0.757   0.760   0.765   0.767   0.769   0.775   0.777   0.780
  0.783   0.786   0.791   0.792   0.799   0.801   0.803   0.809
  0.816   0.819   0.823   0.833   0.843   0.851   0.862   0.871
  0.893   0.908   0.908   0.926   0.932   0.946   0.962   0.974
  0.982   0.994   1.002   1.007   1.021   1.035   1.043   1.054
  1.060   1.063   1.073   1.078   1.084   1.100   1.104   1.119
  1.134   1.137   1.138   1.140   1.158   1.164   1.171   1.174
  1.182   1.192   1.200   1.200   1.209   1.211   1.222   1.229
  1.231   1.241   1.242   1.251   1.252   1.259   1.267   1.274
  1.287   1.293   1.302   1.306   1.317   1.326   1.330   1.340
  1.354   1.360   1.373   1.380   1.385   1.387   1.401   1.409
  1.424   1.441   1.450   1.454   1.456   1.470   1.473   1.482
  1.495   1.496   1.500   1.509   1.517   1.527   1.528   1.539
  1.548   1.552   1.562   1.562   1.569   1.577   1.581   1.586
  1.590   1.595   1.598   1.604   1.611   1.613   1.618   1.622
  1.626   1.627   1.633   1.636   1.643   1.648   1.655   1.663
  1.666   1.668   1.682   1.684   1.692   1.698   1.709   1.714
  1.719   1.732   1.735   1.743   1.746   1.759   1.765   1.765
  1.780   1.787   1.797   1.798   1.802   1.814   1.824   1.827
  1.832   1.846   1.853   1.857   1.864   1.866   1.877   1.888
  1.893   1.900   1.920   1.926   1.939   1.951   1.956   1.961
  1.972   1.984   1.990   2.001   2.008   2.022   2.030   2.041
  2.045   2.051   2.066   2.077   2.081   2.091   2.097   2.105
  2.116   2.120   2.131   2.145   2.149   2.159   2.164   2.172
  2.187   2.188   2.204   2.218   2.226   2.233   2.247   2.253
  2.259   2.273   2.289   2.294   2.308   2.331   2.335   2.350
  2.362   2.372   2.381   2.410   2.428   2.441   2.453   2.466
  2.484   2.489   2.500   2.529   2.530   2.532   2.542   2.546
  2.562   2.564   2.573   2.582   2.588   2.596   2.609   2.613
  2.623   2.630   2.638   2.647   2.652   2.670   2.687   2.688
  2.695   2.703   2.706   2.732   2.738   2.747   2.771   2.776
  2.780   2.794   2.798   2.809   2.815   2.826   2.833   2.837
  2.867   2.875   2.885   2.898   2.905   2.912   2.920   2.925
  2.928   2.943   2.955   2.963   2.969   2.976   2.985   2.998
  3.002   3.008   3.021   3.028   3.030   3.043   3.047   3.064
  3.070   3.081   3.089   3.096   3.097   3.108   3.119   3.122
  3.138   3.147   3.153   3.162   3.170   3.192   3.201   3.208
  3.215   3.230   3.238   3.254   3.270   3.276   3.291   3.294
  3.308   3.314   3.325   3.349   3.368   3.381   3.399   3.415
  3.429   3.461   3.476   3.504   3.543   3.560   3.613   3.618
  3.678   3.712   3.774   3.776   3.785   3.803   3.810   3.821
  3.825   3.856   3.865   3.881   3.900   3.909   3.926   3.931
  3.943   3.989   3.993   4.022   4.032   4.056   4.086   4.094
  4.119   4.152   4.163   4.174   4.179   4.239   4.251   4.274
  4.287   4.305   4.325   4.343   4.357   4.419   4.988   5.062
  5.079   5.090   5.099   5.109   5.120   5.160   5.199   5.206
  5.234   5.367   5.394   5.416   5.430   5.449   5.469   5.492
  5.598   5.614   5.648   5.664   5.671   5.688   5.813   5.846
  5.978  23.746  23.775  23.784  23.796  23.809  23.813  23.842
 23.847  23.864  23.883  23.894  23.944  23.954  23.964  23.982
 24.004  49.871  49.897  49.927  49.940  49.949  49.967  50.005
 50.011  50.051
 --------------------------------------------------------------

          Ground-State Mulliken Net Atomic Charges

     Atom                 Charge (a.u.)
  ----------------------------------------
      1 C                     0.280568
      2 H                     0.262560
      3 C                    -0.712811
      4 H                     0.204216
      5 O                     0.016321
      6 C                    -0.437689
      7 H                     0.243223
      8 H                     0.127618
      9 C                     0.544919
     10 H                     0.179623
     11 C                    -0.689149
     12 H                     0.137864
     13 H                     0.157550
     14 H                     0.146556
     15 C                    -0.953020
     16 H                     0.183205
     17 H                     0.158864
     18 C                    -0.244814
     19 H                     0.179480
     20 H                     0.164747
     21 C                     0.138861
     22 C                    -0.610982
     23 C                    -0.113261
     24 O                    -0.243212
     25 O                    -0.250574
     26 H                     0.477137
     27 H                     0.272596
     28 H                     0.192831
     29 H                     0.193163
     30 H                     0.110059
     31 O                     0.114365
     32 C                    -0.427644
     33 H                     0.285111
     34 C                    -0.136990
     35 H                     0.248959
     36 C                    -0.001667
     37 O                    -0.180673
     38 O                    -0.083817
     39 H                     0.294863
     40 C                    -0.311688
     41 H                     0.277797
     42 O                    -0.134070
     43 H                     0.258370
     44 C                    -0.565289
     45 H                     0.306580
     46 O                    -0.196893
     47 H                     0.272379
     48 C                    -0.519595
     49 H                     0.262480
     50 O                    -0.132004
     51 H                     0.252978
  ----------------------------------------
  Sum of atomic charges =     0.000000

 -----------------------------------------------------------------
                    Cartesian Multipole Moments
 -----------------------------------------------------------------
    Charge (ESU x 10^10)
                 0.0000
    Dipole Moment (Debye)
         X       2.0278      Y      -1.9128      Z       2.7391
       Tot       3.9081
    Quadrupole Moments (Debye-Ang)
        XX    -150.9967     XY      29.3151     YY    -168.4462
        XZ     -15.4306     YZ      11.7932     ZZ    -153.1497
    Octopole Moments (Debye-Ang^2)
       XXX      64.3889    XXY      17.9632    XYY      46.2238
       YYY      31.4295    XXZ      -7.8293    XYZ     -27.9478
       YYZ      24.5149    XZZ      58.3159    YZZ     -42.5387
       ZZZ     -39.4342
    Hexadecapole Moments (Debye-Ang^3)
      XXXX   -8062.4965   XXXY     565.6415   XXYY   -2206.8206
      XYYY     527.0320   YYYY   -4135.8189   XXXZ    -249.5953
      XXYZ      92.0170   XYYZ    -178.5856   YYYZ      76.3791
      XXZZ   -1506.9445   XYZZ      47.4957   YYZZ    -859.4010
      XZZZ    -161.9832   YZZZ      62.6206   ZZZZ   -1037.9165
 -----------------------------------------------------------------
 Calculating analytic gradient of the SCF energy
 Gradient of SCF Energy
            1           2           3           4           5           6
    1   0.0005454   0.0000651   0.0007154  -0.0011699  -0.0005510  -0.0000363
    2  -0.0007822  -0.0001553  -0.0005534   0.0008755   0.0025462   0.0006746
    3  -0.0009699   0.0000092  -0.0027150  -0.0004491   0.0046541  -0.0003200
            7           8           9          10          11          12
    1  -0.0003487   0.0001221  -0.0003358   0.0000514   0.0001365  -0.0000439
    2  -0.0001577  -0.0001875  -0.0002308   0.0001652  -0.0003204   0.0000374
    3   0.0002265   0.0005119  -0.0000772   0.0000864  -0.0000255  -0.0000032
           13          14          15          16          17          18
    1  -0.0000012   0.0000367  -0.0001045  -0.0000270   0.0000219   0.0002650
    2   0.0000847   0.0000959  -0.0002723   0.0000783  -0.0000625   0.0002864
    3  -0.0000169  -0.0000077   0.0000682   0.0000059   0.0000668   0.0006012
           19          20          21          22          23          24
    1   0.0001442  -0.0001503   0.0002213  -0.0008673   0.0008287   0.0007453
    2   0.0002319   0.0000586  -0.0009693   0.0004112   0.0046311  -0.0020299
    3   0.0000243  -0.0002541  -0.0002363  -0.0001218   0.0008270   0.0013842
           25          26          27          28          29          30
    1  -0.0006765  -0.0003904   0.0001812   0.0002373   0.0002174  -0.0000405
    2  -0.0022181  -0.0007636  -0.0003659  -0.0000691  -0.0002911   0.0000472
    3  -0.0000960  -0.0001930  -0.0001134   0.0002144  -0.0002077   0.0001765
           31          32          33          34          35          36
    1  -0.0011978   0.0015866   0.0006434   0.0018586  -0.0000803  -0.0029072
    2  -0.0004721   0.0003178  -0.0000586  -0.0004481   0.0008186  -0.0033901
    3   0.0017258   0.0003572  -0.0003578  -0.0041298  -0.0001749  -0.0012077
           37          38          39          40          41          42
    1   0.0007695   0.0011591  -0.0002723  -0.0016554   0.0002994   0.0006792
    2   0.0029878  -0.0008509   0.0007406   0.0007395  -0.0000938  -0.0000887
    3   0.0001167   0.0003450  -0.0002122   0.0006277  -0.0000500   0.0005815
           43          44          45          46          47          48
    1   0.0000243  -0.0003383   0.0001426   0.0001219   0.0001385  -0.0005389
    2  -0.0005583   0.0001838   0.0002775   0.0005311  -0.0003933  -0.0008657
    3   0.0000251  -0.0008090  -0.0000680  -0.0006220   0.0005839  -0.0006938
           49          50          51
    1  -0.0000296   0.0002744  -0.0004695
    2  -0.0002885   0.0005317  -0.0004156
    3   0.0000976   0.0007244   0.0000900
 Max gradient component =       4.654E-03
 RMS gradient           =       1.004E-03
 Gradient time:  CPU 559.57 s  wall 141.07 s
 Geometry Optimization Parameters
   NAtoms,    NIC,     NZ,  NCons,   NDum,   NFix, NCnnct, MaxDiis
       51     405       0       0       0       0       0       0

 Cartesian Hessian Update
 Hessian Updated using BFGS Update


** GEOMETRY OPTIMIZATION IN DELOCALIZED INTERNAL COORDINATES **
   Searching for a Minimum

   Optimization Cycle:   5

                       Coordinates (Angstroms)
     ATOM                X               Y               Z
      1  C        -2.8082983892    0.1836185384   -0.1128827505
      2  H        -2.6062955435    0.0185906514   -1.1784275902
      3  C        -1.5926421185   -0.3568873348    0.6581663655
      4  H        -1.7807100909   -0.2120770097    1.7316575439
      5  O        -0.4638002018    0.5025642170    0.3219790319
      6  C        -1.3344454927   -1.8337058703    0.3680119621
      7  H        -1.0850625559   -1.9521130013   -0.6913609327
      8  H        -0.4687484574   -2.1854947328    0.9373829177
      9  C        -2.5610204632   -2.6978489667    0.7121739333
     10  H        -2.7530318872   -2.5987918778    1.7904507493
     11  C        -2.2975251940   -4.1769444824    0.4121714775
     12  H        -1.4398263050   -4.5525710845    0.9774586656
     13  H        -3.1650993961   -4.7904805561    0.6713198984
     14  H        -2.0873595263   -4.3277662179   -0.6517340753
     15  C        -3.7929717610   -2.1663474067   -0.0313867369
     16  H        -4.6793900047   -2.7433967144    0.2524164736
     17  H        -3.6538593697   -2.3191325130   -1.1098368837
     18  C        -4.0334695252   -0.6784291731    0.2498044943
     19  H        -4.8996036531   -0.3296959837   -0.3154534929
     20  H        -4.2809937834   -0.5476735016    1.3092600762
     21  C        -3.0153164513    1.7322132426    0.1254600375
     22  C        -4.4304117067    2.1753160222    0.5175915101
     23  C        -2.5550639392    2.5235131239   -1.1114096415
     24  O        -1.2618225739    2.3562895410   -1.4546159922
     25  O        -3.2835346178    3.2215825331   -1.7677606534
     26  H        -0.8416770083    1.7128499040   -0.8480412771
     27  H        -2.3391155244    2.0239620634    0.9374137202
     28  H        -5.1586160621    1.9575123345   -0.2640307942
     29  H        -4.4405691213    3.2551931090    0.6697687679
     30  H        -4.7521161464    1.6978052897    1.4449993748
     31  O         1.3987292746   -0.6639277145   -0.2611385832
     32  C         2.7406444161   -1.0608826699    0.0148642570
     33  H         2.8077927844   -1.6139547564    0.9589975239
     34  C         0.8193888447    0.1732843409    0.7341900739
     35  H         0.7957921284   -0.3485745120    1.7026197686
     36  C         3.1359396552   -2.0493556175   -1.0835370997
     37  O         3.3534648429   -3.2138429437   -0.8922143026
     38  O         3.2269425023   -1.4519404942   -2.2877226460
     39  H         3.4650492734   -2.1271192385   -2.9400201816
     40  C         3.6552871823    0.1696324235    0.0839868107
     41  H         3.6742538332    0.6428404943   -0.9075734552
     42  O         4.9497042795   -0.2877905946    0.4440591965
     43  H         5.4944951187    0.4776451923    0.6602290845
     44  C         3.0995888035    1.1500337634    1.1138788138
     45  H         3.2084593727    0.7066244609    2.1084954157
     46  O         3.8868059002    2.3461299702    1.1764264537
     47  H         3.8229351336    2.8067905895    0.3304699318
     48  C         1.6231544967    1.4686815311    0.8782435802
     49  H         1.5124768693    2.0318686201   -0.0609245649
     50  O         1.0731862322    2.1929096044    1.9665012743
     51  H         1.6884603781    2.8966318535    2.2026446661
   Point Group: c1    Number of degrees of freedom:   147


   Energy is  -1302.781487507

 Hessian Updated using BFGS Update

141 Hessian modes will be used to form the next step
  Hessian Eigenvalues:
     0.003143    0.004440    0.004856    0.005127    0.005555    0.005566
     0.006272    0.006486    0.007089    0.007964    0.008073    0.009705
     0.010381    0.010942    0.011506    0.012639    0.013525    0.019876
     0.020345    0.021551    0.022115    0.029927    0.031431    0.032226
     0.035674    0.037148    0.038589    0.039990    0.041201    0.044628
     0.047111    0.047800    0.047986    0.048098    0.049299    0.049405
     0.049799    0.051216    0.053374    0.054571    0.054997    0.055527
     0.056103    0.056273    0.056638    0.057085    0.057783    0.059105
     0.061263    0.062891    0.064984    0.066347    0.068583    0.072024
     0.074217    0.078130    0.082091    0.082220    0.082493    0.083436
     0.090944    0.091558    0.107844    0.114596    0.119370    0.134012
     0.143481    0.146728    0.158197    0.159825    0.160027    0.160143
     0.160337    0.163248    0.167085    0.171062    0.176122    0.178884
     0.180987    0.187272    0.192946    0.196650    0.199374    0.216515
     0.241449    0.247638    0.249965    0.253301    0.260085    0.266200
     0.269615    0.273555    0.275714    0.286722    0.288447    0.288855
     0.289386    0.289683    0.290681    0.292574    0.294736    0.297784
     0.304612    0.335939    0.338489    0.339088    0.339207    0.339490
     0.339805    0.339952    0.339995    0.340302    0.340505    0.340586
     0.340618    0.340727    0.341515    0.341818    0.342068    0.342170
     0.342186    0.342437    0.342863    0.343836    0.379565    0.396360
     0.396813    0.401172    0.403198    0.407502    0.410812    0.506887
     0.512270    0.516240    0.518395    0.521866    0.525355    0.546697
     0.681810    0.925885    0.961635

 Minimum Search - Taking Simple RFO Step
 Searching for Lamda that Minimizes Along All modes
 Value Taken    Lamda =  -0.00282002
 Calculated Step too Large.  Step scaled by  0.526046
 Step Taken.  Stepsize is  0.300000

                             Maximum     Tolerance    Cnvgd?
         Gradient           0.006069      0.000300      NO
         Displacement       0.119640      0.001200      NO
         Energy change     -0.001377      0.000001      NO


 New Cartesian Coordinates Obtained by Inverse Iteration

 Displacement from previous Coordinates is:  1.885716
 ----------------------------------------------------------------
             Standard Nuclear Orientation (Angstroms)
    I     Atom           X                Y                Z
 ----------------------------------------------------------------
    1      C      -2.8262603942     0.1855419092    -0.1046264972
    2      H      -2.6918768077     0.0339704363    -1.1826098925
    3      C      -1.5773219699    -0.3881508326     0.5792735598
    4      H      -1.6895083892    -0.2610396141     1.6658000692
    5      O      -0.4570761445     0.4579863544     0.1828961411
    6      C      -1.3528045296    -1.8594928041     0.2446173062
    7      H      -1.1732465138    -1.9550629519    -0.8313918403
    8      H      -0.4534820769    -2.2274767240     0.7463206818
    9      C      -2.5672241623    -2.7169821774     0.6455862867
   10      H      -2.6919761781    -2.6396315442     1.7355950419
   11      C      -2.3447395895    -4.1915273128     0.2990489117
   12      H      -1.4583708143    -4.5893259246     0.8010388633
   13      H      -3.2029270384    -4.7997406143     0.5992923381
   14      H      -2.2041599277    -4.3224212268    -0.7789714524
   15      C      -3.8351954358    -2.1534565032    -0.0106660696
   16      H      -4.7103087774    -2.7266667558     0.3131281144
   17      H      -3.7630805771    -2.2847471457    -1.0986750228
   18      C      -4.0394139114    -0.6698537928     0.3149973883
   19      H      -4.9358837860    -0.2997677605    -0.1859538876
   20      H      -4.2176203716    -0.5595877235     1.3908143039
   21      C      -2.9926589939     1.7353265125     0.1669092159
   22      C      -4.3635471073     2.1942648235     0.6736303918
   23      C      -2.6137711784     2.5314122349    -1.0934134898
   24      O      -1.3426122918     2.3689006448    -1.5180900034
   25      O      -3.3699841669     3.2623621131    -1.6792488183
   26      H      -0.8738933363     1.7376104377    -0.9350381038
   27      H      -2.2497499434     2.0075010144     0.9254216943
   28      H      -5.1535651511     2.0040858120    -0.0538770696
   29      H      -4.3427712337     3.2713986340     0.8456785698
   30      H      -4.6213354464     1.7036608998     1.6137274542
   31      O       1.4502386592    -0.6956644290    -0.2869062824
   32      C       2.7770387990    -1.0626561976     0.0830386100
   33      H       2.7955827901    -1.5558624718     1.0625506749
   34      C       0.8124673167     0.1689246670     0.6511352279
   35      H       0.7633931700    -0.3181083401     1.6388500046
   36      C       3.2414099196    -2.1140453101    -0.9269248249
   37      O       3.4375461285    -3.2665309561    -0.6555937271
   38      O       3.3915871535    -1.5936988298    -2.1601604142
   39      H       3.6683992909    -2.3074547793    -2.7538549204
   40      C       3.6752405407     0.1827528191     0.1268104620
   41      H       3.7204225577     0.6082934950    -0.8856328471
   42      O       4.9597349556    -0.2341019635     0.5550607639
   43      H       5.4876686998     0.5488079725     0.7514332954
   44      C       3.0631421204     1.1952529273     1.0897457956
   45      H       3.1306898367     0.7910041252     2.1051053532
   46      O       3.8304056585     2.4034671165     1.1416790829
   47      H       3.7960123771     2.8351928558     0.2782096927
   48      C       1.5953163530     1.4831152916     0.7740449734
   49      H       1.5214090012     1.9992196824    -0.1960869272
   50      O       0.9886114333     2.2469841603     1.7995983481
   51      H       1.5802039347     2.9733561923     2.0297056710
 ----------------------------------------------------------------
 Molecular Point Group                 C1    NOp =  1
 Largest Abelian Subgroup              C1    NOp =  1
 Nuclear Repulsion Energy =  2514.7108270282 hartrees
 There are       97 alpha and       97 beta electrons
 Applying Cartesian multipole field
    Component          Value
    ---------          -----
     (2,0,0)        1.00000E-12
     (0,2,0)        2.00000E-11
     (0,0,2)       -3.00000E-11
 Nucleus-field energy     =     0.0000000436 hartrees
 Requested basis set is 6-311++G(d,p)
 There are 280 shells and 732 basis functions
 A cutoff of  1.0D-11 yielded  28183 shell pairs
 There are    187783 function pairs (    198877 Cartesian)
 Smallest overlap matrix eigenvalue = 9.60E-07

 Q-Chem warning in module stvman/mkSTV.C, line 306:

 Overlap eigenvalue is smaller than square root of threshold
 Use THRESH >= 12 to get rid of this warning

 Linear dependence detected in AO basis
 Tighter screening thresholds may be required for diffuse basis sets
 Use S2THRESH > 14 and THRESH = 14 in case of SCF convergence issues
 Number of orthogonalized atomic orbitals = 731
 Maximum deviation from orthogonality = 1.900E-10
 Guess MOs from SCF MO coefficient file

 -----------------------------------------------------------------------
  General SCF calculation program by
  Eric Jon Sundstrom, Paul Horn, Yuezhi Mao, Dmitri Zuev, Alec White,
  David Stuck, Shaama M.S., Shane Yost, Joonho Lee, David Small,
  Daniel Levine, Susi Lehtola, Hugh Burton, Evgeny Epifanovsky
 -----------------------------------------------------------------------
 Exchange:     0.2000 Hartree-Fock + 0.0800 Slater + 0.7200 B88
 Correlation:  0.1900 VWN1RPA + 0.8100 LYP
 Using SG-1 standard quadrature grid
 Size of previous SCF MO coefficient file: 1071646 (expected); 1073112 (actual). 

 Q-Chem warning in module libgscf/gen_scfman/rhf.C, line 643:

 Inconsistent size for SCF MO coefficient file.  Please check basis and PURECART setting.

 using 4 threads for integral computing
 -------------------------------------------------------
 OpenMP Integral computing Module                
 Release: version 2.0, May 2017, Q-Chem Inc. Pleasanton 
 -------------------------------------------------------
 -------------------------------------------------------
 OpenMP BLAS3 based DFT computing Module                
 Release: version 1.0, May 2013, Q-Chem Inc. Pittsburgh 
 -------------------------------------------------------
 A restricted SCF calculation will be
 performed using DIIS
 SCF converges when DIIS error is below 1.0e-08
 ---------------------------------------
  Cycle       Energy         DIIS error
 ---------------------------------------
    1   -1302.7256092126      8.31e-04  
    2   -1302.7818659453      1.00e-04  
    3   -1302.7816884429      1.33e-04  
    4   -1302.7825289102      2.88e-05  
    5   -1302.7825547309      1.67e-05  
    6   -1302.7825678773      4.25e-06  
    7   -1302.7825686711      1.26e-06  
    8   -1302.7825687531      2.34e-07  
    9   -1302.7825687553      1.26e-07  
   10   -1302.7825687560      4.48e-08  
   11   -1302.7825687562      2.05e-08  
   12   -1302.7825687562      5.06e-09  Convergence criterion met
 ---------------------------------------
 SCF time:   CPU 2338.52s  wall 605.00s 
 SCF   energy in the final basis set =    -1302.7825687562
 Total energy in the final basis set =    -1302.7825687562

 --------------------------------------------------------------

                    Orbital Energies (a.u.)
 --------------------------------------------------------------

 Alpha MOs
 -- Occupied --
-19.195 -19.173 -19.173 -19.170 -19.156 -19.155 -19.146 -19.140
-19.096 -10.332 -10.313 -10.290 -10.271 -10.262 -10.261 -10.261
-10.251 -10.199 -10.195 -10.189 -10.182 -10.181 -10.177 -10.169
-10.161  -1.140  -1.117  -1.089  -1.083  -1.065  -1.054  -1.051
 -1.051  -1.009  -0.865  -0.821  -0.815  -0.805  -0.762  -0.757
 -0.711  -0.696  -0.679  -0.655  -0.653  -0.637  -0.627  -0.610
 -0.587  -0.581  -0.571  -0.569  -0.555  -0.536  -0.525  -0.520
 -0.514  -0.510  -0.503  -0.497  -0.490  -0.474  -0.463  -0.459
 -0.458  -0.446  -0.445  -0.438  -0.433  -0.429  -0.418  -0.414
 -0.409  -0.405  -0.402  -0.397  -0.393  -0.388  -0.378  -0.373
 -0.370  -0.362  -0.359  -0.351  -0.348  -0.344  -0.341  -0.337
 -0.335  -0.325  -0.320  -0.314  -0.313  -0.306  -0.300  -0.294
 -0.264
 -- Virtual --
 -0.040  -0.028  -0.019  -0.016  -0.008  -0.003  -0.000   0.002
  0.011   0.012   0.018   0.023   0.027   0.030   0.033   0.038
  0.041   0.042   0.048   0.051   0.055   0.059   0.059   0.063
  0.065   0.070   0.072   0.076   0.081   0.083   0.084   0.088
  0.091   0.093   0.094   0.097   0.099   0.102   0.104   0.104
  0.107   0.109   0.111   0.113   0.116   0.121   0.123   0.124
  0.128   0.129   0.131   0.133   0.134   0.135   0.138   0.141
  0.143   0.144   0.145   0.147   0.150   0.151   0.154   0.157
  0.159   0.163   0.164   0.166   0.167   0.169   0.172   0.173
  0.174   0.175   0.179   0.182   0.184   0.187   0.191   0.193
  0.194   0.198   0.199   0.200   0.204   0.206   0.208   0.211
  0.214   0.217   0.218   0.221   0.223   0.225   0.228   0.232
  0.233   0.239   0.242   0.242   0.247   0.248   0.250   0.253
  0.257   0.260   0.263   0.266   0.267   0.268   0.270   0.273
  0.278   0.279   0.283   0.284   0.287   0.289   0.296   0.298
  0.301   0.303   0.305   0.309   0.311   0.316   0.317   0.319
  0.322   0.325   0.329   0.330   0.331   0.333   0.336   0.337
  0.340   0.342   0.349   0.351   0.352   0.355   0.358   0.361
  0.362   0.366   0.369   0.371   0.375   0.380   0.385   0.385
  0.386   0.390   0.397   0.399   0.403   0.407   0.411   0.414
  0.417   0.421   0.422   0.431   0.434   0.439   0.441   0.449
  0.456   0.457   0.463   0.466   0.478   0.482   0.485   0.494
  0.497   0.501   0.505   0.512   0.515   0.522   0.528   0.531
  0.541   0.543   0.553   0.557   0.564   0.569   0.574   0.578
  0.582   0.587   0.603   0.606   0.616   0.618   0.622   0.625
  0.628   0.634   0.639   0.645   0.650   0.652   0.657   0.657
  0.667   0.676   0.678   0.682   0.685   0.690   0.699   0.703
  0.714   0.720   0.724   0.726   0.734   0.742   0.743   0.750
  0.754   0.759   0.763   0.766   0.768   0.774   0.776   0.777
  0.782   0.784   0.790   0.795   0.799   0.802   0.804   0.811
  0.816   0.817   0.823   0.838   0.840   0.848   0.866   0.869
  0.891   0.906   0.909   0.927   0.931   0.946   0.961   0.973
  0.977   0.990   1.004   1.010   1.020   1.037   1.045   1.051
  1.061   1.066   1.078   1.080   1.085   1.099   1.105   1.115
  1.132   1.136   1.137   1.142   1.158   1.164   1.167   1.171
  1.181   1.192   1.200   1.201   1.210   1.212   1.219   1.232
  1.236   1.238   1.243   1.249   1.253   1.261   1.270   1.271
  1.291   1.294   1.297   1.307   1.315   1.326   1.328   1.338
  1.354   1.362   1.367   1.378   1.382   1.388   1.401   1.410
  1.426   1.443   1.450   1.454   1.459   1.464   1.475   1.484
  1.492   1.495   1.505   1.507   1.518   1.525   1.530   1.538
  1.549   1.555   1.559   1.562   1.570   1.577   1.578   1.584
  1.589   1.594   1.596   1.601   1.610   1.614   1.617   1.622
  1.624   1.628   1.633   1.637   1.640   1.646   1.652   1.664
  1.665   1.667   1.683   1.686   1.692   1.701   1.706   1.714
  1.717   1.728   1.737   1.742   1.748   1.762   1.765   1.766
  1.779   1.786   1.794   1.798   1.800   1.813   1.821   1.828
  1.829   1.848   1.851   1.854   1.863   1.867   1.874   1.887
  1.894   1.900   1.913   1.924   1.940   1.951   1.960   1.963
  1.972   1.985   1.988   1.998   2.010   2.019   2.026   2.041
  2.043   2.052   2.066   2.073   2.083   2.090   2.091   2.106
  2.118   2.121   2.131   2.145   2.151   2.159   2.163   2.170
  2.185   2.186   2.205   2.212   2.224   2.233   2.246   2.256
  2.259   2.271   2.293   2.295   2.312   2.327   2.336   2.351
  2.360   2.371   2.383   2.412   2.424   2.439   2.448   2.464
  2.484   2.490   2.500   2.527   2.528   2.534   2.543   2.546
  2.561   2.565   2.574   2.581   2.586   2.595   2.606   2.614
  2.622   2.632   2.639   2.643   2.650   2.670   2.686   2.687
  2.698   2.704   2.709   2.728   2.737   2.744   2.773   2.775
  2.780   2.794   2.800   2.810   2.811   2.827   2.831   2.840
  2.868   2.876   2.884   2.897   2.904   2.910   2.919   2.924
  2.932   2.938   2.950   2.962   2.969   2.976   2.986   2.997
  3.002   3.008   3.020   3.028   3.032   3.043   3.048   3.061
  3.071   3.081   3.089   3.096   3.098   3.107   3.120   3.125
  3.137   3.147   3.153   3.162   3.171   3.192   3.200   3.211
  3.214   3.228   3.234   3.256   3.271   3.277   3.288   3.294
  3.308   3.317   3.327   3.348   3.367   3.384   3.398   3.417
  3.426   3.459   3.477   3.505   3.543   3.560   3.613   3.617
  3.679   3.711   3.774   3.776   3.786   3.802   3.809   3.821
  3.826   3.857   3.865   3.883   3.900   3.910   3.926   3.931
  3.942   3.987   3.992   4.022   4.034   4.053   4.085   4.093
  4.119   4.148   4.163   4.174   4.179   4.239   4.249   4.274
  4.288   4.302   4.326   4.340   4.361   4.421   4.987   5.062
  5.076   5.090   5.101   5.114   5.119   5.158   5.199   5.209
  5.234   5.366   5.393   5.416   5.429   5.443   5.471   5.496
  5.598   5.615   5.645   5.662   5.673   5.689   5.816   5.846
  5.977  23.746  23.770  23.783  23.797  23.809  23.814  23.840
 23.847  23.865  23.882  23.894  23.945  23.953  23.967  23.982
 24.004  49.869  49.896  49.922  49.937  49.948  49.965  50.002
 50.010  50.051
 --------------------------------------------------------------

          Ground-State Mulliken Net Atomic Charges

     Atom                 Charge (a.u.)
  ----------------------------------------
      1 C                     0.300194
      2 H                     0.261606
      3 C                    -0.737158
      4 H                     0.192863
      5 O                     0.026498
      6 C                    -0.453949
      7 H                     0.238669
      8 H                     0.138255
      9 C                     0.555748
     10 H                     0.178664
     11 C                    -0.679502
     12 H                     0.138521
     13 H                     0.155683
     14 H                     0.146166
     15 C                    -0.946188
     16 H                     0.182425
     17 H                     0.158411
     18 C                    -0.266735
     19 H                     0.180731
     20 H                     0.163621
     21 C                     0.102171
     22 C                    -0.602610
     23 C                    -0.117493
     24 O                    -0.229509
     25 O                    -0.247493
     26 H                     0.447500
     27 H                     0.271905
     28 H                     0.193103
     29 H                     0.192426
     30 H                     0.110914
     31 O                     0.091799
     32 C                    -0.451397
     33 H                     0.275936
     34 C                    -0.006432
     35 H                     0.257155
     36 C                     0.006365
     37 O                    -0.185174
     38 O                    -0.089088
     39 H                     0.294321
     40 C                    -0.272880
     41 H                     0.281561
     42 O                    -0.131852
     43 H                     0.256948
     44 C                    -0.618676
     45 H                     0.305691
     46 O                    -0.200002
     47 H                     0.272198
     48 C                    -0.524759
     49 H                     0.261014
     50 O                    -0.129506
     51 H                     0.251342
  ----------------------------------------
  Sum of atomic charges =     0.000000

 -----------------------------------------------------------------
                    Cartesian Multipole Moments
 -----------------------------------------------------------------
    Charge (ESU x 10^10)
                 0.0000
    Dipole Moment (Debye)
         X       2.2348      Y      -1.9226      Z       2.5946
       Tot       3.9272
    Quadrupole Moments (Debye-Ang)
        XX    -151.5594     XY      29.8002     YY    -168.3971
        XZ     -16.5204     YZ      12.5211     ZZ    -153.3819
    Octopole Moments (Debye-Ang^2)
       XXX      72.7283    XXY      11.7937    XYY      51.9633
       YYY      29.0560    XXZ     -14.0348    XYZ     -24.0316
       YYZ      17.7954    XZZ      55.8517    YZZ     -40.1533
       ZZZ     -36.6570
    Hexadecapole Moments (Debye-Ang^3)
      XXXX   -8158.0657   XXXY     601.2714   XXYY   -2245.8483
      XYYY     559.8359   YYYY   -4230.3603   XXXZ    -290.4347
      XXYZ     117.3554   XYYZ    -210.3769   YYYZ      91.6702
      XXZZ   -1507.6849   XYZZ      49.4673   YYZZ    -851.7297
      XZZZ    -156.9209   YZZZ      47.8146   ZZZZ    -971.4951
 -----------------------------------------------------------------
 Calculating analytic gradient of the SCF energy
 Gradient of SCF Energy
            1           2           3           4           5           6
    1   0.0021538  -0.0000959  -0.0008947  -0.0006273   0.0003406   0.0006619
    2  -0.0001280  -0.0004852  -0.0025204   0.0007805   0.0030359   0.0010081
    3  -0.0004891   0.0001854  -0.0024486  -0.0001942   0.0039809  -0.0001172
            7           8           9          10          11          12
    1  -0.0003881   0.0001428  -0.0000884   0.0000263   0.0000366  -0.0001428
    2  -0.0001496   0.0002154  -0.0007749   0.0001062   0.0001307   0.0002404
    3   0.0004063   0.0001793  -0.0000217   0.0001849   0.0001018   0.0000177
           13          14          15          16          17          18
    1  -0.0000950  -0.0000279  -0.0004151   0.0000009   0.0000259   0.0002731
    2   0.0000297   0.0000275   0.0003633   0.0000373  -0.0002433  -0.0007104
    3  -0.0000671  -0.0000479   0.0003710  -0.0000991  -0.0000943   0.0001208
           19          20          21          22          23          24
    1   0.0000399  -0.0000947  -0.0002999   0.0001602  -0.0015313   0.0007631
    2  -0.0000301  -0.0000956   0.0012739   0.0001979  -0.0003345  -0.0011561
    3   0.0001062  -0.0002577   0.0005761   0.0002784  -0.0021145   0.0011865
           25          26          27          28          29          30
    1  -0.0002583   0.0013120   0.0000531   0.0000869   0.0002009  -0.0000142
    2   0.0003843   0.0001427  -0.0002544   0.0000397  -0.0000725   0.0001503
    3   0.0008065   0.0007649   0.0001390   0.0000050  -0.0002391  -0.0000068
           31          32          33          34          35          36
    1  -0.0004584  -0.0003292   0.0006276  -0.0010606   0.0001311   0.0003438
    2  -0.0004021   0.0005914  -0.0002740  -0.0014456   0.0003506  -0.0029792
    3   0.0007989   0.0002418  -0.0000716  -0.0045124   0.0006538  -0.0003797
           37          38          39          40          41          42
    1  -0.0003509  -0.0000277   0.0000086  -0.0001966   0.0000718  -0.0007153
    2   0.0025553  -0.0011139   0.0005403   0.0015807  -0.0001813   0.0003001
    3  -0.0004904   0.0004055  -0.0002198   0.0009994  -0.0001259   0.0002878
           43          44          45          46          47          48
    1   0.0004712   0.0002374  -0.0000077  -0.0001735   0.0000361  -0.0005073
    2  -0.0001766  -0.0002559   0.0000089  -0.0005034   0.0001902   0.0009208
    3   0.0000572  -0.0011367   0.0001414  -0.0001893   0.0001594   0.0006221
           49          50          51
    1  -0.0000652   0.0009303  -0.0002701
    2  -0.0004149  -0.0005380   0.0000379
    3  -0.0002373  -0.0004688   0.0002510
 Max gradient component =       4.512E-03
 RMS gradient           =       8.775E-04
 Gradient time:  CPU 556.69 s  wall 140.31 s
 Geometry Optimization Parameters
   NAtoms,    NIC,     NZ,  NCons,   NDum,   NFix, NCnnct, MaxDiis
       51     405       0       0       0       0       0       0

 Cartesian Hessian Update
 Hessian Updated using BFGS Update


** GEOMETRY OPTIMIZATION IN DELOCALIZED INTERNAL COORDINATES **
   Searching for a Minimum

   Optimization Cycle:   6

                       Coordinates (Angstroms)
     ATOM                X               Y               Z
      1  C        -2.8262603942    0.1855419092   -0.1046264972
      2  H        -2.6918768077    0.0339704363   -1.1826098925
      3  C        -1.5773219699   -0.3881508326    0.5792735598
      4  H        -1.6895083892   -0.2610396141    1.6658000692
      5  O        -0.4570761445    0.4579863544    0.1828961411
      6  C        -1.3528045296   -1.8594928041    0.2446173062
      7  H        -1.1732465138   -1.9550629519   -0.8313918403
      8  H        -0.4534820769   -2.2274767240    0.7463206818
      9  C        -2.5672241623   -2.7169821774    0.6455862867
     10  H        -2.6919761781   -2.6396315442    1.7355950419
     11  C        -2.3447395895   -4.1915273128    0.2990489117
     12  H        -1.4583708143   -4.5893259246    0.8010388633
     13  H        -3.2029270384   -4.7997406143    0.5992923381
     14  H        -2.2041599277   -4.3224212268   -0.7789714524
     15  C        -3.8351954358   -2.1534565032   -0.0106660696
     16  H        -4.7103087774   -2.7266667558    0.3131281144
     17  H        -3.7630805771   -2.2847471457   -1.0986750228
     18  C        -4.0394139114   -0.6698537928    0.3149973883
     19  H        -4.9358837860   -0.2997677605   -0.1859538876
     20  H        -4.2176203716   -0.5595877235    1.3908143039
     21  C        -2.9926589939    1.7353265125    0.1669092159
     22  C        -4.3635471073    2.1942648235    0.6736303918
     23  C        -2.6137711784    2.5314122349   -1.0934134898
     24  O        -1.3426122918    2.3689006448   -1.5180900034
     25  O        -3.3699841669    3.2623621131   -1.6792488183
     26  H        -0.8738933363    1.7376104377   -0.9350381038
     27  H        -2.2497499434    2.0075010144    0.9254216943
     28  H        -5.1535651511    2.0040858120   -0.0538770696
     29  H        -4.3427712337    3.2713986340    0.8456785698
     30  H        -4.6213354464    1.7036608998    1.6137274542
     31  O         1.4502386592   -0.6956644290   -0.2869062824
     32  C         2.7770387990   -1.0626561976    0.0830386100
     33  H         2.7955827901   -1.5558624718    1.0625506749
     34  C         0.8124673167    0.1689246670    0.6511352279
     35  H         0.7633931700   -0.3181083401    1.6388500046
     36  C         3.2414099196   -2.1140453101   -0.9269248249
     37  O         3.4375461285   -3.2665309561   -0.6555937271
     38  O         3.3915871535   -1.5936988298   -2.1601604142
     39  H         3.6683992909   -2.3074547793   -2.7538549204
     40  C         3.6752405407    0.1827528191    0.1268104620
     41  H         3.7204225577    0.6082934950   -0.8856328471
     42  O         4.9597349556   -0.2341019635    0.5550607639
     43  H         5.4876686998    0.5488079725    0.7514332954
     44  C         3.0631421204    1.1952529273    1.0897457956
     45  H         3.1306898367    0.7910041252    2.1051053532
     46  O         3.8304056585    2.4034671165    1.1416790829
     47  H         3.7960123771    2.8351928558    0.2782096927
     48  C         1.5953163530    1.4831152916    0.7740449734
     49  H         1.5214090012    1.9992196824   -0.1960869272
     50  O         0.9886114333    2.2469841603    1.7995983481
     51  H         1.5802039347    2.9733561923    2.0297056710
   Point Group: c1    Number of degrees of freedom:   147


   Energy is  -1302.782568756

 Hessian Updated using BFGS Update

142 Hessian modes will be used to form the next step
  Hessian Eigenvalues:
     0.002487    0.003707    0.004788    0.005490    0.005555    0.006164
     0.006276    0.006535    0.007093    0.007988    0.008069    0.010272
     0.010657    0.010942    0.011527    0.012633    0.013637    0.019976
     0.020383    0.022067    0.024760    0.030918    0.031986    0.035252
     0.036626    0.038524    0.039959    0.041179    0.043438    0.045027
     0.047158    0.047795    0.048083    0.048294    0.049286    0.049445
     0.050341    0.051217    0.054336    0.054628    0.055026    0.055715
     0.056105    0.056609    0.057084    0.057247    0.057935    0.059108
     0.061146    0.062912    0.065448    0.066905    0.068581    0.072187
     0.074234    0.078072    0.082107    0.082349    0.082555    0.083558
     0.090976    0.092546    0.107828    0.114592    0.119016    0.133975
     0.144124    0.146431    0.158053    0.159663    0.159885    0.160020
     0.160238    0.161459    0.164765    0.166936    0.172273    0.177288
     0.179737    0.181132    0.187100    0.192370    0.198607    0.200179
     0.216514    0.238093    0.246042    0.249976    0.255431    0.260427
     0.268918    0.269442    0.274755    0.277459    0.287308    0.288656
     0.289064    0.289504    0.289804    0.291004    0.292578    0.295242
     0.298782    0.306753    0.335978    0.338523    0.339088    0.339266
     0.339541    0.339853    0.339973    0.340257    0.340329    0.340500
     0.340607    0.340623    0.340782    0.341815    0.341972    0.342169
     0.342170    0.342431    0.342521    0.343452    0.343851    0.382918
     0.396381    0.396855    0.402808    0.403817    0.407577    0.410448
     0.504714    0.512564    0.516876    0.518339    0.522087    0.523108
     0.546837    0.650463    0.921842    0.960754

 Minimum Search - Taking Simple RFO Step
 Searching for Lamda that Minimizes Along All modes
 Value Taken    Lamda =  -0.00227047
 Calculated Step too Large.  Step scaled by  0.480907
 Step Taken.  Stepsize is  0.300000

                             Maximum     Tolerance    Cnvgd?
         Gradient           0.005202      0.000300      NO
         Displacement       0.108283      0.001200      NO
         Energy change     -0.001081      0.000001      NO


 New Cartesian Coordinates Obtained by Inverse Iteration

 Displacement from previous Coordinates is:  1.912573
 ----------------------------------------------------------------
             Standard Nuclear Orientation (Angstroms)
    I     Atom           X                Y                Z
 ----------------------------------------------------------------
    1      C      -2.8348475285     0.1859452688    -0.1001930108
    2      H      -2.7681987579     0.0486537841    -1.1865047850
    3      C      -1.5590204865    -0.4198506241     0.5003453061
    4      H      -1.6012411680    -0.3114071354     1.5940340190
    5      O      -0.4464975345     0.4101617273     0.0506986636
    6      C      -1.3785606804    -1.8880775480     0.1271980003
    7      H      -1.2638843093    -1.9631743572    -0.9599391792
    8      H      -0.4558445432    -2.2777866357     0.5646761786
    9      C      -2.5824955521    -2.7330369354     0.5822809480
   10      H      -2.6411257873    -2.6770129120     1.6790663072
   11      C      -2.4089211779    -4.2034330104     0.1946402604
   12      H      -1.5004739102    -4.6261356184     0.6329184329
   13      H      -3.2577935415    -4.8032844533     0.5357647734
   14      H      -2.3373741030    -4.3153326460    -0.8923170175
   15      C      -3.8773824471    -2.1345757534     0.0138147630
   16      H      -4.7416670823    -2.7000609800     0.3780355190
   17      H      -3.8727604846    -2.2439162240    -1.0789906107
   18      C      -4.0362711260    -0.6550100777     0.3790578780
   19      H      -4.9563617402    -0.2612788609    -0.0574390002
   20      H      -4.1437214726    -0.5625176365     1.4662782117
   21      C      -2.9501623623     1.7337052831     0.1986399477
   22      C      -4.2586492429     2.2098772521     0.8350888770
   23      C      -2.6725036310     2.5301856256    -1.0861505410
   24      O      -1.4695445445     2.3013496713    -1.6569557828
   25      O      -3.4512412818     3.3019768843    -1.5847409463
   26      H      -0.9730148756     1.6388006187    -1.1361256656
   27      H      -2.1337737404     1.9854692035     0.8851376507
   28      H      -5.1161417963     2.0442038791     0.1811184376
   29      H      -4.2032668667     3.2840491274     1.0204515125
   30      H      -4.4371279564     1.7085258661     1.7877119362
   31      O       1.5031563086    -0.7170917325    -0.3077366817
   32      C       2.8099293140    -1.0544643804     0.1484109371
   33      H       2.7757092661    -1.5014105981     1.1498437928
   34      C       0.8091700777     0.1646677550     0.5756339557
   35      H       0.7316041095    -0.2936832069     1.5761886295
   36      C       3.3397917240    -2.1445333808    -0.7842346985
   37      O       3.5117881696    -3.2875363386    -0.4569445501
   38      O       3.5468077761    -1.6813830246    -2.0319940817
   39      H       3.8537018630    -2.4234025049    -2.5750163206
   40      C       3.6933397354     0.2020653345     0.1815427442
   41      H       3.7734814452     0.5888556575    -0.8443702542
   42      O       4.9639162299    -0.1756947662     0.6775268883
   43      H       5.4713068977     0.6237241887     0.8637760203
   44      C       3.0255998322     1.2402892421     1.0788201346
   45      H       3.0509883491     0.8730619433     2.1104410916
   46      O       3.7733306599     2.4606684023     1.1204913171
   47      H       3.7737802985     2.8594747081     0.2399505362
   48      C       1.5701179216     1.4956837956     0.6851355585
   49      H       1.5353783241     1.9741955803    -0.3066605725
   50      O       0.9081562058     2.2909338786     1.6493253679
   51      H       1.4789696746     3.0359051099     1.8752912989
 ----------------------------------------------------------------
 Molecular Point Group                 C1    NOp =  1
 Largest Abelian Subgroup              C1    NOp =  1
 Nuclear Repulsion Energy =  2511.7571465280 hartrees
 There are       97 alpha and       97 beta electrons
 Applying Cartesian multipole field
    Component          Value
    ---------          -----
     (2,0,0)        1.00000E-12
     (0,2,0)        2.00000E-11
     (0,0,2)       -3.00000E-11
 Nucleus-field energy     =     0.0000000457 hartrees
 Requested basis set is 6-311++G(d,p)
 There are 280 shells and 732 basis functions
 A cutoff of  1.0D-11 yielded  28178 shell pairs
 There are    187696 function pairs (    198795 Cartesian)
 Smallest overlap matrix eigenvalue = 1.00E-06

 Q-Chem warning in module stvman/mkSTV.C, line 306:

 Overlap eigenvalue is smaller than square root of threshold
 Use THRESH >= 12 to get rid of this warning

 Guess MOs from SCF MO coefficient file

 -----------------------------------------------------------------------
  General SCF calculation program by
  Eric Jon Sundstrom, Paul Horn, Yuezhi Mao, Dmitri Zuev, Alec White,
  David Stuck, Shaama M.S., Shane Yost, Joonho Lee, David Small,
  Daniel Levine, Susi Lehtola, Hugh Burton, Evgeny Epifanovsky
 -----------------------------------------------------------------------
 Exchange:     0.2000 Hartree-Fock + 0.0800 Slater + 0.7200 B88
 Correlation:  0.1900 VWN1RPA + 0.8100 LYP
 Using SG-1 standard quadrature grid
Occupied orbitals aren't orthogonal to virtual orbitals
 using 4 threads for integral computing
 -------------------------------------------------------
 OpenMP Integral computing Module                
 Release: version 2.0, May 2017, Q-Chem Inc. Pleasanton 
 -------------------------------------------------------
 -------------------------------------------------------
 OpenMP BLAS3 based DFT computing Module                
 Release: version 1.0, May 2013, Q-Chem Inc. Pittsburgh 
 -------------------------------------------------------
 A restricted SCF calculation will be
 performed using DIIS
 SCF converges when DIIS error is below 1.0e-08
 ---------------------------------------
  Cycle       Energy         DIIS error
 ---------------------------------------
    1   -1302.7183288528      8.71e-04  
    2   -1302.7823153322      1.16e-04  
    3   -1302.7820747409      1.55e-04  
    4   -1302.7832224699      2.49e-05  
    5   -1302.7832452253      1.18e-05  
    6   -1302.7832514724      4.91e-06  
    7   -1302.7832525206      1.64e-06  
    8   -1302.7832526630      2.44e-07  
    9   -1302.7832526664      1.36e-07  
   10   -1302.7832526672      4.85e-08  
   11   -1302.7832526674      1.54e-08  
   12   -1302.7832526675      6.57e-09  Convergence criterion met
 ---------------------------------------
 SCF time:   CPU 2341.44s  wall 605.00s 
 SCF   energy in the final basis set =    -1302.7832526675
 Total energy in the final basis set =    -1302.7832526675

 --------------------------------------------------------------

                    Orbital Energies (a.u.)
 --------------------------------------------------------------

 Alpha MOs
 -- Occupied --
-19.196 -19.173 -19.173 -19.170 -19.156 -19.155 -19.147 -19.140
-19.097 -10.332 -10.313 -10.290 -10.271 -10.262 -10.261 -10.261
-10.251 -10.199 -10.194 -10.189 -10.182 -10.181 -10.177 -10.169
-10.161  -1.140  -1.117  -1.090  -1.083  -1.065  -1.055  -1.051
 -1.050  -1.010  -0.865  -0.821  -0.815  -0.805  -0.761  -0.757
 -0.711  -0.695  -0.679  -0.655  -0.652  -0.637  -0.628  -0.610
 -0.587  -0.581  -0.571  -0.569  -0.556  -0.536  -0.525  -0.520
 -0.515  -0.510  -0.503  -0.498  -0.490  -0.473  -0.463  -0.459
 -0.457  -0.447  -0.446  -0.438  -0.434  -0.429  -0.418  -0.414
 -0.410  -0.405  -0.402  -0.397  -0.393  -0.388  -0.378  -0.374
 -0.369  -0.361  -0.359  -0.351  -0.349  -0.345  -0.342  -0.337
 -0.336  -0.325  -0.321  -0.314  -0.313  -0.306  -0.300  -0.293
 -0.265
 -- Virtual --
 -0.040  -0.028  -0.019  -0.016  -0.008  -0.003  -0.000   0.002
  0.011   0.012   0.018   0.024   0.026   0.029   0.032   0.039
  0.041   0.042   0.046   0.052   0.054   0.059   0.059   0.064
  0.066   0.069   0.072   0.076   0.080   0.082   0.084   0.089
  0.091   0.092   0.095   0.096   0.099   0.101   0.104   0.104
  0.108   0.109   0.111   0.114   0.115   0.120   0.123   0.123
  0.128   0.129   0.131   0.132   0.134   0.136   0.137   0.140
  0.142   0.144   0.145   0.148   0.150   0.151   0.155   0.158
  0.159   0.161   0.163   0.166   0.167   0.167   0.171   0.173
  0.173   0.176   0.179   0.180   0.182   0.188   0.192   0.193
  0.194   0.198   0.199   0.201   0.203   0.206   0.207   0.209
  0.215   0.216   0.218   0.221   0.222   0.226   0.228   0.231
  0.233   0.239   0.240   0.240   0.246   0.248   0.250   0.252
  0.257   0.259   0.261   0.264   0.266   0.267   0.271   0.271
  0.273   0.279   0.282   0.283   0.286   0.287   0.291   0.294
  0.300   0.302   0.305   0.307   0.309   0.310   0.314   0.316
  0.321   0.323   0.329   0.330   0.332   0.333   0.337   0.338
  0.339   0.342   0.345   0.349   0.352   0.353   0.357   0.358
  0.361   0.363   0.367   0.368   0.372   0.377   0.382   0.384
  0.387   0.389   0.392   0.397   0.402   0.405   0.408   0.411
  0.416   0.422   0.422   0.431   0.432   0.437   0.438   0.440
  0.449   0.455   0.457   0.460   0.466   0.479   0.482   0.487
  0.493   0.499   0.502   0.506   0.514   0.514   0.525   0.528
  0.531   0.541   0.543   0.553   0.562   0.564   0.570   0.574
  0.579   0.583   0.586   0.604   0.608   0.614   0.618   0.623
  0.626   0.632   0.635   0.640   0.647   0.650   0.652   0.655
  0.660   0.667   0.675   0.680   0.682   0.684   0.689   0.701
  0.704   0.716   0.722   0.725   0.729   0.737   0.742   0.744
  0.748   0.756   0.759   0.764   0.768   0.771   0.774   0.776
  0.780   0.782   0.785   0.789   0.798   0.799   0.801   0.809
  0.810   0.815   0.819   0.824   0.835   0.843   0.851   0.866
  0.872   0.893   0.907   0.912   0.927   0.937   0.949   0.961
  0.972   0.975   0.986   1.006   1.013   1.020   1.032   1.048
  1.053   1.058   1.068   1.079   1.086   1.086   1.094   1.107
  1.116   1.134   1.137   1.138   1.145   1.154   1.165   1.166
  1.175   1.179   1.192   1.200   1.204   1.210   1.214   1.218
  1.230   1.236   1.243   1.246   1.247   1.250   1.263   1.270
  1.270   1.291   1.295   1.299   1.304   1.314   1.324   1.330
  1.336   1.354   1.363   1.365   1.376   1.382   1.393   1.403
  1.407   1.427   1.447   1.448   1.455   1.458   1.462   1.479
  1.485   1.494   1.495   1.507   1.512   1.522   1.526   1.529
  1.539   1.549   1.556   1.557   1.564   1.569   1.572   1.577
  1.583   1.587   1.591   1.596   1.599   1.608   1.614   1.614
  1.622   1.626   1.629   1.633   1.638   1.641   1.645   1.652
  1.664   1.666   1.667   1.681   1.687   1.691   1.698   1.709
  1.711   1.720   1.727   1.737   1.743   1.748   1.764   1.765
  1.767   1.778   1.786   1.794   1.798   1.801   1.808   1.816
  1.827   1.827   1.846   1.849   1.853   1.862   1.866   1.876
  1.885   1.892   1.896   1.911   1.924   1.935   1.959   1.964
  1.965   1.973   1.986   1.991   1.996   2.012   2.014   2.024
  2.040   2.048   2.049   2.068   2.070   2.079   2.084   2.093
  2.107   2.121   2.123   2.133   2.144   2.153   2.158   2.165
  2.170   2.183   2.187   2.205   2.208   2.223   2.237   2.244
  2.257   2.263   2.272   2.294   2.299   2.316   2.324   2.336
  2.353   2.359   2.371   2.387   2.410   2.426   2.440   2.449
  2.463   2.482   2.490   2.500   2.525   2.529   2.534   2.541
  2.548   2.561   2.566   2.575   2.578   2.586   2.596   2.605
  2.613   2.624   2.633   2.641   2.643   2.649   2.673   2.685
  2.687   2.703   2.707   2.714   2.727   2.736   2.743   2.773
  2.774   2.781   2.793   2.800   2.810   2.815   2.828   2.832
  2.839   2.869   2.878   2.886   2.895   2.903   2.907   2.915
  2.922   2.930   2.936   2.947   2.964   2.970   2.978   2.986
  2.995   3.001   3.011   3.021   3.030   3.034   3.044   3.052
  3.061   3.074   3.081   3.086   3.091   3.098   3.108   3.121
  3.129   3.137   3.146   3.154   3.167   3.171   3.192   3.200
  3.210   3.212   3.228   3.230   3.262   3.269   3.280   3.286
  3.296   3.307   3.317   3.330   3.350   3.363   3.385   3.398
  3.416   3.423   3.457   3.478   3.506   3.541   3.560   3.612
  3.619   3.679   3.709   3.775   3.775   3.786   3.801   3.808
  3.821   3.826   3.857   3.865   3.879   3.901   3.911   3.925
  3.931   3.955   3.981   3.990   4.010   4.034   4.050   4.084
  4.093   4.119   4.141   4.162   4.174   4.178   4.237   4.249
  4.271   4.287   4.299   4.325   4.334   4.361   4.425   4.987
  5.060   5.073   5.091   5.102   5.116   5.119   5.156   5.197
  5.216   5.235   5.366   5.390   5.415   5.428   5.438   5.471
  5.495   5.595   5.615   5.643   5.660   5.677   5.689   5.815
  5.846   5.979  23.746  23.765  23.782  23.798  23.808  23.814
 23.842  23.848  23.866  23.881  23.892  23.946  23.952  23.970
 23.982  24.003  49.867  49.895  49.920  49.935  49.945  49.962
 49.999  50.010  50.052
 --------------------------------------------------------------

          Ground-State Mulliken Net Atomic Charges

     Atom                 Charge (a.u.)
  ----------------------------------------
      1 C                     0.614728
      2 H                     0.268428
      3 C                    -0.901426
      4 H                     0.187759
      5 O                     0.054549
      6 C                    -0.434546
      7 H                     0.238334
      8 H                     0.150807
      9 C                     0.599213
     10 H                     0.177954
     11 C                    -0.694598
     12 H                     0.138915
     13 H                     0.152074
     14 H                     0.145697
     15 C                    -0.949431
     16 H                     0.182112
     17 H                     0.158541
     18 C                    -0.327328
     19 H                     0.179526
     20 H                     0.164323
     21 C                    -0.106760
     22 C                    -0.557775
     23 C                    -0.141818
     24 O                    -0.195432
     25 O                    -0.242096
     26 H                     0.403625
     27 H                     0.276080
     28 H                     0.194248
     29 H                     0.194440
     30 H                     0.110444
     31 O                     0.070783
     32 C                    -0.428908
     33 H                     0.272610
     34 C                     0.041849
     35 H                     0.252648
     36 C                    -0.019219
     37 O                    -0.187358
     38 O                    -0.091786
     39 H                     0.292515
     40 C                    -0.265364
     41 H                     0.283297
     42 O                    -0.130277
     43 H                     0.257059
     44 C                    -0.612039
     45 H                     0.305321
     46 O                    -0.203609
     47 H                     0.272931
     48 C                    -0.543434
     49 H                     0.263054
     50 O                    -0.119070
     51 H                     0.248410
  ----------------------------------------
  Sum of atomic charges =     0.000000

 -----------------------------------------------------------------
                    Cartesian Multipole Moments
 -----------------------------------------------------------------
    Charge (ESU x 10^10)
                 0.0000
    Dipole Moment (Debye)
         X       2.4436      Y      -1.9490      Z       2.4449
       Tot       3.9683
    Quadrupole Moments (Debye-Ang)
        XX    -152.2808     XY      30.4063     YY    -168.3431
        XZ     -17.2976     YZ      12.7889     ZZ    -153.7982
    Octopole Moments (Debye-Ang^2)
       XXX      81.4340    XXY       4.7223    XYY      58.0995
       YYY      26.2539    XXZ     -18.8628    XYZ     -20.8751
       YYZ      11.9323    XZZ      53.2309    YZZ     -37.1827
       ZZZ     -33.7101
    Hexadecapole Moments (Debye-Ang^3)
      XXXX   -8237.9350   XXXY     624.0896   XXYY   -2276.7083
      XYYY     577.0973   YYYY   -4280.5922   XXXZ    -333.0936
      XXYZ     138.7100   XYYZ    -238.1691   YYYZ      98.8951
      XXZZ   -1515.2381   XYZZ      53.0859   YYZZ    -849.5505
      XZZZ    -162.5691   YZZZ      34.3643   ZZZZ    -939.8128
 -----------------------------------------------------------------
 Calculating analytic gradient of the SCF energy
 Gradient of SCF Energy
            1           2           3           4           5           6
    1   0.0024486  -0.0001099  -0.0014512   0.0000851   0.0013665   0.0009350
    2   0.0002257   0.0000728  -0.0023338   0.0005158   0.0038785   0.0007866
    3  -0.0009732  -0.0001357  -0.0019061   0.0001545   0.0031706   0.0001976
            7           8           9          10          11          12
    1  -0.0002566  -0.0002000   0.0001581   0.0000668  -0.0000222  -0.0001288
    2  -0.0000874   0.0002429  -0.0007138  -0.0001051   0.0005666   0.0001732
    3   0.0003956  -0.0001970   0.0003110   0.0000899   0.0002868   0.0000368
           13          14          15          16          17          18
    1  -0.0001570  -0.0000541  -0.0002625  -0.0000038  -0.0000371  -0.0002008
    2  -0.0000395  -0.0000354   0.0006007  -0.0000063  -0.0000879  -0.0010304
    3  -0.0000621  -0.0000353   0.0002808  -0.0001198  -0.0001712  -0.0001401
           19          20          21          22          23          24
    1  -0.0000177   0.0001304  -0.0005963   0.0003574   0.0002151   0.0000821
    2  -0.0001631  -0.0001533   0.0005322  -0.0001464   0.0005085  -0.0002896
    3   0.0000672   0.0000715   0.0001529   0.0005350   0.0000170   0.0005839
           25          26          27          28          29          30
    1  -0.0012977  -0.0000789   0.0001464  -0.0000181   0.0000473   0.0002142
    2   0.0003966  -0.0016726  -0.0004158   0.0001319   0.0002274   0.0000575
    3  -0.0004248   0.0000767   0.0002387  -0.0001701  -0.0001483  -0.0003006
           31          32          33          34          35          36
    1   0.0002233  -0.0021726   0.0002052  -0.0026506   0.0002870   0.0036965
    2  -0.0003494   0.0007089  -0.0002801  -0.0027890   0.0000722  -0.0003053
    3   0.0000801  -0.0002202   0.0001765  -0.0032265   0.0012002   0.0008544
           37          38          39          40          41          42
    1  -0.0013129  -0.0012624   0.0001980   0.0009577   0.0000261  -0.0013847
    2   0.0005305  -0.0009244   0.0000555   0.0009985  -0.0002097   0.0004170
    3  -0.0009055   0.0001528  -0.0002116   0.0006852  -0.0000927  -0.0000713
           43          44          45          46          47          48
    1   0.0007116   0.0004113  -0.0001569  -0.0003321   0.0000604  -0.0001202
    2   0.0003469  -0.0001864  -0.0002390  -0.0009230   0.0004994   0.0014570
    3   0.0000939  -0.0008457   0.0003171   0.0003524  -0.0004856   0.0015088
           49          50          51
    1   0.0000387   0.0010846   0.0001320
    2   0.0000127  -0.0011065   0.0005776
    3  -0.0003723  -0.0012552   0.0003832
 Max gradient component =       3.878E-03
 RMS gradient           =       9.094E-04
 Gradient time:  CPU 557.42 s  wall 140.48 s
 Geometry Optimization Parameters
   NAtoms,    NIC,     NZ,  NCons,   NDum,   NFix, NCnnct, MaxDiis
       51     405       0       0       0       0       0       0

 Cartesian Hessian Update
 Hessian Updated using BFGS Update


** GEOMETRY OPTIMIZATION IN DELOCALIZED INTERNAL COORDINATES **
   Searching for a Minimum

   Optimization Cycle:   7

                       Coordinates (Angstroms)
     ATOM                X               Y               Z
      1  C        -2.8348475285    0.1859452688   -0.1001930108
      2  H        -2.7681987579    0.0486537841   -1.1865047850
      3  C        -1.5590204865   -0.4198506241    0.5003453061
      4  H        -1.6012411680   -0.3114071354    1.5940340190
      5  O        -0.4464975345    0.4101617273    0.0506986636
      6  C        -1.3785606804   -1.8880775480    0.1271980003
      7  H        -1.2638843093   -1.9631743572   -0.9599391792
      8  H        -0.4558445432   -2.2777866357    0.5646761786
      9  C        -2.5824955521   -2.7330369354    0.5822809480
     10  H        -2.6411257873   -2.6770129120    1.6790663072
     11  C        -2.4089211779   -4.2034330104    0.1946402604
     12  H        -1.5004739102   -4.6261356184    0.6329184329
     13  H        -3.2577935415   -4.8032844533    0.5357647734
     14  H        -2.3373741030   -4.3153326460   -0.8923170175
     15  C        -3.8773824471   -2.1345757534    0.0138147630
     16  H        -4.7416670823   -2.7000609800    0.3780355190
     17  H        -3.8727604846   -2.2439162240   -1.0789906107
     18  C        -4.0362711260   -0.6550100777    0.3790578780
     19  H        -4.9563617402   -0.2612788609   -0.0574390002
     20  H        -4.1437214726   -0.5625176365    1.4662782117
     21  C        -2.9501623623    1.7337052831    0.1986399477
     22  C        -4.2586492429    2.2098772521    0.8350888770
     23  C        -2.6725036310    2.5301856256   -1.0861505410
     24  O        -1.4695445445    2.3013496713   -1.6569557828
     25  O        -3.4512412818    3.3019768843   -1.5847409463
     26  H        -0.9730148756    1.6388006187   -1.1361256656
     27  H        -2.1337737404    1.9854692035    0.8851376507
     28  H        -5.1161417963    2.0442038791    0.1811184376
     29  H        -4.2032668667    3.2840491274    1.0204515125
     30  H        -4.4371279564    1.7085258661    1.7877119362
     31  O         1.5031563086   -0.7170917325   -0.3077366817
     32  C         2.8099293140   -1.0544643804    0.1484109371
     33  H         2.7757092661   -1.5014105981    1.1498437928
     34  C         0.8091700777    0.1646677550    0.5756339557
     35  H         0.7316041095   -0.2936832069    1.5761886295
     36  C         3.3397917240   -2.1445333808   -0.7842346985
     37  O         3.5117881696   -3.2875363386   -0.4569445501
     38  O         3.5468077761   -1.6813830246   -2.0319940817
     39  H         3.8537018630   -2.4234025049   -2.5750163206
     40  C         3.6933397354    0.2020653345    0.1815427442
     41  H         3.7734814452    0.5888556575   -0.8443702542
     42  O         4.9639162299   -0.1756947662    0.6775268883
     43  H         5.4713068977    0.6237241887    0.8637760203
     44  C         3.0255998322    1.2402892421    1.0788201346
     45  H         3.0509883491    0.8730619433    2.1104410916
     46  O         3.7733306599    2.4606684023    1.1204913171
     47  H         3.7737802985    2.8594747081    0.2399505362
     48  C         1.5701179216    1.4956837956    0.6851355585
     49  H         1.5353783241    1.9741955803   -0.3066605725
     50  O         0.9081562058    2.2909338786    1.6493253679
     51  H         1.4789696746    3.0359051099    1.8752912989
   Point Group: c1    Number of degrees of freedom:   147


   Energy is  -1302.783252668

 Hessian Updated using BFGS Update

143 Hessian modes will be used to form the next step
  Hessian Eigenvalues:
     0.002866    0.003709    0.004780    0.005488    0.005565    0.006258
     0.006500    0.006738    0.007095    0.007999    0.008151    0.010439
     0.010942    0.011524    0.012628    0.013514    0.014729    0.020011
     0.020410    0.022094    0.029916    0.031300    0.032113    0.035557
     0.036612    0.038524    0.040176    0.041490    0.044243    0.047018
     0.047776    0.047978    0.048170    0.048999    0.049327    0.049449
     0.050846    0.051515    0.054345    0.054625    0.055025    0.056053
     0.056120    0.056604    0.056883    0.057088    0.058294    0.059126
     0.062598    0.063252    0.066075    0.068389    0.068845    0.072062
     0.074254    0.078189    0.082124    0.082357    0.082578    0.083556
     0.091083    0.092486    0.108313    0.114596    0.119412    0.134670
     0.143750    0.147960    0.157720    0.159460    0.159947    0.160003
     0.160090    0.160394    0.161580    0.165495    0.166964    0.174894
     0.177789    0.179183    0.183237    0.188969    0.194037    0.198305
     0.199899    0.216868    0.245333    0.249101    0.250224    0.257704
     0.263246    0.269236    0.271596    0.274488    0.278594    0.286908
     0.288892    0.289083    0.289405    0.289675    0.290968    0.292579
     0.295475    0.299252    0.307153    0.336035    0.338508    0.339088
     0.339339    0.339529    0.339791    0.339960    0.340271    0.340314
     0.340558    0.340599    0.340637    0.340945    0.341809    0.341909
     0.342170    0.342174    0.342435    0.342743    0.343838    0.344242
     0.382358    0.396366    0.396854    0.402600    0.404452    0.408122
     0.410056    0.500134    0.512742    0.516410    0.518284    0.521631
     0.524140    0.546751    0.625329    0.922865    0.958644

 Minimum Search - Taking Simple RFO Step
 Searching for Lamda that Minimizes Along All modes
 Value Taken    Lamda =  -0.00149068
 Calculated Step too Large.  Step scaled by  0.597214
 Step Taken.  Stepsize is  0.300000

                             Maximum     Tolerance    Cnvgd?
         Gradient           0.003566      0.000300      NO
         Displacement       0.128712      0.001200      NO
         Energy change     -0.000684      0.000001      NO


 New Cartesian Coordinates Obtained by Inverse Iteration

 Displacement from previous Coordinates is:  1.990920
 ----------------------------------------------------------------
             Standard Nuclear Orientation (Angstroms)
    I     Atom           X                Y                Z
 ----------------------------------------------------------------
    1      C      -2.8369008168     0.1788960952    -0.0850150126
    2      H      -2.8381391460     0.0688482785    -1.1764850052
    3      C      -1.5419788189    -0.4711825190     0.4253844953
    4      H      -1.5118321943    -0.3828725025     1.5212112061
    5      O      -0.4342905200     0.3295330482    -0.0854046580
    6      C      -1.4223763690    -1.9361608092     0.0126431093
    7      H      -1.3688008385    -1.9862969573    -1.0816085612
    8      H      -0.4862600034    -2.3581170610     0.3869954191
    9      C      -2.6207960702    -2.7615927706     0.5136183139
   10      H      -2.6159021378    -2.7326721343     1.6128804053
   11      C      -2.5074874356    -4.2258901003     0.0809059402
   12      H      -1.5850060464    -4.6814724699     0.4524222081
   13      H      -3.3487616389    -4.8145459515     0.4582016171
   14      H      -2.5037017767    -4.3115557792    -1.0107642654
   15      C      -3.9297610926    -2.1158723700     0.0358749388
   16      H      -4.7862242025    -2.6692505675     0.4357218973
   17      H      -3.9907739668    -2.1951971903    -1.0575993438
   18      C      -4.0289558977    -0.6425339357     0.4462253109
   19      H      -4.9628788556    -0.2140905163     0.0761735657
   20      H      -4.0680229294    -0.5737685501     1.5401461094
   21      C      -2.8989622984     1.7186106711     0.2579463267
   22      C      -4.1691721735     2.1971483816     0.9657593967
   23      C      -2.6626269547     2.5472364128    -1.0149235328
   24      O      -1.4849251171     2.3306131054    -1.6416853109
   25      O      -3.4448270745     3.3521665215    -1.4515177983
   26      H      -0.9703097767     1.6534736050    -1.1612963781
   27      H      -2.0470889479     1.9344215652     0.9125408310
   28      H      -5.0574651401     2.0658586654     0.3457107643
   29      H      -4.0876113698     3.2634978780     1.1841278402
   30      H      -4.3146386433     1.6668255315     1.9085497848
   31      O       1.5576808324    -0.7558951707    -0.3150834590
   32      C       2.8447479543    -1.0440558394     0.2214589107
   33      H       2.7655654764    -1.4297180589     1.2455144827
   34      C       0.8082406313     0.1516689721     0.4957685555
   35      H       0.7053295871    -0.2599917156     1.5137776977
   36      C       3.4362532384    -2.1750994272    -0.6183376776
   37      O       3.6172827577    -3.2929592424    -0.2147586427
   38      O       3.7249258596    -1.7722497382    -1.8710617138
   39      H       4.0798192344    -2.5368945414    -2.3500130971
   40      C       3.7044415080     0.2283572781     0.2186504863
   41      H       3.8153331374     0.5576831481    -0.8244718964
   42      O       4.9617264122    -0.0941016933     0.7817080075
   43      H       5.4438674495     0.7258733572     0.9426554541
   44      C       2.9801691395     1.3038786887     1.0276770511
   45      H       2.9706552895     0.9978224366     2.0792048316
   46      O       3.7011726238     2.5411019163     1.0259470547
   47      H       3.7336844073     2.8825571803     0.1223164070
   48      C       1.5363525512     1.5039590560     0.5613102691
   49      H       1.5335621893     1.9253133902    -0.4567055923
   50      O       0.8161204744     2.3372501605     1.4490712948
   51      H       1.3597019509     3.1087807142     1.6516541591
 ----------------------------------------------------------------
 Molecular Point Group                 C1    NOp =  1
 Largest Abelian Subgroup              C1    NOp =  1
 Nuclear Repulsion Energy =  2511.0888451420 hartrees
 There are       97 alpha and       97 beta electrons
 Applying Cartesian multipole field
    Component          Value
    ---------          -----
     (2,0,0)        1.00000E-12
     (0,2,0)        2.00000E-11
     (0,0,2)       -3.00000E-11
 Nucleus-field energy     =     0.0000000491 hartrees
 Requested basis set is 6-311++G(d,p)
 There are 280 shells and 732 basis functions
 A cutoff of  1.0D-11 yielded  28152 shell pairs
 There are    187632 function pairs (    198755 Cartesian)
 Smallest overlap matrix eigenvalue = 1.05E-06

 Q-Chem warning in module stvman/mkSTV.C, line 306:

 Overlap eigenvalue is smaller than square root of threshold
 Use THRESH >= 12 to get rid of this warning

 Guess MOs from SCF MO coefficient file

 -----------------------------------------------------------------------
  General SCF calculation program by
  Eric Jon Sundstrom, Paul Horn, Yuezhi Mao, Dmitri Zuev, Alec White,
  David Stuck, Shaama M.S., Shane Yost, Joonho Lee, David Small,
  Daniel Levine, Susi Lehtola, Hugh Burton, Evgeny Epifanovsky
 -----------------------------------------------------------------------
 Exchange:     0.2000 Hartree-Fock + 0.0800 Slater + 0.7200 B88
 Correlation:  0.1900 VWN1RPA + 0.8100 LYP
 Using SG-1 standard quadrature grid
 using 4 threads for integral computing
 -------------------------------------------------------
 OpenMP Integral computing Module                
 Release: version 2.0, May 2017, Q-Chem Inc. Pleasanton 
 -------------------------------------------------------
 -------------------------------------------------------
 OpenMP BLAS3 based DFT computing Module                
 Release: version 1.0, May 2013, Q-Chem Inc. Pittsburgh 
 -------------------------------------------------------
 A restricted SCF calculation will be
 performed using DIIS
 SCF converges when DIIS error is below 1.0e-08
 ---------------------------------------
  Cycle       Energy         DIIS error
 ---------------------------------------
    1   -1302.7169719007      9.05e-04  
    2   -1302.7826755051      1.34e-04  
    3   -1302.7818264954      2.03e-04  
    4   -1302.7837461073      2.91e-05  
    5   -1302.7837698379      1.92e-05  
    6   -1302.7837869555      4.93e-06  
    7   -1302.7837880849      1.43e-06  
    8   -1302.7837881896      3.59e-07  
    9   -1302.7837881954      1.32e-07  
   10   -1302.7837881962      3.31e-08  
   11   -1302.7837881964      1.18e-08  
   12   -1302.7837881962      3.86e-09  Convergence criterion met
 ---------------------------------------
 SCF time:   CPU 2335.33s  wall 604.00s 
 SCF   energy in the final basis set =    -1302.7837881962
 Total energy in the final basis set =    -1302.7837881962

 --------------------------------------------------------------

                    Orbital Energies (a.u.)
 --------------------------------------------------------------

 Alpha MOs
 -- Occupied --
-19.196 -19.174 -19.173 -19.170 -19.156 -19.156 -19.147 -19.141
-19.096 -10.332 -10.313 -10.290 -10.271 -10.263 -10.262 -10.261
-10.251 -10.198 -10.194 -10.189 -10.182 -10.181 -10.177 -10.168
-10.161  -1.140  -1.117  -1.089  -1.083  -1.066  -1.055  -1.052
 -1.050  -1.009  -0.865  -0.821  -0.814  -0.805  -0.761  -0.756
 -0.711  -0.695  -0.679  -0.656  -0.652  -0.637  -0.629  -0.610
 -0.587  -0.581  -0.572  -0.569  -0.556  -0.535  -0.525  -0.520
 -0.514  -0.510  -0.503  -0.498  -0.490  -0.472  -0.463  -0.459
 -0.457  -0.447  -0.446  -0.438  -0.433  -0.429  -0.417  -0.413
 -0.410  -0.405  -0.401  -0.396  -0.393  -0.388  -0.378  -0.374
 -0.369  -0.361  -0.358  -0.351  -0.349  -0.345  -0.342  -0.337
 -0.335  -0.326  -0.322  -0.314  -0.313  -0.306  -0.300  -0.293
 -0.264
 -- Virtual --
 -0.040  -0.029  -0.019  -0.016  -0.008  -0.003  -0.000   0.002
  0.011   0.012   0.018   0.025   0.026   0.028   0.032   0.039
  0.041   0.043   0.045   0.052   0.054   0.058   0.059   0.064
  0.066   0.069   0.073   0.076   0.079   0.081   0.084   0.089
  0.091   0.093   0.095   0.095   0.099   0.102   0.102   0.104
  0.108   0.110   0.112   0.115   0.115   0.120   0.121   0.124
  0.128   0.129   0.130   0.132   0.134   0.136   0.137   0.140
  0.143   0.143   0.145   0.149   0.151   0.151   0.157   0.159
  0.160   0.161   0.162   0.165   0.166   0.169   0.171   0.172
  0.174   0.177   0.179   0.180   0.182   0.189   0.192   0.193
  0.196   0.198   0.198   0.201   0.202   0.206   0.207   0.208
  0.216   0.217   0.219   0.220   0.224   0.227   0.228   0.230
  0.233   0.236   0.240   0.241   0.245   0.247   0.249   0.253
  0.256   0.258   0.261   0.262   0.265   0.268   0.272   0.273
  0.275   0.277   0.281   0.284   0.286   0.288   0.293   0.294
  0.298   0.303   0.304   0.307   0.308   0.310   0.313   0.316
  0.322   0.323   0.329   0.331   0.333   0.335   0.337   0.338
  0.341   0.344   0.345   0.347   0.351   0.353   0.356   0.358
  0.361   0.362   0.369   0.370   0.374   0.376   0.382   0.385
  0.387   0.388   0.392   0.399   0.402   0.404   0.408   0.411
  0.418   0.423   0.425   0.429   0.432   0.434   0.436   0.440
  0.447   0.453   0.457   0.462   0.468   0.480   0.484   0.489
  0.493   0.498   0.503   0.507   0.510   0.517   0.523   0.526
  0.532   0.540   0.545   0.551   0.557   0.564   0.571   0.574
  0.580   0.583   0.586   0.606   0.608   0.612   0.620   0.624
  0.626   0.631   0.637   0.639   0.646   0.651   0.652   0.655
  0.663   0.666   0.675   0.678   0.684   0.685   0.692   0.700
  0.704   0.716   0.719   0.725   0.730   0.735   0.741   0.744
  0.746   0.753   0.759   0.760   0.764   0.771   0.772   0.776
  0.779   0.781   0.788   0.789   0.794   0.797   0.803   0.807
  0.811   0.817   0.821   0.824   0.833   0.844   0.851   0.865
  0.873   0.890   0.900   0.916   0.925   0.940   0.956   0.964
  0.967   0.974   0.983   1.008   1.013   1.020   1.032   1.045
  1.055   1.058   1.069   1.075   1.081   1.086   1.098   1.108
  1.119   1.133   1.138   1.140   1.146   1.154   1.160   1.169
  1.173   1.177   1.189   1.200   1.205   1.208   1.213   1.217
  1.223   1.236   1.245   1.248   1.248   1.257   1.264   1.271
  1.275   1.288   1.294   1.300   1.307   1.315   1.325   1.327
  1.342   1.350   1.362   1.373   1.375   1.380   1.393   1.402
  1.404   1.430   1.443   1.448   1.456   1.457   1.462   1.477
  1.487   1.493   1.499   1.507   1.515   1.520   1.525   1.527
  1.539   1.547   1.554   1.555   1.564   1.570   1.572   1.576
  1.580   1.584   1.590   1.596   1.601   1.607   1.612   1.617
  1.623   1.626   1.628   1.635   1.638   1.639   1.645   1.653
  1.663   1.664   1.669   1.681   1.685   1.690   1.699   1.706
  1.709   1.719   1.726   1.740   1.744   1.749   1.761   1.765
  1.766   1.778   1.787   1.794   1.796   1.800   1.803   1.815
  1.826   1.831   1.847   1.850   1.854   1.859   1.870   1.875
  1.881   1.894   1.897   1.911   1.920   1.934   1.957   1.961
  1.970   1.975   1.988   1.989   1.996   2.010   2.015   2.024
  2.039   2.048   2.050   2.069   2.069   2.077   2.080   2.095
  2.106   2.123   2.124   2.134   2.145   2.154   2.157   2.166
  2.170   2.183   2.191   2.206   2.211   2.221   2.241   2.242
  2.257   2.265   2.273   2.291   2.300   2.318   2.324   2.333
  2.352   2.359   2.367   2.388   2.409   2.416   2.439   2.446
  2.463   2.480   2.490   2.499   2.527   2.530   2.535   2.543
  2.546   2.558   2.570   2.576   2.576   2.583   2.596   2.604
  2.617   2.624   2.634   2.640   2.644   2.650   2.674   2.682
  2.686   2.705   2.708   2.713   2.729   2.735   2.745   2.769
  2.774   2.782   2.792   2.797   2.807   2.819   2.827   2.832
  2.841   2.870   2.881   2.886   2.893   2.900   2.903   2.911
  2.922   2.924   2.941   2.946   2.967   2.970   2.980   2.983
  2.993   2.999   3.012   3.023   3.032   3.036   3.045   3.058
  3.069   3.073   3.080   3.083   3.094   3.100   3.106   3.119
  3.123   3.136   3.145   3.152   3.166   3.174   3.179   3.198
  3.209   3.211   3.224   3.230   3.262   3.266   3.278   3.283
  3.297   3.304   3.317   3.325   3.348   3.363   3.385   3.399
  3.415   3.422   3.456   3.478   3.507   3.539   3.558   3.611
  3.621   3.680   3.708   3.774   3.777   3.787   3.798   3.809
  3.821   3.826   3.857   3.866   3.882   3.902   3.915   3.922
  3.930   3.956   3.977   3.993   4.012   4.036   4.049   4.085
  4.092   4.119   4.133   4.161   4.172   4.177   4.235   4.251
  4.268   4.285   4.298   4.320   4.332   4.360   4.424   4.988
  5.055   5.072   5.092   5.104   5.120   5.127   5.154   5.194
  5.222   5.244   5.366   5.390   5.414   5.428   5.439   5.473
  5.501   5.593   5.614   5.642   5.659   5.683   5.689   5.816
  5.844   5.977  23.746  23.759  23.783  23.798  23.806  23.812
 23.841  23.847  23.867  23.884  23.891  23.945  23.952  23.970
 23.981  24.004  49.865  49.895  49.913  49.935  49.944  49.959
 49.997  50.008  50.054
 --------------------------------------------------------------

          Ground-State Mulliken Net Atomic Charges

     Atom                 Charge (a.u.)
  ----------------------------------------
      1 C                     0.605016
      2 H                     0.272942
      3 C                    -0.786541
      4 H                     0.160770
      5 O                     0.078981
      6 C                    -0.510644
      7 H                     0.226401
      8 H                     0.165128
      9 C                     0.600499
     10 H                     0.176998
     11 C                    -0.704487
     12 H                     0.139080
     13 H                     0.150103
     14 H                     0.145290
     15 C                    -0.941158
     16 H                     0.181097
     17 H                     0.158911
     18 C                    -0.313443
     19 H                     0.179761
     20 H                     0.163079
     21 C                    -0.168256
     22 C                    -0.518686
     23 C                    -0.163618
     24 O                    -0.182175
     25 O                    -0.238385
     26 H                     0.376646
     27 H                     0.288186
     28 H                     0.193904
     29 H                     0.195080
     30 H                     0.111648
     31 O                     0.047587
     32 C                    -0.458620
     33 H                     0.266103
     34 C                     0.139026
     35 H                     0.257816
     36 C                    -0.021422
     37 O                    -0.188829
     38 O                    -0.097591
     39 H                     0.292069
     40 C                    -0.233376
     41 H                     0.288651
     42 O                    -0.129501
     43 H                     0.256596
     44 C                    -0.647614
     45 H                     0.302652
     46 O                    -0.201663
     47 H                     0.273787
     48 C                    -0.586367
     49 H                     0.261020
     50 O                    -0.110190
     51 H                     0.247737
  ----------------------------------------
  Sum of atomic charges =     0.000000

 -----------------------------------------------------------------
                    Cartesian Multipole Moments
 -----------------------------------------------------------------
    Charge (ESU x 10^10)
                 0.0000
    Dipole Moment (Debye)
         X       2.5305      Y      -2.0488      Z       2.2352
       Tot       3.9493
    Quadrupole Moments (Debye-Ang)
        XX    -152.2492     XY      30.4106     YY    -168.7342
        XZ     -17.8257     YZ      12.9227     ZZ    -153.7464
    Octopole Moments (Debye-Ang^2)
       XXX      83.4715    XXY      -0.4516    XYY      62.3749
       YYY      18.1045    XXZ     -27.7716    XYZ     -16.1914
       YYZ       4.8884    XZZ      47.6113    YZZ     -31.5158
       ZZZ     -34.1765
    Hexadecapole Moments (Debye-Ang^3)
      XXXX   -8284.7604   XXXY     604.0405   XXYY   -2299.0365
      XYYY     563.7896   YYYY   -4367.3220   XXXZ    -355.3946
      XXYZ     154.7163   XYYZ    -257.9208   YYYZ     110.6492
      XXZZ   -1509.0552   XYZZ      51.5082   YYZZ    -846.8102
      XZZZ    -142.1534   YZZZ      17.8036   ZZZZ    -867.9920
 -----------------------------------------------------------------
 Calculating analytic gradient of the SCF energy
 Gradient of SCF Energy
            1           2           3           4           5           6
    1   0.0012829  -0.0001230  -0.0005854   0.0002622   0.0011980   0.0008118
    2  -0.0000911   0.0004805  -0.0018618   0.0002636   0.0028634   0.0003228
    3  -0.0014338  -0.0001158   0.0004527   0.0003698   0.0006260   0.0007832
            7           8           9          10          11          12
    1   0.0000052  -0.0003571   0.0000262   0.0000885  -0.0000270   0.0000130
    2  -0.0001015  -0.0000506  -0.0002033  -0.0002304   0.0004980  -0.0001101
    3  -0.0000023  -0.0005473   0.0005144  -0.0001223   0.0004427  -0.0000846
           13          14          15          16          17          18
    1  -0.0001190   0.0000611   0.0003207   0.0000174  -0.0000719  -0.0006830
    2  -0.0000235  -0.0000991   0.0002903  -0.0000687   0.0002850  -0.0001895
    3  -0.0000547   0.0000289  -0.0001128  -0.0000694   0.0000079  -0.0001560
           19          20          21          22          23          24
    1  -0.0002504   0.0001688  -0.0005490   0.0000654  -0.0008749   0.0008295
    2   0.0002637   0.0001743   0.0010357  -0.0008343  -0.0022389  -0.0000992
    3   0.0000733   0.0004175   0.0008198   0.0004167  -0.0009363   0.0004149
           25          26          27          28          29          30
    1  -0.0000677   0.0001908   0.0001007  -0.0001248  -0.0000005   0.0003299
    2   0.0011109   0.0000810  -0.0007637  -0.0000834   0.0002770  -0.0002828
    3   0.0000876  -0.0002396  -0.0000435  -0.0001779  -0.0000370  -0.0002830
           31          32          33          34          35          36
    1   0.0014911  -0.0009623  -0.0002261  -0.0035983   0.0000418  -0.0005833
    2  -0.0005886   0.0006053   0.0002243  -0.0019009  -0.0001083   0.0000240
    3  -0.0005558  -0.0001595   0.0002324  -0.0016323   0.0010793  -0.0004453
           37          38          39          40          41          42
    1   0.0003886  -0.0000209   0.0001421   0.0014886  -0.0002630  -0.0010734
    2  -0.0004325   0.0002459  -0.0002054   0.0002483  -0.0002649   0.0001342
    3   0.0000629   0.0004306  -0.0001545   0.0007566  -0.0001744  -0.0003622
           43          44          45          46          47          48
    1   0.0003761  -0.0000916  -0.0001642  -0.0002310   0.0001422   0.0004065
    2   0.0002720   0.0002131  -0.0003342  -0.0003136   0.0000739   0.0018385
    3  -0.0000114  -0.0006162   0.0002617   0.0005229  -0.0005409   0.0016110
           49          50          51
    1  -0.0002261   0.0008548   0.0001697
    2   0.0001622  -0.0009939   0.0004860
    3  -0.0003015  -0.0013783   0.0003358
 Max gradient component =       3.598E-03
 RMS gradient           =       7.101E-04
 Gradient time:  CPU 558.25 s  wall 140.72 s
 Geometry Optimization Parameters
   NAtoms,    NIC,     NZ,  NCons,   NDum,   NFix, NCnnct, MaxDiis
       51     405       0       0       0       0       0       0

 Cartesian Hessian Update
 Hessian Updated using BFGS Update


** GEOMETRY OPTIMIZATION IN DELOCALIZED INTERNAL COORDINATES **
   Searching for a Minimum

   Optimization Cycle:   8

                       Coordinates (Angstroms)
     ATOM                X               Y               Z
      1  C        -2.8369008168    0.1788960952   -0.0850150126
      2  H        -2.8381391460    0.0688482785   -1.1764850052
      3  C        -1.5419788189   -0.4711825190    0.4253844953
      4  H        -1.5118321943   -0.3828725025    1.5212112061
      5  O        -0.4342905200    0.3295330482   -0.0854046580
      6  C        -1.4223763690   -1.9361608092    0.0126431093
      7  H        -1.3688008385   -1.9862969573   -1.0816085612
      8  H        -0.4862600034   -2.3581170610    0.3869954191
      9  C        -2.6207960702   -2.7615927706    0.5136183139
     10  H        -2.6159021378   -2.7326721343    1.6128804053
     11  C        -2.5074874356   -4.2258901003    0.0809059402
     12  H        -1.5850060464   -4.6814724699    0.4524222081
     13  H        -3.3487616389   -4.8145459515    0.4582016171
     14  H        -2.5037017767   -4.3115557792   -1.0107642654
     15  C        -3.9297610926   -2.1158723700    0.0358749388
     16  H        -4.7862242025   -2.6692505675    0.4357218973
     17  H        -3.9907739668   -2.1951971903   -1.0575993438
     18  C        -4.0289558977   -0.6425339357    0.4462253109
     19  H        -4.9628788556   -0.2140905163    0.0761735657
     20  H        -4.0680229294   -0.5737685501    1.5401461094
     21  C        -2.8989622984    1.7186106711    0.2579463267
     22  C        -4.1691721735    2.1971483816    0.9657593967
     23  C        -2.6626269547    2.5472364128   -1.0149235328
     24  O        -1.4849251171    2.3306131054   -1.6416853109
     25  O        -3.4448270745    3.3521665215   -1.4515177983
     26  H        -0.9703097767    1.6534736050   -1.1612963781
     27  H        -2.0470889479    1.9344215652    0.9125408310
     28  H        -5.0574651401    2.0658586654    0.3457107643
     29  H        -4.0876113698    3.2634978780    1.1841278402
     30  H        -4.3146386433    1.6668255315    1.9085497848
     31  O         1.5576808324   -0.7558951707   -0.3150834590
     32  C         2.8447479543   -1.0440558394    0.2214589107
     33  H         2.7655654764   -1.4297180589    1.2455144827
     34  C         0.8082406313    0.1516689721    0.4957685555
     35  H         0.7053295871   -0.2599917156    1.5137776977
     36  C         3.4362532384   -2.1750994272   -0.6183376776
     37  O         3.6172827577   -3.2929592424   -0.2147586427
     38  O         3.7249258596   -1.7722497382   -1.8710617138
     39  H         4.0798192344   -2.5368945414   -2.3500130971
     40  C         3.7044415080    0.2283572781    0.2186504863
     41  H         3.8153331374    0.5576831481   -0.8244718964
     42  O         4.9617264122   -0.0941016933    0.7817080075
     43  H         5.4438674495    0.7258733572    0.9426554541
     44  C         2.9801691395    1.3038786887    1.0276770511
     45  H         2.9706552895    0.9978224366    2.0792048316
     46  O         3.7011726238    2.5411019163    1.0259470547
     47  H         3.7336844073    2.8825571803    0.1223164070
     48  C         1.5363525512    1.5039590560    0.5613102691
     49  H         1.5335621893    1.9253133902   -0.4567055923
     50  O         0.8161204744    2.3372501605    1.4490712948
     51  H         1.3597019509    3.1087807142    1.6516541591
   Point Group: c1    Number of degrees of freedom:   147


   Energy is  -1302.783788196

 Hessian Updated using BFGS Update

144 Hessian modes will be used to form the next step
  Hessian Eigenvalues:
     0.003119    0.003865    0.004781    0.005521    0.005567    0.006255
     0.006505    0.006777    0.007096    0.007998    0.008163    0.010489
     0.010952    0.011522    0.012623    0.013818    0.016882    0.020337
     0.020459    0.022098    0.030883    0.031934    0.032842    0.035524
     0.036681    0.038536    0.040153    0.041685    0.044387    0.047128
     0.047741    0.047952    0.048304    0.049095    0.049418    0.049747
     0.051229    0.052841    0.054412    0.055010    0.055706    0.056021
     0.056105    0.056549    0.056704    0.057108    0.058473    0.059109
     0.062379    0.062968    0.065612    0.067808    0.068560    0.072184
     0.074228    0.078382    0.082160    0.082373    0.082535    0.083809
     0.090986    0.092890    0.109601    0.114698    0.119531    0.134960
     0.143551    0.148545    0.157653    0.159417    0.159974    0.160003
     0.160011    0.160294    0.160853    0.161197    0.165572    0.166953
     0.174904    0.178233    0.179136    0.188202    0.192750    0.197583
     0.199732    0.206779    0.218478    0.244820    0.250012    0.251210
     0.257509    0.268213    0.269656    0.272621    0.274952    0.280308
     0.287348    0.288614    0.288971    0.289373    0.290338    0.291193
     0.292813    0.294776    0.298326    0.303541    0.336040    0.338506
     0.339132    0.339254    0.339578    0.339757    0.339937    0.340119
     0.340400    0.340581    0.340623    0.340795    0.340858    0.341631
     0.341941    0.342170    0.342218    0.342437    0.342584    0.342871
     0.343937    0.380594    0.396384    0.397762    0.402002    0.404830
     0.407885    0.411024    0.503396    0.512701    0.516545    0.518397
     0.520607    0.522382    0.546644    0.617200    0.924267    0.957704

 Minimum Search - Taking Simple RFO Step
 Searching for Lamda that Minimizes Along All modes
 Value Taken    Lamda =  -0.00057340
 Calculated Step too Large.  Step scaled by  0.995511
 Step Taken.  Stepsize is  0.300000

                             Maximum     Tolerance    Cnvgd?
         Gradient           0.002438      0.000300      NO
         Displacement       0.095570      0.001200      NO
         Energy change     -0.000536      0.000001      NO


 New Cartesian Coordinates Obtained by Inverse Iteration

 Displacement from previous Coordinates is:  1.767782
 ----------------------------------------------------------------
             Standard Nuclear Orientation (Angstroms)
    I     Atom           X                Y                Z
 ----------------------------------------------------------------
    1      C      -2.8255431837     0.1632599476    -0.0575203327
    2      H      -2.8822307629     0.0667230535    -1.1486694299
    3      C      -1.5293171606    -0.5417803389     0.3750388234
    4      H      -1.4447631748    -0.4766277010     1.4688634794
    5      O      -0.4140360584     0.2166774733    -0.1797866249
    6      C      -1.4818048064    -2.0013477452    -0.0727996226
    7      H      -1.4751515555    -2.0263606433    -1.1697475670
    8      H      -0.5439596884    -2.4600737019     0.2531946487
    9      C      -2.6835703023    -2.7992594692     0.4614795083
   10      H      -2.6259888352    -2.7981777496     1.5598400592
   11      C      -2.6383382939    -4.2549859857    -0.0140992799
   12      H      -1.7114350879    -4.7461095205     0.2963716718
   13      H      -3.4752156841    -4.8295241431     0.3929773860
   14      H      -2.6942959195    -4.3106034393    -1.1063077697
   15      C      -3.9910329446    -2.0977976547     0.0665125792
   16      H      -4.8452307208    -2.6302322028     0.4985273877
   17      H      -4.1094320089    -2.1512917517    -1.0237232551
   18      C      -4.0168222029    -0.6307983291     0.5136707794
   19      H      -4.9515225590    -0.1634379336     0.1977407855
   20      H      -4.0031406828    -0.5858683451     1.6089211819
   21      C      -2.8224604297     1.7021649442     0.3048751753
   22      C      -4.0590543455     2.2174629849     1.0473582007
   23      C      -2.5960651161     2.5447410979    -0.9607945317
   24      O      -1.4462275514     2.3061297864    -1.6291199321
   25      O      -3.3811182817     3.3567938375    -1.3769059354
   26      H      -0.9279429058     1.6222510076    -1.1638061010
   27      H      -1.9481417529     1.8875860977     0.9390575179
   28      H      -4.9656275369     2.1217682271     0.4480647897
   29      H      -3.9361495879     3.2781360987     1.2715381892
   30      H      -4.2027852379     1.6870751254     1.9908409528
   31      O       1.6225954748    -0.7996620264    -0.3079045201
   32      C       2.9038233052    -1.0204969372     0.2754083369
   33      H       2.8083417716    -1.3697379704     1.3107865968
   34      C       0.8186117010     0.1114188318     0.4442652494
   35      H       0.7004439771    -0.2652863568     1.4720432958
   36      C       3.5613010822    -2.1587671484    -0.5009656786
   37      O       3.7490801322    -3.2587254074    -0.0540247414
   38      O       3.8588251758    -1.7993253863    -1.7651122331
   39      H       4.2401204498    -2.5730358932    -2.2070927069
   40      C       3.7154306663     0.2823677334     0.2469429773
   41      H       3.8453383148     0.5759897083    -0.8046509229
   42      O       4.9667879393     0.0283366688     0.8581034324
   43      H       5.4095599981     0.8718189360     1.0059021569
   44      C       2.9287525645     1.3642476341     0.9899323614
   45      H       2.9008845622     1.1051925799     2.0529993398
   46      O       3.6021102045     2.6278974979     0.9530639489
   47      H       3.6421611211     2.9331893903     0.0376747904
   48      C       1.4926528413     1.4885157969     0.4731834281
   49      H       1.5077866451     1.8649376884    -0.5616513389
   50      O       0.7102567690     2.3292484839     1.3028276409
   51      H       1.2136941339     3.1327215956     1.4796980499
 ----------------------------------------------------------------
 Molecular Point Group                 C1    NOp =  1
 Largest Abelian Subgroup              C1    NOp =  1
 Nuclear Repulsion Energy =  2511.1739355840 hartrees
 There are       97 alpha and       97 beta electrons
 Applying Cartesian multipole field
    Component          Value
    ---------          -----
     (2,0,0)        1.00000E-12
     (0,2,0)        2.00000E-11
     (0,0,2)       -3.00000E-11
 Nucleus-field energy     =     0.0000000508 hartrees
 Requested basis set is 6-311++G(d,p)
 There are 280 shells and 732 basis functions
 A cutoff of  1.0D-11 yielded  28155 shell pairs
 There are    187666 function pairs (    198801 Cartesian)
 Smallest overlap matrix eigenvalue = 1.12E-06

 Q-Chem warning in module stvman/mkSTV.C, line 306:

 Overlap eigenvalue is smaller than square root of threshold
 Use THRESH >= 12 to get rid of this warning

 Guess MOs from SCF MO coefficient file

 -----------------------------------------------------------------------
  General SCF calculation program by
  Eric Jon Sundstrom, Paul Horn, Yuezhi Mao, Dmitri Zuev, Alec White,
  David Stuck, Shaama M.S., Shane Yost, Joonho Lee, David Small,
  Daniel Levine, Susi Lehtola, Hugh Burton, Evgeny Epifanovsky
 -----------------------------------------------------------------------
 Exchange:     0.2000 Hartree-Fock + 0.0800 Slater + 0.7200 B88
 Correlation:  0.1900 VWN1RPA + 0.8100 LYP
 Using SG-1 standard quadrature grid
 using 4 threads for integral computing
 -------------------------------------------------------
 OpenMP Integral computing Module                
 Release: version 2.0, May 2017, Q-Chem Inc. Pleasanton 
 -------------------------------------------------------
 -------------------------------------------------------
 OpenMP BLAS3 based DFT computing Module                
 Release: version 1.0, May 2013, Q-Chem Inc. Pittsburgh 
 -------------------------------------------------------
 A restricted SCF calculation will be
 performed using DIIS
 SCF converges when DIIS error is below 1.0e-08
 ---------------------------------------
  Cycle       Energy         DIIS error
 ---------------------------------------
    1   -1302.7323748134      8.05e-04  
    2   -1302.7829088155      1.27e-04  
    3   -1302.7818871329      2.05e-04  
    4   -1302.7838217843      3.06e-05  
    5   -1302.7838536642      1.75e-05  
    6   -1302.7838674899      4.24e-06  
    7   -1302.7838683691      1.17e-06  
    8   -1302.7838684365      3.55e-07  
    9   -1302.7838684419      1.33e-07  
   10   -1302.7838684427      5.40e-08  
   11   -1302.7838684429      2.14e-08  
   12   -1302.7838684428      4.48e-09  Convergence criterion met
 ---------------------------------------
 SCF time:   CPU 2335.15s  wall 605.00s 
 SCF   energy in the final basis set =    -1302.7838684428
 Total energy in the final basis set =    -1302.7838684428

 --------------------------------------------------------------

                    Orbital Energies (a.u.)
 --------------------------------------------------------------

 Alpha MOs
 -- Occupied --
-19.196 -19.173 -19.173 -19.170 -19.158 -19.157 -19.146 -19.141
-19.096 -10.332 -10.313 -10.289 -10.271 -10.264 -10.262 -10.262
-10.251 -10.198 -10.193 -10.188 -10.181 -10.180 -10.177 -10.168
-10.161  -1.140  -1.116  -1.089  -1.084  -1.066  -1.055  -1.052
 -1.050  -1.009  -0.864  -0.821  -0.814  -0.806  -0.761  -0.756
 -0.711  -0.694  -0.679  -0.655  -0.652  -0.638  -0.629  -0.609
 -0.586  -0.582  -0.573  -0.569  -0.557  -0.535  -0.525  -0.520
 -0.513  -0.510  -0.503  -0.498  -0.490  -0.472  -0.462  -0.459
 -0.456  -0.448  -0.446  -0.438  -0.433  -0.429  -0.417  -0.413
 -0.410  -0.406  -0.401  -0.396  -0.393  -0.388  -0.379  -0.375
 -0.368  -0.361  -0.358  -0.351  -0.349  -0.346  -0.342  -0.336
 -0.335  -0.327  -0.323  -0.314  -0.312  -0.306  -0.300  -0.294
 -0.264
 -- Virtual --
 -0.041  -0.029  -0.019  -0.016  -0.008  -0.003   0.000   0.002
  0.011   0.013   0.018   0.025   0.026   0.028   0.032   0.039
  0.041   0.042   0.045   0.052   0.054   0.058   0.059   0.065
  0.066   0.069   0.073   0.077   0.079   0.081   0.084   0.090
  0.091   0.094   0.094   0.095   0.099   0.101   0.103   0.104
  0.108   0.110   0.112   0.115   0.116   0.119   0.120   0.124
  0.127   0.129   0.130   0.132   0.134   0.137   0.137   0.141
  0.143   0.144   0.146   0.150   0.151   0.152   0.158   0.159
  0.160   0.160   0.162   0.165   0.166   0.170   0.171   0.173
  0.175   0.178   0.179   0.180   0.182   0.189   0.191   0.192
  0.196   0.196   0.200   0.200   0.202   0.206   0.207   0.209
  0.216   0.217   0.218   0.220   0.225   0.226   0.229   0.230
  0.233   0.235   0.240   0.242   0.244   0.247   0.249   0.253
  0.255   0.258   0.260   0.261   0.264   0.269   0.272   0.274
  0.276   0.278   0.281   0.285   0.287   0.289   0.292   0.294
  0.298   0.300   0.305   0.306   0.307   0.311   0.314   0.315
  0.322   0.324   0.329   0.331   0.332   0.336   0.337   0.339
  0.343   0.344   0.347   0.347   0.351   0.353   0.355   0.358
  0.360   0.362   0.369   0.371   0.374   0.376   0.382   0.386
  0.387   0.390   0.394   0.399   0.402   0.406   0.407   0.413
  0.418   0.422   0.425   0.427   0.432   0.433   0.439   0.442
  0.446   0.452   0.460   0.465   0.466   0.481   0.485   0.489
  0.492   0.498   0.502   0.507   0.510   0.519   0.524   0.526
  0.534   0.538   0.544   0.554   0.555   0.563   0.571   0.575
  0.583   0.584   0.588   0.605   0.610   0.611   0.621   0.625
  0.628   0.632   0.634   0.643   0.647   0.651   0.654   0.656
  0.664   0.666   0.675   0.676   0.682   0.687   0.695   0.699
  0.703   0.714   0.716   0.725   0.729   0.732   0.738   0.743
  0.745   0.749   0.757   0.758   0.763   0.769   0.771   0.777
  0.780   0.782   0.786   0.789   0.793   0.795   0.804   0.806
  0.811   0.817   0.821   0.827   0.834   0.845   0.851   0.864
  0.870   0.887   0.895   0.918   0.923   0.942   0.956   0.964
  0.969   0.979   0.986   1.005   1.017   1.021   1.034   1.043
  1.054   1.056   1.066   1.074   1.081   1.088   1.100   1.110
  1.119   1.132   1.138   1.141   1.144   1.156   1.157   1.165
  1.174   1.178   1.184   1.199   1.201   1.207   1.216   1.219
  1.226   1.236   1.244   1.245   1.250   1.259   1.268   1.273
  1.280   1.286   1.293   1.301   1.304   1.318   1.325   1.326
  1.347   1.351   1.364   1.373   1.378   1.383   1.396   1.405
  1.405   1.432   1.441   1.446   1.455   1.457   1.464   1.471
  1.490   1.491   1.501   1.507   1.509   1.521   1.525   1.527
  1.543   1.547   1.550   1.554   1.564   1.571   1.576   1.576
  1.579   1.582   1.591   1.596   1.602   1.608   1.611   1.618
  1.623   1.624   1.627   1.635   1.636   1.641   1.648   1.654
  1.662   1.663   1.670   1.678   1.682   1.687   1.694   1.706
  1.710   1.719   1.727   1.738   1.741   1.750   1.757   1.762
  1.768   1.782   1.787   1.791   1.793   1.798   1.806   1.818
  1.825   1.832   1.849   1.853   1.855   1.860   1.872   1.877
  1.880   1.895   1.899   1.909   1.918   1.932   1.953   1.958
  1.974   1.976   1.987   1.988   2.000   2.008   2.016   2.025
  2.040   2.047   2.052   2.064   2.070   2.074   2.082   2.096
  2.104   2.124   2.127   2.134   2.145   2.156   2.157   2.165
  2.172   2.185   2.196   2.203   2.216   2.223   2.243   2.245
  2.258   2.265   2.274   2.287   2.297   2.315   2.327   2.330
  2.351   2.359   2.365   2.390   2.404   2.410   2.440   2.443
  2.463   2.478   2.489   2.497   2.528   2.531   2.535   2.544
  2.546   2.555   2.570   2.574   2.578   2.582   2.595   2.603
  2.620   2.625   2.635   2.639   2.648   2.651   2.675   2.676
  2.685   2.705   2.709   2.716   2.731   2.734   2.747   2.765
  2.774   2.781   2.791   2.796   2.804   2.820   2.825   2.832
  2.847   2.868   2.880   2.888   2.892   2.895   2.901   2.908
  2.918   2.926   2.945   2.948   2.966   2.971   2.980   2.981
  2.990   2.995   3.015   3.024   3.033   3.039   3.044   3.062
  3.065   3.074   3.081   3.085   3.100   3.102   3.107   3.118
  3.120   3.132   3.146   3.149   3.165   3.166   3.176   3.196
  3.207   3.211   3.221   3.232   3.260   3.267   3.272   3.283
  3.297   3.303   3.318   3.324   3.347   3.361   3.385   3.400
  3.413   3.420   3.457   3.477   3.508   3.537   3.557   3.611
  3.622   3.681   3.712   3.775   3.777   3.787   3.798   3.809
  3.822   3.827   3.855   3.867   3.882   3.902   3.918   3.924
  3.931   3.954   3.975   3.994   4.013   4.036   4.050   4.085
  4.090   4.118   4.126   4.160   4.172   4.175   4.233   4.249
  4.264   4.283   4.298   4.312   4.331   4.360   4.422   4.986
  5.052   5.071   5.092   5.106   5.122   5.139   5.152   5.192
  5.226   5.255   5.366   5.389   5.413   5.426   5.439   5.474
  5.506   5.594   5.614   5.640   5.658   5.684   5.693   5.815
  5.845   5.974  23.746  23.757  23.784  23.800  23.804  23.810
 23.839  23.848  23.867  23.887  23.890  23.943  23.953  23.968
 23.981  24.004  49.865  49.895  49.908  49.936  49.944  49.957
 49.997  50.009  50.053
 --------------------------------------------------------------

          Ground-State Mulliken Net Atomic Charges

     Atom                 Charge (a.u.)
  ----------------------------------------
      1 C                     0.582263
      2 H                     0.275745
      3 C                    -0.664447
      4 H                     0.136574
      5 O                     0.101193
      6 C                    -0.582086
      7 H                     0.216413
      8 H                     0.174028
      9 C                     0.604182
     10 H                     0.175978
     11 C                    -0.721087
     12 H                     0.139121
     13 H                     0.148902
     14 H                     0.144436
     15 C                    -0.923205
     16 H                     0.180136
     17 H                     0.159766
     18 C                    -0.308194
     19 H                     0.180593
     20 H                     0.165173
     21 C                    -0.235759
     22 C                    -0.470350
     23 C                    -0.176613
     24 O                    -0.167700
     25 O                    -0.235148
     26 H                     0.353993
     27 H                     0.315988
     28 H                     0.195338
     29 H                     0.193068
     30 H                     0.114557
     31 O                     0.032344
     32 C                    -0.489867
     33 H                     0.264687
     34 C                     0.139011
     35 H                     0.260101
     36 C                     0.000934
     37 O                    -0.188966
     38 O                    -0.100174
     39 H                     0.292247
     40 C                    -0.216188
     41 H                     0.290794
     42 O                    -0.132440
     43 H                     0.257282
     44 C                    -0.668463
     45 H                     0.300187
     46 O                    -0.198629
     47 H                     0.274205
     48 C                    -0.596224
     49 H                     0.261377
     50 O                    -0.102451
     51 H                     0.247375
  ----------------------------------------
  Sum of atomic charges =     0.000000

 -----------------------------------------------------------------
                    Cartesian Multipole Moments
 -----------------------------------------------------------------
    Charge (ESU x 10^10)
                 0.0000
    Dipole Moment (Debye)
         X       2.4770      Y      -1.9969      Z       2.1550
       Tot       3.8428
    Quadrupole Moments (Debye-Ang)
        XX    -152.5606     XY      29.9978     YY    -167.9963
        XZ     -18.0260     YZ      12.8218     ZZ    -153.9020
    Octopole Moments (Debye-Ang^2)
       XXX      75.5419    XXY      -1.4541    XYY      61.4571
       YYY      15.5132    XXZ     -34.0680    XYZ     -12.7133
       YYZ       0.1694    XZZ      43.0712    YZZ     -27.3296
       ZZZ     -34.9832
    Hexadecapole Moments (Debye-Ang^3)
      XXXX   -8334.1922   XXXY     551.9611   XXYY   -2301.0120
      XYYY     510.2492   YYYY   -4394.9981   XXXZ    -362.7255
      XXYZ     161.9683   XYYZ    -263.4675   YYYZ     107.8165
      XXZZ   -1507.6877   XYZZ      42.5981   YYZZ    -846.8176
      XZZZ    -126.7877   YZZZ       6.5049   ZZZZ    -829.2635
 -----------------------------------------------------------------
 Calculating analytic gradient of the SCF energy
 Gradient of SCF Energy
            1           2           3           4           5           6
    1  -0.0003316   0.0001533  -0.0000503  -0.0000344   0.0006439  -0.0000646
    2  -0.0006617  -0.0002341  -0.0017100   0.0001855   0.0005714  -0.0002526
    3   0.0002091   0.0002894   0.0005572   0.0000463  -0.0003838   0.0005353
            7           8           9          10          11          12
    1   0.0002512  -0.0000076  -0.0002864  -0.0000327  -0.0000921   0.0001013
    2  -0.0001462  -0.0000039   0.0001836   0.0001143  -0.0002547  -0.0000374
    3  -0.0003029  -0.0003048   0.0000336  -0.0000323   0.0000056  -0.0000693
           13          14          15          16          17          18
    1   0.0000310   0.0001599  -0.0000419  -0.0000447   0.0000816   0.0001419
    2   0.0000745  -0.0000788   0.0000579  -0.0001620   0.0001025  -0.0000873
    3  -0.0000232   0.0000253   0.0000724  -0.0000454   0.0000934   0.0000474
           19          20          21          22          23          24
    1  -0.0000548  -0.0000566  -0.0009799   0.0001517   0.0009653  -0.0000101
    2   0.0003168   0.0002504   0.0005350   0.0000015   0.0020308  -0.0013755
    3   0.0000786  -0.0000472  -0.0002552  -0.0003220   0.0019992  -0.0006943
           25          26          27          28          29          30
    1   0.0000623   0.0006965   0.0000697  -0.0001084  -0.0000463   0.0000440
    2  -0.0010988   0.0015078   0.0000270  -0.0001526  -0.0000561  -0.0000155
    3  -0.0003155  -0.0000608  -0.0003685   0.0000206  -0.0000048  -0.0000304
           31          32          33          34          35          36
    1   0.0012451  -0.0010813  -0.0002299  -0.0023208   0.0000198   0.0040028
    2   0.0004092  -0.0014965   0.0002838   0.0003888  -0.0001899   0.0016238
    3  -0.0002165  -0.0010051   0.0000686  -0.0003006   0.0000899   0.0015212
           37          38          39          40          41          42
    1  -0.0014272  -0.0012443   0.0000135   0.0012133  -0.0003796  -0.0001543
    2  -0.0006313  -0.0002513  -0.0000229  -0.0002310  -0.0001974   0.0002544
    3  -0.0003635  -0.0004322  -0.0000016   0.0003045  -0.0001977  -0.0002183
           43          44          45          46          47          48
    1  -0.0002049  -0.0002223  -0.0000390  -0.0000587  -0.0000152  -0.0000827
    2  -0.0003358  -0.0002330   0.0000039   0.0002645  -0.0002700   0.0016099
    3  -0.0000367  -0.0001137  -0.0000189  -0.0000223   0.0001856   0.0007082
           49          50          51
    1  -0.0001328  -0.0000387  -0.0001739
    2  -0.0003028  -0.0001040  -0.0002042
    3  -0.0001583  -0.0005775   0.0000319
 Max gradient component =       4.003E-03
 RMS gradient           =       6.599E-04
 Gradient time:  CPU 556.43 s  wall 140.22 s
 Geometry Optimization Parameters
   NAtoms,    NIC,     NZ,  NCons,   NDum,   NFix, NCnnct, MaxDiis
       51     405       0       0       0       0       0       0

 Cartesian Hessian Update
 Hessian Updated using BFGS Update


** GEOMETRY OPTIMIZATION IN DELOCALIZED INTERNAL COORDINATES **
   Searching for a Minimum

   Optimization Cycle:   9

                       Coordinates (Angstroms)
     ATOM                X               Y               Z
      1  C        -2.8255431837    0.1632599476   -0.0575203327
      2  H        -2.8822307629    0.0667230535   -1.1486694299
      3  C        -1.5293171606   -0.5417803389    0.3750388234
      4  H        -1.4447631748   -0.4766277010    1.4688634794
      5  O        -0.4140360584    0.2166774733   -0.1797866249
      6  C        -1.4818048064   -2.0013477452   -0.0727996226
      7  H        -1.4751515555   -2.0263606433   -1.1697475670
      8  H        -0.5439596884   -2.4600737019    0.2531946487
      9  C        -2.6835703023   -2.7992594692    0.4614795083
     10  H        -2.6259888352   -2.7981777496    1.5598400592
     11  C        -2.6383382939   -4.2549859857   -0.0140992799
     12  H        -1.7114350879   -4.7461095205    0.2963716718
     13  H        -3.4752156841   -4.8295241431    0.3929773860
     14  H        -2.6942959195   -4.3106034393   -1.1063077697
     15  C        -3.9910329446   -2.0977976547    0.0665125792
     16  H        -4.8452307208   -2.6302322028    0.4985273877
     17  H        -4.1094320089   -2.1512917517   -1.0237232551
     18  C        -4.0168222029   -0.6307983291    0.5136707794
     19  H        -4.9515225590   -0.1634379336    0.1977407855
     20  H        -4.0031406828   -0.5858683451    1.6089211819
     21  C        -2.8224604297    1.7021649442    0.3048751753
     22  C        -4.0590543455    2.2174629849    1.0473582007
     23  C        -2.5960651161    2.5447410979   -0.9607945317
     24  O        -1.4462275514    2.3061297864   -1.6291199321
     25  O        -3.3811182817    3.3567938375   -1.3769059354
     26  H        -0.9279429058    1.6222510076   -1.1638061010
     27  H        -1.9481417529    1.8875860977    0.9390575179
     28  H        -4.9656275369    2.1217682271    0.4480647897
     29  H        -3.9361495879    3.2781360987    1.2715381892
     30  H        -4.2027852379    1.6870751254    1.9908409528
     31  O         1.6225954748   -0.7996620264   -0.3079045201
     32  C         2.9038233052   -1.0204969372    0.2754083369
     33  H         2.8083417716   -1.3697379704    1.3107865968
     34  C         0.8186117010    0.1114188318    0.4442652494
     35  H         0.7004439771   -0.2652863568    1.4720432958
     36  C         3.5613010822   -2.1587671484   -0.5009656786
     37  O         3.7490801322   -3.2587254074   -0.0540247414
     38  O         3.8588251758   -1.7993253863   -1.7651122331
     39  H         4.2401204498   -2.5730358932   -2.2070927069
     40  C         3.7154306663    0.2823677334    0.2469429773
     41  H         3.8453383148    0.5759897083   -0.8046509229
     42  O         4.9667879393    0.0283366688    0.8581034324
     43  H         5.4095599981    0.8718189360    1.0059021569
     44  C         2.9287525645    1.3642476341    0.9899323614
     45  H         2.9008845622    1.1051925799    2.0529993398
     46  O         3.6021102045    2.6278974979    0.9530639489
     47  H         3.6421611211    2.9331893903    0.0376747904
     48  C         1.4926528413    1.4885157969    0.4731834281
     49  H         1.5077866451    1.8649376884   -0.5616513389
     50  O         0.7102567690    2.3292484839    1.3028276409
     51  H         1.2136941339    3.1327215956    1.4796980499
   Point Group: c1    Number of degrees of freedom:   147


   Energy is  -1302.783868443

 Hessian Updated using BFGS Update

145 Hessian modes will be used to form the next step
  Hessian Eigenvalues:
     0.003518    0.003867    0.004781    0.005510    0.005578    0.006261
     0.006504    0.007095    0.007981    0.008074    0.009786    0.010489
     0.010944    0.011519    0.012626    0.013270    0.019437    0.020320
     0.022090    0.025894    0.030915    0.031722    0.033670    0.035584
     0.036783    0.038515    0.040121    0.041736    0.044393    0.047046
     0.047747    0.047922    0.048321    0.049201    0.049401    0.049735
     0.051272    0.052835    0.054434    0.055013    0.055037    0.056047
     0.056139    0.056519    0.056701    0.057101    0.058482    0.059115
     0.062206    0.062837    0.065133    0.068282    0.068525    0.072023
     0.074256    0.078639    0.082196    0.082302    0.082591    0.083584
     0.090862    0.092705    0.109272    0.114783    0.119409    0.134921
     0.143423    0.149680    0.156984    0.159548    0.159794    0.159978
     0.160002    0.160005    0.160192    0.160472    0.161213    0.165576
     0.167017    0.175651    0.178410    0.178730    0.188878    0.192613
     0.196549    0.199018    0.202591    0.217933    0.237673    0.247782
     0.250212    0.258812    0.266573    0.268370    0.273685    0.274730
     0.284204    0.287395    0.288466    0.289097    0.289871    0.290838
     0.291264    0.292535    0.294915    0.298848    0.304851    0.336013
     0.337192    0.338550    0.339172    0.339550    0.339643    0.339904
     0.340043    0.340385    0.340584    0.340610    0.340707    0.340926
     0.341183    0.341945    0.342017    0.342172    0.342255    0.342439
     0.342843    0.343902    0.373171    0.396479    0.397414    0.402070
     0.405146    0.407895    0.411004    0.504500    0.512653    0.516672
     0.518354    0.522106    0.524417    0.546661    0.614865    0.923523
     0.958816

 Minimum Search - Taking Simple RFO Step
 Searching for Lamda that Minimizes Along All modes
 Value Taken    Lamda =  -0.00056548
 Step Taken.  Stepsize is  0.154998

                             Maximum     Tolerance    Cnvgd?
         Gradient           0.002954      0.000300      NO
         Displacement       0.045459      0.001200      NO
         Energy change     -0.000080      0.000001      NO


 New Cartesian Coordinates Obtained by Inverse Iteration

 Displacement from previous Coordinates is:  0.430444
 ----------------------------------------------------------------
             Standard Nuclear Orientation (Angstroms)
    I     Atom           X                Y                Z
 ----------------------------------------------------------------
    1      C      -2.8302688479     0.1625075366    -0.0553745513
    2      H      -2.8836828862     0.0545746693    -1.1458660227
    3      C      -1.5351110828    -0.5409599595     0.3838101247
    4      H      -1.4579892082    -0.4783362538     1.4778778054
    5      O      -0.4137959811     0.2119626460    -0.1625556924
    6      C      -1.4889221774    -2.0007455089    -0.0639164040
    7      H      -1.4789711348    -2.0260016522    -1.1606016168
    8      H      -0.5522004251    -2.4590858559     0.2676508076
    9      C      -2.6912186239    -2.7987816486     0.4680506028
   10      H      -2.6344602540    -2.7980715757     1.5666058841
   11      C      -2.6453085559    -4.2538201646    -0.0091839066
   12      H      -1.7168973977    -4.7429611757     0.2997282249
   13      H      -3.4800367653    -4.8301844472     0.3998022273
   14      H      -2.7040048187    -4.3081547141    -1.1013499113
   15      C      -3.9986435122    -2.0983136027     0.0726256072
   16      H      -4.8527259115    -2.6279387787     0.5082319692
   17      H      -4.1185170144    -2.1571042473    -1.0172744771
   18      C      -4.0232296214    -0.6296096483     0.5151795103
   19      H      -4.9574926234    -0.1656824879     0.1938875819
   20      H      -4.0135544199    -0.5828426383     1.6100325448
   21      C      -2.8216204664     1.7055212995     0.2873400418
   22      C      -4.0454112993     2.2417635179     1.0377567715
   23      C      -2.6119291809     2.5256590053    -0.9949999161
   24      O      -1.4778082182     2.2578621470    -1.6782663061
   25      O      -3.3771458677     3.3670986160    -1.3904747335
   26      H      -0.9774108956     1.5533976196    -1.2228920110
   27      H      -1.9385740596     1.9015616634     0.9065256709
   28      H      -4.9601217712     2.1433192878     0.4516223542
   29      H      -3.9119611285     3.3052287575     1.2415125419
   30      H      -4.1823823989     1.7310791569     1.9932936050
   31      O       1.6198527874    -0.8042095286    -0.2994472736
   32      C       2.9100711776    -1.0237991750     0.2664408182
   33      H       2.8297729308    -1.3886006171     1.2976286138
   34      C       0.8217253268     0.1019082815     0.4624777159
   35      H       0.7050335250    -0.2819095491     1.4865758109
   36      C       3.5632205089    -2.1488272945    -0.5324409805
   37      O       3.7876564277    -3.2452176041    -0.0930704344
   38      O       3.8824778984    -1.7617627769    -1.7832481382
   39      H       4.2848241426    -2.5223071502    -2.2296773141
   40      C       3.7158730659     0.2828229639     0.2452515728
   41      H       3.8409995614     0.5912585322    -0.8024989086
   42      O       4.9733943204     0.0292341591     0.8466805988
   43      H       5.4107103951     0.8745354762     1.0026579498
   44      C       2.9327890929     1.3544187967     1.0055801351
   45      H       2.9154534652     1.0867713932     2.0665445794
   46      O       3.6014017369     2.6211479156     0.9731564154
   47      H       3.6260257656     2.9388051545     0.0613126415
   48      C       1.4928887124     1.4781871359     0.5001399683
   49      H       1.5002250126     1.8676596837    -0.5294512605
   50      O       0.7163877516     2.3105226806     1.3466767735
   51      H       1.2207673943     3.1137584051     1.5229545872
 ----------------------------------------------------------------
 Molecular Point Group                 C1    NOp =  1
 Largest Abelian Subgroup              C1    NOp =  1
 Nuclear Repulsion Energy =  2509.0624253561 hartrees
 There are       97 alpha and       97 beta electrons
 Applying Cartesian multipole field
    Component          Value
    ---------          -----
     (2,0,0)        1.00000E-12
     (0,2,0)        2.00000E-11
     (0,0,2)       -3.00000E-11
 Nucleus-field energy     =     0.0000000501 hartrees
 Requested basis set is 6-311++G(d,p)
 There are 280 shells and 732 basis functions
 A cutoff of  1.0D-11 yielded  28128 shell pairs
 There are    187357 function pairs (    198473 Cartesian)
 Smallest overlap matrix eigenvalue = 1.12E-06

 Q-Chem warning in module stvman/mkSTV.C, line 306:

 Overlap eigenvalue is smaller than square root of threshold
 Use THRESH >= 12 to get rid of this warning

 Guess MOs from SCF MO coefficient file

 -----------------------------------------------------------------------
  General SCF calculation program by
  Eric Jon Sundstrom, Paul Horn, Yuezhi Mao, Dmitri Zuev, Alec White,
  David Stuck, Shaama M.S., Shane Yost, Joonho Lee, David Small,
  Daniel Levine, Susi Lehtola, Hugh Burton, Evgeny Epifanovsky
 -----------------------------------------------------------------------
 Exchange:     0.2000 Hartree-Fock + 0.0800 Slater + 0.7200 B88
 Correlation:  0.1900 VWN1RPA + 0.8100 LYP
 Using SG-1 standard quadrature grid
 using 4 threads for integral computing
 -------------------------------------------------------
 OpenMP Integral computing Module                
 Release: version 2.0, May 2017, Q-Chem Inc. Pleasanton 
 -------------------------------------------------------
 -------------------------------------------------------
 OpenMP BLAS3 based DFT computing Module                
 Release: version 1.0, May 2013, Q-Chem Inc. Pittsburgh 
 -------------------------------------------------------
 A restricted SCF calculation will be
 performed using DIIS
 SCF converges when DIIS error is below 1.0e-08
 ---------------------------------------
  Cycle       Energy         DIIS error
 ---------------------------------------
    1   -1302.7790665294      2.40e-04  
    2   -1302.7838839641      2.97e-05  
    3   -1302.7839026129      3.09e-05  
    4   -1302.7839477212      1.13e-05  
    5   -1302.7839529188      4.49e-06  
    6   -1302.7839538696      1.37e-06  
    7   -1302.7839539560      4.55e-07  
    8   -1302.7839539666      8.94e-08  
    9   -1302.7839539670      4.34e-08  
   10   -1302.7839539672      1.59e-08  
   11   -1302.7839539672      5.00e-09  Convergence criterion met
 ---------------------------------------
 SCF time:   CPU 2136.44s  wall 553.00s 
 SCF   energy in the final basis set =    -1302.7839539672
 Total energy in the final basis set =    -1302.7839539672

 --------------------------------------------------------------

                    Orbital Energies (a.u.)
 --------------------------------------------------------------

 Alpha MOs
 -- Occupied --
-19.196 -19.173 -19.173 -19.170 -19.158 -19.156 -19.147 -19.141
-19.096 -10.332 -10.313 -10.290 -10.271 -10.264 -10.262 -10.262
-10.251 -10.198 -10.193 -10.188 -10.182 -10.180 -10.177 -10.168
-10.161  -1.140  -1.116  -1.090  -1.083  -1.066  -1.054  -1.052
 -1.050  -1.009  -0.864  -0.821  -0.814  -0.806  -0.761  -0.756
 -0.711  -0.694  -0.679  -0.655  -0.652  -0.638  -0.629  -0.610
 -0.586  -0.581  -0.572  -0.569  -0.557  -0.535  -0.525  -0.520
 -0.513  -0.510  -0.503  -0.498  -0.490  -0.472  -0.462  -0.459
 -0.456  -0.448  -0.446  -0.438  -0.433  -0.429  -0.417  -0.413
 -0.410  -0.406  -0.401  -0.396  -0.393  -0.389  -0.379  -0.375
 -0.368  -0.361  -0.358  -0.351  -0.349  -0.346  -0.342  -0.337
 -0.335  -0.326  -0.323  -0.314  -0.312  -0.306  -0.299  -0.294
 -0.264
 -- Virtual --
 -0.041  -0.029  -0.019  -0.016  -0.009  -0.003   0.000   0.001
  0.011   0.012   0.018   0.025   0.026   0.028   0.032   0.039
  0.041   0.042   0.045   0.052   0.054   0.058   0.059   0.064
  0.066   0.070   0.073   0.077   0.079   0.081   0.084   0.089
  0.091   0.094   0.094   0.095   0.099   0.101   0.102   0.104
  0.108   0.110   0.112   0.115   0.116   0.119   0.120   0.124
  0.127   0.129   0.130   0.132   0.134   0.137   0.137   0.141
  0.143   0.144   0.145   0.150   0.150   0.152   0.158   0.159
  0.159   0.160   0.162   0.165   0.166   0.170   0.171   0.172
  0.175   0.178   0.179   0.179   0.182   0.189   0.191   0.192
  0.195   0.196   0.200   0.200   0.203   0.206   0.206   0.209
  0.216   0.217   0.218   0.220   0.224   0.227   0.228   0.230
  0.233   0.235   0.240   0.241   0.244   0.246   0.249   0.253
  0.255   0.258   0.260   0.261   0.263   0.269   0.272   0.274
  0.275   0.278   0.281   0.285   0.287   0.289   0.292   0.294
  0.298   0.301   0.305   0.306   0.308   0.310   0.314   0.315
  0.321   0.324   0.329   0.330   0.331   0.336   0.337   0.339
  0.343   0.344   0.346   0.347   0.350   0.353   0.356   0.358
  0.360   0.363   0.368   0.370   0.374   0.376   0.381   0.386
  0.386   0.390   0.394   0.400   0.402   0.406   0.406   0.412
  0.417   0.420   0.424   0.427   0.431   0.434   0.438   0.442
  0.446   0.451   0.459   0.465   0.467   0.480   0.482   0.490
  0.492   0.499   0.503   0.507   0.509   0.518   0.520   0.526
  0.534   0.540   0.546   0.554   0.557   0.564   0.571   0.575
  0.582   0.585   0.587   0.605   0.610   0.611   0.619   0.624
  0.627   0.631   0.634   0.643   0.647   0.650   0.652   0.655
  0.662   0.667   0.677   0.677   0.682   0.686   0.693   0.698
  0.703   0.714   0.716   0.723   0.729   0.731   0.737   0.742
  0.745   0.750   0.758   0.758   0.762   0.768   0.771   0.777
  0.780   0.782   0.787   0.789   0.793   0.795   0.803   0.805
  0.811   0.817   0.822   0.826   0.833   0.842   0.852   0.863
  0.870   0.885   0.898   0.918   0.924   0.943   0.957   0.963
  0.967   0.976   0.983   1.006   1.015   1.022   1.027   1.043
  1.055   1.059   1.065   1.074   1.079   1.088   1.100   1.109
  1.119   1.131   1.137   1.140   1.145   1.156   1.157   1.165
  1.174   1.177   1.184   1.198   1.201   1.208   1.215   1.219
  1.226   1.235   1.242   1.247   1.251   1.259   1.266   1.270
  1.278   1.288   1.295   1.300   1.304   1.316   1.328   1.329
  1.346   1.350   1.365   1.373   1.377   1.383   1.395   1.400
  1.404   1.430   1.442   1.446   1.455   1.457   1.465   1.472
  1.488   1.494   1.499   1.506   1.512   1.519   1.523   1.529
  1.542   1.546   1.551   1.553   1.562   1.570   1.574   1.575
  1.578   1.584   1.590   1.595   1.601   1.608   1.610   1.618
  1.623   1.625   1.627   1.635   1.636   1.640   1.646   1.654
  1.664   1.665   1.669   1.680   1.683   1.688   1.695   1.705
  1.711   1.720   1.727   1.741   1.742   1.750   1.756   1.762
  1.766   1.780   1.788   1.790   1.797   1.798   1.806   1.816
  1.826   1.831   1.849   1.851   1.853   1.858   1.870   1.874
  1.880   1.894   1.896   1.910   1.918   1.928   1.955   1.961
  1.975   1.977   1.987   1.991   1.998   2.009   2.017   2.023
  2.041   2.048   2.050   2.063   2.070   2.073   2.080   2.096
  2.106   2.124   2.126   2.134   2.144   2.154   2.157   2.167
  2.171   2.185   2.194   2.203   2.215   2.221   2.242   2.245
  2.257   2.265   2.273   2.285   2.296   2.315   2.327   2.328
  2.351   2.359   2.365   2.390   2.408   2.412   2.440   2.444
  2.463   2.478   2.489   2.497   2.527   2.531   2.536   2.544
  2.546   2.556   2.569   2.574   2.577   2.583   2.595   2.603
  2.619   2.624   2.634   2.638   2.648   2.652   2.676   2.678
  2.685   2.706   2.708   2.717   2.729   2.735   2.745   2.764
  2.772   2.782   2.791   2.796   2.805   2.819   2.824   2.830
  2.843   2.868   2.878   2.887   2.893   2.895   2.900   2.907
  2.919   2.926   2.943   2.948   2.966   2.971   2.979   2.981
  2.988   2.995   3.015   3.024   3.031   3.038   3.041   3.062
  3.066   3.072   3.080   3.086   3.098   3.101   3.110   3.120
  3.121   3.133   3.145   3.148   3.164   3.166   3.176   3.195
  3.207   3.209   3.220   3.231   3.260   3.267   3.272   3.284
  3.295   3.300   3.317   3.321   3.347   3.364   3.383   3.399
  3.413   3.419   3.456   3.475   3.509   3.538   3.556   3.611
  3.623   3.679   3.711   3.774   3.776   3.788   3.798   3.808
  3.822   3.827   3.855   3.867   3.878   3.902   3.917   3.923
  3.931   3.960   3.976   3.992   4.006   4.036   4.051   4.085
  4.090   4.118   4.125   4.160   4.172   4.175   4.233   4.249
  4.263   4.283   4.298   4.313   4.330   4.359   4.425   4.987
  5.051   5.072   5.093   5.106   5.122   5.136   5.152   5.191
  5.225   5.251   5.365   5.386   5.412   5.427   5.436   5.474
  5.503   5.591   5.614   5.643   5.656   5.685   5.690   5.815
  5.842   5.976  23.745  23.756  23.784  23.800  23.804  23.810
 23.839  23.848  23.866  23.886  23.890  23.943  23.953  23.968
 23.981  24.003  49.864  49.895  49.910  49.935  49.943  49.956
 49.995  50.007  50.054
 --------------------------------------------------------------

          Ground-State Mulliken Net Atomic Charges

     Atom                 Charge (a.u.)
  ----------------------------------------
      1 C                     0.612429
      2 H                     0.275449
      3 C                    -0.690476
      4 H                     0.143171
      5 O                     0.099737
      6 C                    -0.559340
      7 H                     0.216400
      8 H                     0.172777
      9 C                     0.604321
     10 H                     0.175513
     11 C                    -0.717955
     12 H                     0.138930
     13 H                     0.149002
     14 H                     0.144073
     15 C                    -0.921649
     16 H                     0.180254
     17 H                     0.159764
     18 C                    -0.327100
     19 H                     0.180173
     20 H                     0.167076
     21 C                    -0.257220
     22 C                    -0.474345
     23 C                    -0.178580
     24 O                    -0.158845
     25 O                    -0.234915
     26 H                     0.348946
     27 H                     0.323961
     28 H                     0.194993
     29 H                     0.192515
     30 H                     0.114966
     31 O                     0.032030
     32 C                    -0.500108
     33 H                     0.265394
     34 C                     0.127156
     35 H                     0.258758
     36 C                     0.010690
     37 O                    -0.190864
     38 O                    -0.102671
     39 H                     0.293013
     40 C                    -0.201469
     41 H                     0.291972
     42 O                    -0.132252
     43 H                     0.257030
     44 C                    -0.686538
     45 H                     0.300878
     46 O                    -0.199055
     47 H                     0.274968
     48 C                    -0.576623
     49 H                     0.260398
     50 O                    -0.103725
     51 H                     0.246991
  ----------------------------------------
  Sum of atomic charges =     0.000000

 -----------------------------------------------------------------
                    Cartesian Multipole Moments
 -----------------------------------------------------------------
    Charge (ESU x 10^10)
                 0.0000
    Dipole Moment (Debye)
         X       2.3999      Y      -1.9931      Z       2.1603
       Tot       3.7946
    Quadrupole Moments (Debye-Ang)
        XX    -152.8081     XY      30.1611     YY    -168.0786
        XZ     -17.9086     YZ      12.6329     ZZ    -153.9294
    Octopole Moments (Debye-Ang^2)
       XXX      72.2052    XXY      -0.5391    XYY      60.8485
       YYY      16.8551    XXZ     -34.1078    XYZ     -13.0710
       YYZ       1.7541    XZZ      44.1527    YZZ     -27.9615
       ZZZ     -34.0818
    Hexadecapole Moments (Debye-Ang^3)
      XXXX   -8374.7051   XXXY     555.4303   XXYY   -2309.0857
      XYYY     518.2845   YYYY   -4378.8920   XXXZ    -367.3541
      XXYZ     162.0343   XYYZ    -260.3557   YYYZ     102.5938
      XXZZ   -1511.3885   XYZZ      41.9642   YYZZ    -848.4621
      XZZZ    -131.3371   YZZZ       6.9562   ZZZZ    -849.1254
 -----------------------------------------------------------------
 Calculating analytic gradient of the SCF energy
 Gradient of SCF Energy
            1           2           3           4           5           6
    1  -0.0008649   0.0002780  -0.0002075  -0.0000923   0.0006007  -0.0005241
    2  -0.0003591  -0.0002847  -0.0002998   0.0000191  -0.0001139  -0.0000979
    3   0.0004706   0.0002217  -0.0004568  -0.0002769  -0.0001063  -0.0000741
            7           8           9          10          11          12
    1   0.0001302   0.0002230  -0.0001531  -0.0000389  -0.0001196   0.0000789
    2  -0.0000533   0.0000106   0.0002521   0.0001946  -0.0002322   0.0000830
    3  -0.0001683   0.0001088  -0.0001101   0.0000607  -0.0002465   0.0000617
           13          14          15          16          17          18
    1   0.0000523   0.0000864  -0.0002962  -0.0000566   0.0001087   0.0002995
    2   0.0000557  -0.0000242  -0.0000703  -0.0001013  -0.0000915  -0.0003232
    3   0.0000359  -0.0000322   0.0001542  -0.0000201   0.0000459  -0.0000355
           19          20          21          22          23          24
    1   0.0001230  -0.0000472   0.0009751   0.0003231  -0.0008362   0.0002391
    2  -0.0002279  -0.0000762   0.0009153   0.0007167  -0.0018730   0.0004358
    3  -0.0000048  -0.0002891   0.0001681  -0.0005617  -0.0008368   0.0004290
           25          26          27          28          29          30
    1  -0.0001962  -0.0006726  -0.0000287   0.0000352  -0.0001304  -0.0001381
    2   0.0007371  -0.0000471   0.0002123   0.0000360  -0.0000313   0.0003928
    3   0.0005113  -0.0000317   0.0001639   0.0000142   0.0001280   0.0001278
           31          32          33          34          35          36
    1   0.0006090   0.0010414  -0.0000802   0.0000697   0.0004582  -0.0038592
    2  -0.0000805  -0.0002602   0.0000566   0.0004404   0.0000344  -0.0003538
    3  -0.0003213   0.0001908  -0.0000459   0.0013656  -0.0004500  -0.0009549
           37          38          39          40          41          42
    1   0.0015712   0.0011785   0.0000645  -0.0001486  -0.0000173   0.0001043
    2  -0.0000657   0.0005290  -0.0001656  -0.0005334   0.0001444   0.0002485
    3   0.0005022   0.0003706  -0.0000229  -0.0001717  -0.0000959  -0.0000555
           43          44          45          46          47          48
    1   0.0000020   0.0001006   0.0000301   0.0000171  -0.0000733  -0.0000708
    2  -0.0000406  -0.0002490   0.0000838   0.0003816  -0.0000514  -0.0000046
    3   0.0000912   0.0003716  -0.0000609  -0.0001017   0.0001120  -0.0003076
           49          50          51
    1   0.0001246  -0.0002472  -0.0000253
    2  -0.0001204   0.0002788  -0.0000267
    3   0.0000631   0.0001109  -0.0000405
 Max gradient component =       3.859E-03
 RMS gradient           =       5.036E-04
 Gradient time:  CPU 556.25 s  wall 140.18 s
 Geometry Optimization Parameters
   NAtoms,    NIC,     NZ,  NCons,   NDum,   NFix, NCnnct, MaxDiis
       51     405       0       0       0       0       0       0

 Cartesian Hessian Update
 Hessian Updated using BFGS Update


** GEOMETRY OPTIMIZATION IN DELOCALIZED INTERNAL COORDINATES **
   Searching for a Minimum

   Optimization Cycle:  10

                       Coordinates (Angstroms)
     ATOM                X               Y               Z
      1  C        -2.8302688479    0.1625075366   -0.0553745513
      2  H        -2.8836828862    0.0545746693   -1.1458660227
      3  C        -1.5351110828   -0.5409599595    0.3838101247
      4  H        -1.4579892082   -0.4783362538    1.4778778054
      5  O        -0.4137959811    0.2119626460   -0.1625556924
      6  C        -1.4889221774   -2.0007455089   -0.0639164040
      7  H        -1.4789711348   -2.0260016522   -1.1606016168
      8  H        -0.5522004251   -2.4590858559    0.2676508076
      9  C        -2.6912186239   -2.7987816486    0.4680506028
     10  H        -2.6344602540   -2.7980715757    1.5666058841
     11  C        -2.6453085559   -4.2538201646   -0.0091839066
     12  H        -1.7168973977   -4.7429611757    0.2997282249
     13  H        -3.4800367653   -4.8301844472    0.3998022273
     14  H        -2.7040048187   -4.3081547141   -1.1013499113
     15  C        -3.9986435122   -2.0983136027    0.0726256072
     16  H        -4.8527259115   -2.6279387787    0.5082319692
     17  H        -4.1185170144   -2.1571042473   -1.0172744771
     18  C        -4.0232296214   -0.6296096483    0.5151795103
     19  H        -4.9574926234   -0.1656824879    0.1938875819
     20  H        -4.0135544199   -0.5828426383    1.6100325448
     21  C        -2.8216204664    1.7055212995    0.2873400418
     22  C        -4.0454112993    2.2417635179    1.0377567715
     23  C        -2.6119291809    2.5256590053   -0.9949999161
     24  O        -1.4778082182    2.2578621470   -1.6782663061
     25  O        -3.3771458677    3.3670986160   -1.3904747335
     26  H        -0.9774108956    1.5533976196   -1.2228920110
     27  H        -1.9385740596    1.9015616634    0.9065256709
     28  H        -4.9601217712    2.1433192878    0.4516223542
     29  H        -3.9119611285    3.3052287575    1.2415125419
     30  H        -4.1823823989    1.7310791569    1.9932936050
     31  O         1.6198527874   -0.8042095286   -0.2994472736
     32  C         2.9100711776   -1.0237991750    0.2664408182
     33  H         2.8297729308   -1.3886006171    1.2976286138
     34  C         0.8217253268    0.1019082815    0.4624777159
     35  H         0.7050335250   -0.2819095491    1.4865758109
     36  C         3.5632205089   -2.1488272945   -0.5324409805
     37  O         3.7876564277   -3.2452176041   -0.0930704344
     38  O         3.8824778984   -1.7617627769   -1.7832481382
     39  H         4.2848241426   -2.5223071502   -2.2296773141
     40  C         3.7158730659    0.2828229639    0.2452515728
     41  H         3.8409995614    0.5912585322   -0.8024989086
     42  O         4.9733943204    0.0292341591    0.8466805988
     43  H         5.4107103951    0.8745354762    1.0026579498
     44  C         2.9327890929    1.3544187967    1.0055801351
     45  H         2.9154534652    1.0867713932    2.0665445794
     46  O         3.6014017369    2.6211479156    0.9731564154
     47  H         3.6260257656    2.9388051545    0.0613126415
     48  C         1.4928887124    1.4781871359    0.5001399683
     49  H         1.5002250126    1.8676596837   -0.5294512605
     50  O         0.7163877516    2.3105226806    1.3466767735
     51  H         1.2207673943    3.1137584051    1.5229545872
   Point Group: c1    Number of degrees of freedom:   147


   Energy is  -1302.783953967

 Hessian Updated using BFGS Update

146 Hessian modes will be used to form the next step
  Hessian Eigenvalues:
     0.003536    0.004135    0.004777    0.005526    0.005567    0.006261
     0.006503    0.007055    0.007964    0.008002    0.010114    0.010498
     0.010957    0.011520    0.012595    0.013165    0.020292    0.020295
     0.022091    0.028986    0.031164    0.031773    0.035305    0.036634
     0.038436    0.040098    0.041620    0.043885    0.044437    0.047036
     0.047758    0.048051    0.048312    0.049078    0.049402    0.049941
     0.051350    0.052825    0.054559    0.054992    0.055060    0.056060
     0.056105    0.056611    0.056905    0.057112    0.058474    0.059111
     0.062206    0.063232    0.065172    0.067841    0.068531    0.071618
     0.074216    0.078372    0.082160    0.082316    0.082543    0.083527
     0.090733    0.092733    0.109115    0.114751    0.119406    0.135226
     0.143467    0.148154    0.157082    0.159426    0.159721    0.159978
     0.160001    0.160005    0.160021    0.160218    0.160397    0.161277
     0.165490    0.166949    0.174931    0.178103    0.178568    0.188801
     0.192341    0.198230    0.199072    0.208534    0.225871    0.237804
     0.247766    0.250173    0.257949    0.267011    0.271373    0.274576
     0.276409    0.281201    0.287203    0.288195    0.289237    0.289399
     0.290207    0.292356    0.292499    0.295947    0.299984    0.304393
     0.335822    0.337736    0.338559    0.339161    0.339538    0.339649
     0.339818    0.340018    0.340363    0.340586    0.340605    0.340689
     0.340908    0.341209    0.341965    0.342118    0.342171    0.342243
     0.342447    0.342864    0.343973    0.371483    0.396317    0.397324
     0.402100    0.406485    0.409328    0.410973    0.502954    0.512650
     0.517012    0.518373    0.522258    0.523242    0.546631    0.615183
     0.924117    0.958599

 Minimum Search - Taking Simple RFO Step
 Searching for Lamda that Minimizes Along All modes
 Value Taken    Lamda =  -0.00032822
 Step Taken.  Stepsize is  0.158231

                             Maximum     Tolerance    Cnvgd?
         Gradient           0.002254      0.000300      NO
         Displacement       0.055634      0.001200      NO
         Energy change     -0.000086      0.000001      NO


 New Cartesian Coordinates Obtained by Inverse Iteration

 Displacement from previous Coordinates is:  0.997710
 ----------------------------------------------------------------
             Standard Nuclear Orientation (Angstroms)
    I     Atom           X                Y                Z
 ----------------------------------------------------------------
    1      C      -2.8342303453     0.1745652343    -0.0685472128
    2      H      -2.8591838077     0.0717960754    -1.1607798235
    3      C      -1.5382969674    -0.5027190106     0.4079680812
    4      H      -1.4861641481    -0.4293013569     1.5033512002
    5      O      -0.4194529046     0.2660220280    -0.1200683796
    6      C      -1.4536249443    -1.9650723796    -0.0247437257
    7      H      -1.4184023355    -2.0000986971    -1.1201258079
    8      H      -0.5178064346    -2.4045783596     0.3326015370
    9      C      -2.6534834640    -2.7808423902     0.4852236852
   10      H      -2.6259515611    -2.7688259634     1.5847170770
   11      C      -2.5692860521    -4.2395749374     0.0258361354
   12      H      -1.6418295286    -4.7104683914     0.3642732604
   13      H      -3.4052132206    -4.8258818645     0.4181279826
   14      H      -2.5982987591    -4.3062513114    -1.0667735666
   15      C      -3.9616167955    -2.1085571075     0.0457528009
   16      H      -4.8174538829    -2.6504216347     0.4620258896
   17      H      -4.0501013738    -2.1783793526    -1.0465924253
   18      C      -4.0270727636    -0.6374367418     0.4745493142
   19      H      -4.9608993231    -0.1929972417     0.1251908596
   20      H      -4.0474039572    -0.5827045527     1.5692884772
   21      C      -2.8690382815     1.7126551761     0.2851752631
   22      C      -4.1326978135     2.2100660936     0.9948251094
   23      C      -2.6213219521     2.5522936042    -0.9796048615
   24      O      -1.4577645794     2.3120016894    -1.6219509028
   25      O      -3.3886271124     3.3777758606    -1.4026964478
   26      H      -0.9614338303     1.6109550670    -1.1559983836
   27      H      -2.0159562242     1.9153367336     0.9427742897
   28      H      -5.0210880763     2.1044420766     0.3707370113
   29      H      -4.0288057066     3.2719449670     1.2227802397
   30      H      -4.2954709036     1.6763802324     1.9334758872
   31      O       1.5884252281    -0.7904628339    -0.2874137828
   32      C       2.8835766543    -1.0354687761     0.2555769224
   33      H       2.8158101957    -1.4032310041     1.2866812527
   34      C       0.8198088177     0.1278231427     0.4886553143
   35      H       0.7055831056    -0.2585150280     1.5130347179
   36      C       3.4989670442    -2.1712191463    -0.5593592176
   37      O       3.6964215812    -3.2766224716    -0.1310623117
   38      O       3.7778409124    -1.7924997409    -1.8221027975
   39      H       4.1436856619    -2.5619819378    -2.2837636553
   40      C       3.7139377011     0.2553209247     0.2253709392
   41      H       3.8275071312     0.5652161308    -0.8230906092
   42      O       4.9755594925    -0.0277593625     0.8041982098
   43      H       5.4344352830     0.8073351489     0.9528247729
   44      C       2.9647231931     1.3362917209     1.0041699442
   45      H       2.9599514377     1.0605690387     2.0633329448
   46      O       3.6584359372     2.5890467890     0.9698555949
   47      H       3.6765346864     2.9127197900     0.0598654054
   48      C       1.5187952098     1.4910376926     0.5262682341
   49      H       1.5136364756     1.8908995047    -0.4996163771
   50      O       0.7751404668     2.3283010238     1.3956270048
   51      H       1.2993552852     3.1184142958     1.5731771269
 ----------------------------------------------------------------
 Molecular Point Group                 C1    NOp =  1
 Largest Abelian Subgroup              C1    NOp =  1
 Nuclear Repulsion Energy =  2510.2661378448 hartrees
 There are       97 alpha and       97 beta electrons
 Applying Cartesian multipole field
    Component          Value
    ---------          -----
     (2,0,0)        1.00000E-12
     (0,2,0)        2.00000E-11
     (0,0,2)       -3.00000E-11
 Nucleus-field energy     =     0.0000000502 hartrees
 Requested basis set is 6-311++G(d,p)
 There are 280 shells and 732 basis functions
 A cutoff of  1.0D-11 yielded  28133 shell pairs
 There are    187557 function pairs (    198690 Cartesian)
 Smallest overlap matrix eigenvalue = 1.08E-06

 Q-Chem warning in module stvman/mkSTV.C, line 306:

 Overlap eigenvalue is smaller than square root of threshold
 Use THRESH >= 12 to get rid of this warning

 Guess MOs from SCF MO coefficient file

 -----------------------------------------------------------------------
  General SCF calculation program by
  Eric Jon Sundstrom, Paul Horn, Yuezhi Mao, Dmitri Zuev, Alec White,
  David Stuck, Shaama M.S., Shane Yost, Joonho Lee, David Small,
  Daniel Levine, Susi Lehtola, Hugh Burton, Evgeny Epifanovsky
 -----------------------------------------------------------------------
 Exchange:     0.2000 Hartree-Fock + 0.0800 Slater + 0.7200 B88
 Correlation:  0.1900 VWN1RPA + 0.8100 LYP
 Using SG-1 standard quadrature grid
 using 4 threads for integral computing
 -------------------------------------------------------
 OpenMP Integral computing Module                
 Release: version 2.0, May 2017, Q-Chem Inc. Pleasanton 
 -------------------------------------------------------
 -------------------------------------------------------
 OpenMP BLAS3 based DFT computing Module                
 Release: version 1.0, May 2013, Q-Chem Inc. Pittsburgh 
 -------------------------------------------------------
 A restricted SCF calculation will be
 performed using DIIS
 SCF converges when DIIS error is below 1.0e-08
 ---------------------------------------
  Cycle       Energy         DIIS error
 ---------------------------------------
    1   -1302.7669567113      4.59e-04  
    2   -1302.7836344101      8.04e-05  
    3   -1302.7831216096      1.38e-04  
    4   -1302.7840125216      2.23e-05  
    5   -1302.7840338961      9.45e-06  
    6   -1302.7840380255      2.78e-06  
    7   -1302.7840384028      7.56e-07  
    8   -1302.7840384332      2.20e-07  
    9   -1302.7840384357      8.92e-08  
   10   -1302.7840384365      4.40e-08  
   11   -1302.7840384362      1.80e-08  
   12   -1302.7840384364      4.87e-09  Convergence criterion met
 ---------------------------------------
 SCF time:   CPU 2332.08s  wall 603.00s 
 SCF   energy in the final basis set =    -1302.7840384364
 Total energy in the final basis set =    -1302.7840384364

 --------------------------------------------------------------

                    Orbital Energies (a.u.)
 --------------------------------------------------------------

 Alpha MOs
 -- Occupied --
-19.196 -19.173 -19.173 -19.170 -19.157 -19.156 -19.146 -19.141
-19.096 -10.332 -10.313 -10.290 -10.271 -10.263 -10.262 -10.262
-10.251 -10.199 -10.194 -10.188 -10.182 -10.180 -10.177 -10.168
-10.161  -1.140  -1.117  -1.089  -1.083  -1.066  -1.055  -1.052
 -1.050  -1.009  -0.865  -0.821  -0.814  -0.806  -0.761  -0.756
 -0.711  -0.694  -0.679  -0.655  -0.652  -0.637  -0.629  -0.610
 -0.586  -0.581  -0.572  -0.569  -0.557  -0.535  -0.525  -0.520
 -0.514  -0.510  -0.503  -0.498  -0.490  -0.472  -0.463  -0.459
 -0.457  -0.447  -0.446  -0.438  -0.433  -0.429  -0.417  -0.413
 -0.409  -0.406  -0.401  -0.396  -0.393  -0.389  -0.379  -0.375
 -0.369  -0.361  -0.358  -0.352  -0.349  -0.346  -0.342  -0.337
 -0.335  -0.326  -0.323  -0.313  -0.312  -0.305  -0.300  -0.294
 -0.264
 -- Virtual --
 -0.040  -0.029  -0.019  -0.016  -0.008  -0.003   0.000   0.001
  0.011   0.012   0.018   0.025   0.026   0.028   0.032   0.039
  0.041   0.042   0.045   0.052   0.054   0.058   0.059   0.064
  0.066   0.069   0.073   0.076   0.079   0.081   0.084   0.089
  0.091   0.094   0.094   0.095   0.099   0.102   0.102   0.104
  0.108   0.110   0.112   0.115   0.116   0.119   0.121   0.124
  0.128   0.129   0.130   0.132   0.134   0.137   0.137   0.141
  0.143   0.144   0.145   0.149   0.150   0.152   0.157   0.159
  0.159   0.161   0.162   0.165   0.166   0.170   0.171   0.172
  0.174   0.178   0.179   0.180   0.182   0.189   0.192   0.193
  0.196   0.197   0.198   0.201   0.202   0.206   0.206   0.208
  0.216   0.216   0.218   0.220   0.224   0.226   0.228   0.229
  0.233   0.236   0.240   0.242   0.244   0.247   0.249   0.253
  0.255   0.258   0.260   0.262   0.265   0.269   0.271   0.273
  0.276   0.277   0.282   0.285   0.286   0.289   0.292   0.294
  0.298   0.301   0.305   0.306   0.308   0.310   0.313   0.316
  0.322   0.324   0.329   0.331   0.333   0.336   0.337   0.339
  0.343   0.345   0.346   0.347   0.350   0.353   0.356   0.358
  0.361   0.362   0.369   0.370   0.374   0.376   0.382   0.385
  0.387   0.390   0.393   0.399   0.402   0.405   0.407   0.412
  0.418   0.422   0.425   0.427   0.432   0.434   0.438   0.440
  0.446   0.452   0.458   0.463   0.467   0.480   0.483   0.489
  0.492   0.497   0.503   0.508   0.509   0.519   0.522   0.525
  0.534   0.539   0.547   0.552   0.556   0.564   0.571   0.575
  0.581   0.584   0.586   0.606   0.608   0.611   0.619   0.624
  0.626   0.631   0.635   0.640   0.646   0.651   0.652   0.655
  0.664   0.666   0.676   0.677   0.684   0.686   0.693   0.699
  0.703   0.715   0.717   0.725   0.730   0.733   0.740   0.743
  0.745   0.751   0.758   0.758   0.763   0.770   0.771   0.777
  0.780   0.781   0.788   0.789   0.794   0.795   0.803   0.805
  0.810   0.817   0.821   0.825   0.834   0.844   0.851   0.865
  0.872   0.887   0.899   0.919   0.925   0.941   0.959   0.963
  0.968   0.975   0.983   1.010   1.015   1.019   1.031   1.044
  1.054   1.058   1.066   1.074   1.080   1.086   1.098   1.108
  1.120   1.132   1.138   1.139   1.145   1.155   1.159   1.167
  1.173   1.177   1.186   1.199   1.203   1.207   1.215   1.218
  1.222   1.235   1.244   1.246   1.249   1.258   1.266   1.271
  1.276   1.288   1.295   1.301   1.305   1.317   1.325   1.326
  1.346   1.348   1.363   1.374   1.376   1.383   1.392   1.403
  1.403   1.430   1.441   1.446   1.455   1.457   1.462   1.474
  1.488   1.492   1.499   1.507   1.513   1.520   1.524   1.527
  1.542   1.546   1.552   1.554   1.563   1.569   1.574   1.576
  1.579   1.584   1.590   1.595   1.601   1.608   1.611   1.618
  1.623   1.626   1.627   1.635   1.637   1.640   1.646   1.654
  1.663   1.664   1.669   1.680   1.684   1.689   1.697   1.705
  1.709   1.719   1.726   1.740   1.743   1.750   1.759   1.763
  1.767   1.780   1.787   1.793   1.796   1.798   1.805   1.816
  1.826   1.831   1.849   1.851   1.854   1.859   1.872   1.874
  1.881   1.893   1.896   1.910   1.919   1.931   1.954   1.961
  1.972   1.976   1.987   1.990   1.997   2.009   2.016   2.024
  2.040   2.046   2.051   2.067   2.070   2.075   2.080   2.096
  2.105   2.125   2.125   2.134   2.145   2.155   2.157   2.165
  2.170   2.184   2.193   2.205   2.213   2.221   2.242   2.243
  2.257   2.265   2.273   2.287   2.297   2.315   2.325   2.331
  2.351   2.360   2.366   2.388   2.409   2.414   2.440   2.446
  2.463   2.479   2.489   2.499   2.527   2.530   2.536   2.545
  2.546   2.557   2.570   2.575   2.577   2.583   2.595   2.603
  2.619   2.624   2.634   2.639   2.646   2.651   2.674   2.680
  2.685   2.705   2.708   2.714   2.729   2.735   2.746   2.767
  2.773   2.782   2.791   2.797   2.805   2.819   2.825   2.831
  2.843   2.869   2.880   2.887   2.893   2.897   2.901   2.909
  2.920   2.925   2.943   2.947   2.966   2.970   2.980   2.981
  2.989   2.997   3.013   3.025   3.030   3.037   3.043   3.061
  3.068   3.073   3.081   3.085   3.097   3.101   3.108   3.120
  3.121   3.134   3.145   3.150   3.166   3.171   3.175   3.196
  3.207   3.210   3.222   3.230   3.260   3.267   3.273   3.283
  3.296   3.302   3.317   3.323   3.348   3.362   3.384   3.400
  3.415   3.420   3.456   3.475   3.508   3.538   3.557   3.611
  3.622   3.680   3.710   3.774   3.776   3.789   3.799   3.809
  3.822   3.827   3.856   3.867   3.880   3.902   3.915   3.923
  3.931   3.960   3.977   3.993   4.009   4.036   4.051   4.085
  4.090   4.119   4.128   4.160   4.173   4.175   4.233   4.250
  4.266   4.283   4.299   4.317   4.330   4.361   4.423   4.986
  5.052   5.072   5.092   5.105   5.121   5.134   5.152   5.191
  5.225   5.250   5.365   5.390   5.414   5.427   5.439   5.474
  5.502   5.594   5.615   5.643   5.657   5.684   5.690   5.815
  5.844   5.976  23.746  23.758  23.784  23.799  23.805  23.811
 23.841  23.848  23.867  23.885  23.890  23.943  23.953  23.969
 23.981  24.003  49.865  49.895  49.910  49.936  49.944  49.957
 49.996  50.008  50.054
 --------------------------------------------------------------

          Ground-State Mulliken Net Atomic Charges

     Atom                 Charge (a.u.)
  ----------------------------------------
      1 C                     0.592953
      2 H                     0.273597
      3 C                    -0.741721
      4 H                     0.151193
      5 O                     0.086640
      6 C                    -0.524416
      7 H                     0.220243
      8 H                     0.169599
      9 C                     0.602711
     10 H                     0.175996
     11 C                    -0.711807
     12 H                     0.139042
     13 H                     0.149726
     14 H                     0.144527
     15 C                    -0.939652
     16 H                     0.180353
     17 H                     0.159203
     18 C                    -0.315056
     19 H                     0.180876
     20 H                     0.164963
     21 C                    -0.192881
     22 C                    -0.496754
     23 C                    -0.168334
     24 O                    -0.176613
     25 O                    -0.237964
     26 H                     0.369383
     27 H                     0.294787
     28 H                     0.195560
     29 H                     0.194161
     30 H                     0.113120
     31 O                     0.040344
     32 C                    -0.501399
     33 H                     0.266980
     34 C                     0.139468
     35 H                     0.259314
     36 C                    -0.003630
     37 O                    -0.188412
     38 O                    -0.098115
     39 H                     0.292240
     40 C                    -0.206501
     41 H                     0.289588
     42 O                    -0.131871
     43 H                     0.256822
     44 C                    -0.671517
     45 H                     0.302158
     46 O                    -0.198885
     47 H                     0.274515
     48 C                    -0.576065
     49 H                     0.260494
     50 O                    -0.106504
     51 H                     0.247540
  ----------------------------------------
  Sum of atomic charges =     0.000000

 -----------------------------------------------------------------
                    Cartesian Multipole Moments
 -----------------------------------------------------------------
    Charge (ESU x 10^10)
                 0.0000
    Dipole Moment (Debye)
         X       2.4090      Y      -2.0538      Z       2.1438
       Tot       3.8233
    Quadrupole Moments (Debye-Ang)
        XX    -152.4415     XY      30.1230     YY    -168.6525
        XZ     -17.7691     YZ      12.8153     ZZ    -153.5818
    Octopole Moments (Debye-Ang^2)
       XXX      73.7209    XXY       0.1857    XYY      61.7310
       YYY      15.2673    XXZ     -31.8867    XYZ     -14.1498
       YYZ       2.1604    XZZ      44.9108    YZZ     -29.2784
       ZZZ     -35.8288
    Hexadecapole Moments (Debye-Ang^3)
      XXXX   -8335.0338   XXXY     577.3659   XXYY   -2306.6465
      XYYY     540.8704   YYYY   -4394.8721   XXXZ    -353.5982
      XXYZ     155.1442   XYYZ    -260.2608   YYYZ     109.5408
      XXZZ   -1506.3974   XYZZ      46.2076   YYZZ    -845.6212
      XZZZ    -131.2882   YZZZ      10.0279   ZZZZ    -842.5543
 -----------------------------------------------------------------
 Calculating analytic gradient of the SCF energy
 Gradient of SCF Energy
            1           2           3           4           5           6
    1  -0.0002558  -0.0001039  -0.0005115   0.0001115   0.0008647   0.0003283
    2  -0.0000701   0.0001263   0.0001935  -0.0000712  -0.0004414   0.0005080
    3  -0.0001915  -0.0000710   0.0001921  -0.0000197   0.0002147  -0.0001744
            7           8           9          10          11          12
    1  -0.0001223   0.0000024  -0.0000303   0.0000594   0.0000815  -0.0000169
    2  -0.0000091  -0.0001650   0.0000416  -0.0000283   0.0000699  -0.0000807
    3   0.0001063   0.0001085   0.0001098  -0.0000314   0.0000682   0.0000196
           13          14          15          16          17          18
    1   0.0000126  -0.0000018   0.0001687   0.0001148  -0.0000199  -0.0003133
    2  -0.0000159   0.0000054  -0.0000731  -0.0000258  -0.0000027   0.0002655
    3   0.0000040   0.0000249  -0.0000540  -0.0000068  -0.0000181  -0.0001099
           19          20          21          22          23          24
    1  -0.0000205   0.0000433   0.0000576  -0.0001288  -0.0003861   0.0002781
    2  -0.0000839  -0.0000047   0.0002481  -0.0002830  -0.0004000   0.0003133
    3   0.0000027   0.0000488   0.0000415  -0.0000174   0.0000848  -0.0001260
           25          26          27          28          29          30
    1   0.0004539  -0.0004268  -0.0002295   0.0000402   0.0000184  -0.0000601
    2  -0.0000611  -0.0001048  -0.0001492  -0.0000053  -0.0000429  -0.0000975
    3  -0.0001930  -0.0000188  -0.0000066   0.0000841  -0.0000596   0.0001333
           31          32          33          34          35          36
    1  -0.0001424  -0.0002928   0.0000933  -0.0002096   0.0001079   0.0004666
    2  -0.0000483  -0.0000706  -0.0000552   0.0003812  -0.0000376  -0.0000458
    3  -0.0002170   0.0001217  -0.0000329   0.0001659  -0.0001143   0.0002172
           37          38          39          40          41          42
    1  -0.0002041  -0.0000926  -0.0000609   0.0002496  -0.0000307  -0.0001254
    2   0.0001156  -0.0000943   0.0001087   0.0001469   0.0000570   0.0000427
    3  -0.0000093  -0.0001687   0.0000947   0.0000249   0.0000570  -0.0000134
           43          44          45          46          47          48
    1  -0.0000664  -0.0001842   0.0000217   0.0001055   0.0000033   0.0000752
    2  -0.0000031   0.0000692  -0.0000422   0.0000742   0.0000034  -0.0000259
    3  -0.0000285   0.0000317  -0.0000604  -0.0000142   0.0000074  -0.0001519
           49          50          51
    1   0.0000043   0.0002013   0.0000725
    2  -0.0000278   0.0000060  -0.0001099
    3  -0.0000471  -0.0000094   0.0000017
 Max gradient component =       8.647E-04
 RMS gradient           =       1.725E-04
 Gradient time:  CPU 555.03 s  wall 139.89 s
 Geometry Optimization Parameters
   NAtoms,    NIC,     NZ,  NCons,   NDum,   NFix, NCnnct, MaxDiis
       51     405       0       0       0       0       0       0

 Cartesian Hessian Update
 Hessian Updated using BFGS Update


** GEOMETRY OPTIMIZATION IN DELOCALIZED INTERNAL COORDINATES **
   Searching for a Minimum

   Optimization Cycle:  11

                       Coordinates (Angstroms)
     ATOM                X               Y               Z
      1  C        -2.8342303453    0.1745652343   -0.0685472128
      2  H        -2.8591838077    0.0717960754   -1.1607798235
      3  C        -1.5382969674   -0.5027190106    0.4079680812
      4  H        -1.4861641481   -0.4293013569    1.5033512002
      5  O        -0.4194529046    0.2660220280   -0.1200683796
      6  C        -1.4536249443   -1.9650723796   -0.0247437257
      7  H        -1.4184023355   -2.0000986971   -1.1201258079
      8  H        -0.5178064346   -2.4045783596    0.3326015370
      9  C        -2.6534834640   -2.7808423902    0.4852236852
     10  H        -2.6259515611   -2.7688259634    1.5847170770
     11  C        -2.5692860521   -4.2395749374    0.0258361354
     12  H        -1.6418295286   -4.7104683914    0.3642732604
     13  H        -3.4052132206   -4.8258818645    0.4181279826
     14  H        -2.5982987591   -4.3062513114   -1.0667735666
     15  C        -3.9616167955   -2.1085571075    0.0457528009
     16  H        -4.8174538829   -2.6504216347    0.4620258896
     17  H        -4.0501013738   -2.1783793526   -1.0465924253
     18  C        -4.0270727636   -0.6374367418    0.4745493142
     19  H        -4.9608993231   -0.1929972417    0.1251908596
     20  H        -4.0474039572   -0.5827045527    1.5692884772
     21  C        -2.8690382815    1.7126551761    0.2851752631
     22  C        -4.1326978135    2.2100660936    0.9948251094
     23  C        -2.6213219521    2.5522936042   -0.9796048615
     24  O        -1.4577645794    2.3120016894   -1.6219509028
     25  O        -3.3886271124    3.3777758606   -1.4026964478
     26  H        -0.9614338303    1.6109550670   -1.1559983836
     27  H        -2.0159562242    1.9153367336    0.9427742897
     28  H        -5.0210880763    2.1044420766    0.3707370113
     29  H        -4.0288057066    3.2719449670    1.2227802397
     30  H        -4.2954709036    1.6763802324    1.9334758872
     31  O         1.5884252281   -0.7904628339   -0.2874137828
     32  C         2.8835766543   -1.0354687761    0.2555769224
     33  H         2.8158101957   -1.4032310041    1.2866812527
     34  C         0.8198088177    0.1278231427    0.4886553143
     35  H         0.7055831056   -0.2585150280    1.5130347179
     36  C         3.4989670442   -2.1712191463   -0.5593592176
     37  O         3.6964215812   -3.2766224716   -0.1310623117
     38  O         3.7778409124   -1.7924997409   -1.8221027975
     39  H         4.1436856619   -2.5619819378   -2.2837636553
     40  C         3.7139377011    0.2553209247    0.2253709392
     41  H         3.8275071312    0.5652161308   -0.8230906092
     42  O         4.9755594925   -0.0277593625    0.8041982098
     43  H         5.4344352830    0.8073351489    0.9528247729
     44  C         2.9647231931    1.3362917209    1.0041699442
     45  H         2.9599514377    1.0605690387    2.0633329448
     46  O         3.6584359372    2.5890467890    0.9698555949
     47  H         3.6765346864    2.9127197900    0.0598654054
     48  C         1.5187952098    1.4910376926    0.5262682341
     49  H         1.5136364756    1.8908995047   -0.4996163771
     50  O         0.7751404668    2.3283010238    1.3956270048
     51  H         1.2993552852    3.1184142958    1.5731771269
   Point Group: c1    Number of degrees of freedom:   147


   Energy is  -1302.784038436

 Hessian Updated using BFGS Update

147 Hessian modes will be used to form the next step
  Hessian Eigenvalues:
     0.003536    0.004754    0.005151    0.005563    0.006243    0.006499
     0.006587    0.007188    0.007964    0.008013    0.010186    0.010491
     0.010985    0.011519    0.012741    0.013224    0.020036    0.020669
     0.022093    0.028373    0.031049    0.031909    0.035178    0.036693
     0.038351    0.040038    0.041273    0.042590    0.044420    0.047068
     0.047862    0.047926    0.048285    0.049031    0.049413    0.050068
     0.051290    0.052836    0.054432    0.054998    0.055056    0.056042
     0.056128    0.056611    0.056855    0.057130    0.058520    0.059168
     0.062391    0.062777    0.065155    0.068514    0.068730    0.071698
     0.074265    0.079110    0.082138    0.082389    0.082596    0.083500
     0.091267    0.092699    0.108977    0.114770    0.119699    0.134855
     0.143278    0.149220    0.156908    0.159697    0.159767    0.159925
     0.159982    0.160001    0.160004    0.160017    0.160258    0.160406
     0.161206    0.165581    0.166945    0.176429    0.178218    0.178641
     0.190499    0.191711    0.196563    0.199017    0.209178    0.223164
     0.238062    0.247754    0.250194    0.260150    0.267055    0.271468
     0.273583    0.275169    0.283334    0.286978    0.288223    0.288955
     0.289804    0.290615    0.291407    0.292601    0.294800    0.298694
     0.304128    0.335833    0.337557    0.338557    0.339223    0.339548
     0.339680    0.339926    0.340009    0.340365    0.340548    0.340641
     0.340693    0.340907    0.341175    0.342002    0.342028    0.342179
     0.342250    0.342449    0.342866    0.344205    0.372391    0.396103
     0.397311    0.401041    0.405117    0.407692    0.409812    0.502968
     0.512712    0.516858    0.518367    0.522212    0.523317    0.546601
     0.613535    0.924358    0.958801

 Minimum Search - Taking Simple RFO Step
 Searching for Lamda that Minimizes Along All modes
 Value Taken    Lamda =  -0.00011041
 Step Taken.  Stepsize is  0.096644

                             Maximum     Tolerance    Cnvgd?
         Gradient           0.001018      0.000300      NO
         Displacement       0.030579      0.001200      NO
         Energy change     -0.000084      0.000001      NO


 New Cartesian Coordinates Obtained by Inverse Iteration

 Displacement from previous Coordinates is:  0.721542
 ----------------------------------------------------------------
             Standard Nuclear Orientation (Angstroms)
    I     Atom           X                Y                Z
 ----------------------------------------------------------------
    1      C      -2.8256336967     0.1654190430    -0.0662553222
    2      H      -2.8707621759     0.0633269710    -1.1579217504
    3      C      -1.5340092357    -0.5316868834     0.3875602195
    4      H      -1.4652999636    -0.4632731342     1.4823999197
    5      O      -0.4167032603     0.2282348346    -0.1544265699
    6      C      -1.4765362609    -1.9931410017    -0.0537408598
    7      H      -1.4592410087    -2.0221139321    -1.1499287724
    8      H      -0.5405968516    -2.4462465515     0.2853413723
    9      C      -2.6798530556    -2.7944567484     0.4715829953
   10      H      -2.6325143391    -2.7907041962     1.5705051013
   11      C      -2.6261511433    -4.2509684068     0.0009341131
   12      H      -1.6989818573    -4.7370774765     0.3179359532
   13      H      -3.4625526979    -4.8280323312     0.4057736546
   14      H      -2.6774631393    -4.3097185465    -1.0913311952
   15      C      -3.9859944146    -2.0993290588     0.0610309619
   16      H      -4.8423636339    -2.6295141629     0.4912341767
   17      H      -4.0966455399    -2.1622594901    -1.0296942624
   18      C      -4.0202512807    -0.6293534543     0.4973968052
   19      H      -4.9535089124    -0.1686044729     0.1679770648
   20      H      -4.0184947940    -0.5787714185     1.5925650412
   21      C      -2.8276095904     1.7034786008     0.2882419496
   22      C      -4.0632761440     2.2197908701     1.0324194123
   23      C      -2.6029284623     2.5396191654    -0.9828695610
   24      O      -1.4592165223     2.2846926380    -1.6552757183
   25      O      -3.3748333281     3.3693956031    -1.3893157651
   26      H      -0.9524569927     1.5850131531    -1.1984826638
   27      H      -1.9528953134     1.8941888343     0.9208638323
   28      H      -4.9698497603     2.1286234370     0.4323910996
   29      H      -3.9369860183     3.2796634681     1.2588432310
   30      H      -4.2084728879     1.6870056690     1.9742814841
   31      O       1.6092546167    -0.8020629347    -0.2921780434
   32      C       2.9009153626    -1.0233724700     0.2690414861
   33      H       2.8245000797    -1.3838215034     1.3021960945
   34      C       0.8177570712     0.1102717468     0.4679549046
   35      H       0.6964584962    -0.2698180623     1.4941054564
   36      C       3.5438657241    -2.1558719418    -0.5290575426
   37      O       3.7508306642    -3.2556893027    -0.0906074377
   38      O       3.8365719736    -1.7817234417    -1.7899945400
   39      H       4.2205613513    -2.5490882491    -2.2406342692
   40      C       3.7126648717     0.2791941483     0.2392954944
   41      H       3.8346695928     0.5821526366    -0.8102993498
   42      O       4.9712715694     0.0196522205     0.8354759190
   43      H       5.4161601445     0.8625843710     0.9831054530
   44      C       2.9381404757     1.3552883803     1.0003414787
   45      H       2.9250083445     1.0888159227     2.0618931775
   46      O       3.6126013011     2.6182220665     0.9628917190
   47      H       3.6361216551     2.9344148171     0.0503003836
   48      C       1.4957651379     1.4840637853     0.5042002505
   49      H       1.4968514950     1.8764445188    -0.5245980272
   50      O       0.7276446070     2.3162621136     1.3572005837
   51      H       1.2346221980     3.1182186029     1.5323530589
 ----------------------------------------------------------------
 Molecular Point Group                 C1    NOp =  1
 Largest Abelian Subgroup              C1    NOp =  1
 Nuclear Repulsion Energy =  2510.8566280722 hartrees
 There are       97 alpha and       97 beta electrons
 Applying Cartesian multipole field
    Component          Value
    ---------          -----
     (2,0,0)        1.00000E-12
     (0,2,0)        2.00000E-11
     (0,0,2)       -3.00000E-11
 Nucleus-field energy     =     0.0000000503 hartrees
 Requested basis set is 6-311++G(d,p)
 There are 280 shells and 732 basis functions
 A cutoff of  1.0D-11 yielded  28158 shell pairs
 There are    187632 function pairs (    198773 Cartesian)
 Smallest overlap matrix eigenvalue = 1.10E-06

 Q-Chem warning in module stvman/mkSTV.C, line 306:

 Overlap eigenvalue is smaller than square root of threshold
 Use THRESH >= 12 to get rid of this warning

 Guess MOs from SCF MO coefficient file

 -----------------------------------------------------------------------
  General SCF calculation program by
  Eric Jon Sundstrom, Paul Horn, Yuezhi Mao, Dmitri Zuev, Alec White,
  David Stuck, Shaama M.S., Shane Yost, Joonho Lee, David Small,
  Daniel Levine, Susi Lehtola, Hugh Burton, Evgeny Epifanovsky
 -----------------------------------------------------------------------
 Exchange:     0.2000 Hartree-Fock + 0.0800 Slater + 0.7200 B88
 Correlation:  0.1900 VWN1RPA + 0.8100 LYP
 Using SG-1 standard quadrature grid
 using 4 threads for integral computing
 -------------------------------------------------------
 OpenMP Integral computing Module                
 Release: version 2.0, May 2017, Q-Chem Inc. Pleasanton 
 -------------------------------------------------------
 -------------------------------------------------------
 OpenMP BLAS3 based DFT computing Module                
 Release: version 1.0, May 2013, Q-Chem Inc. Pittsburgh 
 -------------------------------------------------------
 A restricted SCF calculation will be
 performed using DIIS
 SCF converges when DIIS error is below 1.0e-08
 ---------------------------------------
  Cycle       Energy         DIIS error
 ---------------------------------------
    1   -1302.7759686150      3.15e-04  
    2   -1302.7839170655      5.03e-05  
    3   -1302.7837073403      8.73e-05  
    4   -1302.7840663280      1.31e-05  
    5   -1302.7840728648      6.55e-06  
    6   -1302.7840748214      1.62e-06  
    7   -1302.7840749481      5.01e-07  
    8   -1302.7840749615      1.52e-07  
    9   -1302.7840749626      7.46e-08  
   10   -1302.7840749626      2.59e-08  
   11   -1302.7840749626      1.07e-08  
   12   -1302.7840749627      2.27e-09  Convergence criterion met
 ---------------------------------------
 SCF time:   CPU 2334.33s  wall 604.00s 
 SCF   energy in the final basis set =    -1302.7840749627
 Total energy in the final basis set =    -1302.7840749627

 --------------------------------------------------------------

                    Orbital Energies (a.u.)
 --------------------------------------------------------------

 Alpha MOs
 -- Occupied --
-19.196 -19.173 -19.173 -19.171 -19.158 -19.156 -19.147 -19.141
-19.096 -10.332 -10.313 -10.290 -10.271 -10.263 -10.262 -10.262
-10.251 -10.198 -10.193 -10.188 -10.181 -10.180 -10.177 -10.168
-10.161  -1.140  -1.117  -1.089  -1.083  -1.066  -1.055  -1.052
 -1.050  -1.009  -0.865  -0.821  -0.814  -0.806  -0.761  -0.756
 -0.711  -0.694  -0.679  -0.655  -0.652  -0.638  -0.629  -0.610
 -0.586  -0.581  -0.572  -0.569  -0.557  -0.535  -0.525  -0.520
 -0.513  -0.511  -0.503  -0.498  -0.490  -0.472  -0.463  -0.459
 -0.456  -0.448  -0.446  -0.438  -0.433  -0.429  -0.417  -0.413
 -0.410  -0.406  -0.401  -0.396  -0.393  -0.389  -0.379  -0.375
 -0.368  -0.361  -0.358  -0.352  -0.349  -0.346  -0.342  -0.337
 -0.335  -0.326  -0.323  -0.313  -0.312  -0.306  -0.300  -0.294
 -0.264
 -- Virtual --
 -0.041  -0.029  -0.019  -0.016  -0.008  -0.003   0.000   0.001
  0.011   0.012   0.018   0.025   0.026   0.028   0.032   0.039
  0.041   0.042   0.045   0.052   0.054   0.058   0.059   0.065
  0.066   0.069   0.073   0.077   0.079   0.081   0.084   0.089
  0.091   0.094   0.094   0.095   0.099   0.101   0.102   0.104
  0.109   0.110   0.112   0.115   0.116   0.119   0.120   0.124
  0.128   0.129   0.130   0.132   0.134   0.137   0.137   0.141
  0.143   0.144   0.146   0.150   0.150   0.152   0.158   0.159
  0.160   0.160   0.162   0.165   0.166   0.170   0.171   0.172
  0.175   0.178   0.179   0.180   0.182   0.189   0.191   0.192
  0.196   0.196   0.199   0.200   0.202   0.206   0.207   0.209
  0.216   0.217   0.218   0.220   0.224   0.227   0.228   0.230
  0.233   0.235   0.240   0.242   0.244   0.247   0.249   0.253
  0.255   0.258   0.260   0.262   0.264   0.269   0.272   0.274
  0.276   0.278   0.281   0.285   0.286   0.289   0.292   0.294
  0.298   0.301   0.305   0.306   0.308   0.310   0.314   0.315
  0.322   0.324   0.329   0.331   0.332   0.336   0.337   0.339
  0.343   0.344   0.346   0.347   0.350   0.353   0.356   0.358
  0.360   0.363   0.369   0.370   0.374   0.376   0.381   0.386
  0.387   0.390   0.394   0.399   0.402   0.406   0.407   0.412
  0.417   0.421   0.425   0.427   0.432   0.434   0.438   0.442
  0.446   0.452   0.459   0.465   0.467   0.480   0.482   0.490
  0.492   0.498   0.503   0.507   0.509   0.519   0.521   0.526
  0.534   0.540   0.546   0.553   0.556   0.564   0.571   0.575
  0.582   0.584   0.587   0.605   0.610   0.611   0.620   0.625
  0.627   0.631   0.635   0.642   0.647   0.651   0.653   0.655
  0.663   0.666   0.676   0.677   0.682   0.687   0.693   0.699
  0.703   0.714   0.717   0.724   0.729   0.732   0.738   0.743
  0.745   0.750   0.757   0.758   0.763   0.769   0.771   0.777
  0.780   0.782   0.787   0.789   0.793   0.795   0.804   0.804
  0.811   0.817   0.822   0.826   0.833   0.844   0.852   0.864
  0.871   0.886   0.897   0.919   0.924   0.942   0.958   0.964
  0.967   0.977   0.985   1.008   1.016   1.021   1.030   1.044
  1.055   1.058   1.065   1.074   1.079   1.087   1.100   1.109
  1.120   1.132   1.138   1.140   1.145   1.156   1.158   1.166
  1.174   1.177   1.185   1.199   1.202   1.208   1.215   1.219
  1.225   1.235   1.244   1.246   1.250   1.259   1.267   1.271
  1.278   1.288   1.294   1.300   1.304   1.316   1.326   1.327
  1.346   1.349   1.364   1.373   1.378   1.383   1.394   1.403
  1.405   1.430   1.441   1.447   1.455   1.457   1.464   1.472
  1.489   1.494   1.499   1.507   1.511   1.520   1.524   1.528
  1.542   1.546   1.551   1.554   1.563   1.570   1.575   1.576
  1.579   1.583   1.590   1.596   1.602   1.608   1.611   1.618
  1.623   1.625   1.627   1.635   1.636   1.641   1.646   1.654
  1.663   1.664   1.670   1.680   1.684   1.689   1.695   1.706
  1.710   1.720   1.727   1.741   1.743   1.750   1.758   1.763
  1.767   1.781   1.788   1.792   1.796   1.799   1.806   1.816
  1.826   1.832   1.850   1.851   1.853   1.859   1.871   1.875
  1.880   1.894   1.897   1.909   1.919   1.930   1.954   1.960
  1.974   1.976   1.987   1.989   1.998   2.008   2.016   2.025
  2.041   2.047   2.051   2.065   2.070   2.075   2.081   2.096
  2.105   2.125   2.126   2.134   2.145   2.155   2.157   2.166
  2.172   2.185   2.194   2.204   2.215   2.222   2.243   2.244
  2.258   2.265   2.273   2.286   2.297   2.315   2.327   2.329
  2.352   2.360   2.365   2.389   2.408   2.412   2.441   2.444
  2.463   2.478   2.489   2.498   2.527   2.531   2.536   2.545
  2.546   2.556   2.570   2.575   2.577   2.584   2.595   2.603
  2.619   2.625   2.634   2.639   2.647   2.651   2.676   2.678
  2.685   2.705   2.709   2.715   2.730   2.735   2.747   2.766
  2.773   2.782   2.792   2.797   2.804   2.820   2.825   2.831
  2.844   2.868   2.880   2.888   2.893   2.895   2.901   2.908
  2.919   2.926   2.944   2.948   2.966   2.971   2.980   2.981
  2.989   2.996   3.014   3.024   3.031   3.039   3.043   3.063
  3.067   3.074   3.080   3.086   3.097   3.101   3.109   3.119
  3.121   3.133   3.145   3.149   3.165   3.168   3.177   3.196
  3.207   3.210   3.221   3.231   3.260   3.268   3.273   3.284
  3.296   3.301   3.317   3.323   3.348   3.362   3.385   3.400
  3.414   3.419   3.457   3.476   3.509   3.538   3.557   3.611
  3.621   3.680   3.711   3.774   3.776   3.789   3.798   3.809
  3.822   3.827   3.857   3.867   3.880   3.902   3.916   3.923
  3.931   3.958   3.976   3.993   4.009   4.036   4.051   4.085
  4.090   4.118   4.126   4.160   4.173   4.175   4.233   4.250
  4.265   4.284   4.299   4.315   4.331   4.362   4.424   4.986
  5.051   5.072   5.092   5.106   5.122   5.137   5.152   5.191
  5.224   5.252   5.365   5.388   5.413   5.426   5.438   5.474
  5.504   5.593   5.614   5.642   5.656   5.684   5.691   5.816
  5.844   5.975  23.746  23.757  23.783  23.800  23.805  23.811
 23.840  23.848  23.866  23.886  23.890  23.943  23.953  23.969
 23.981  24.004  49.865  49.895  49.910  49.935  49.943  49.956
 49.996  50.008  50.054
 --------------------------------------------------------------

          Ground-State Mulliken Net Atomic Charges

     Atom                 Charge (a.u.)
  ----------------------------------------
      1 C                     0.596196
      2 H                     0.275446
      3 C                    -0.691444
      4 H                     0.143995
      5 O                     0.097471
      6 C                    -0.563339
      7 H                     0.217271
      8 H                     0.172336
      9 C                     0.602527
     10 H                     0.175782
     11 C                    -0.716034
     12 H                     0.139023
     13 H                     0.149208
     14 H                     0.144264
     15 C                    -0.930279
     16 H                     0.180120
     17 H                     0.159406
     18 C                    -0.314942
     19 H                     0.181095
     20 H                     0.164613
     21 C                    -0.238469
     22 C                    -0.476040
     23 C                    -0.172378
     24 O                    -0.163998
     25 O                    -0.235469
     26 H                     0.352063
     27 H                     0.314502
     28 H                     0.195204
     29 H                     0.193183
     30 H                     0.113939
     31 O                     0.035691
     32 C                    -0.505194
     33 H                     0.266263
     34 C                     0.136660
     35 H                     0.260271
     36 C                     0.004384
     37 O                    -0.189337
     38 O                    -0.100133
     39 H                     0.292565
     40 C                    -0.203611
     41 H                     0.290336
     42 O                    -0.132484
     43 H                     0.257053
     44 C                    -0.678977
     45 H                     0.301168
     46 O                    -0.198590
     47 H                     0.274709
     48 C                    -0.580518
     49 H                     0.260440
     50 O                    -0.103493
     51 H                     0.247544
  ----------------------------------------
  Sum of atomic charges =     0.000000

 -----------------------------------------------------------------
                    Cartesian Multipole Moments
 -----------------------------------------------------------------
    Charge (ESU x 10^10)
                 0.0000
    Dipole Moment (Debye)
         X       2.4274      Y      -2.0097      Z       2.1315
       Tot       3.8046
    Quadrupole Moments (Debye-Ang)
        XX    -152.7552     XY      30.1093     YY    -168.2284
        XZ     -17.8848     YZ      12.7260     ZZ    -153.8038
    Octopole Moments (Debye-Ang^2)
       XXX      73.0651    XXY      -0.5496    XYY      61.4061
       YYY      15.6901    XXZ     -33.6517    XYZ     -13.1731
       YYZ       1.3779    XZZ      44.0397    YZZ     -28.2433
       ZZZ     -34.9350
    Hexadecapole Moments (Debye-Ang^3)
      XXXX   -8339.3544   XXXY     557.0469   XXYY   -2303.9920
      XYYY     518.5163   YYYY   -4387.0383   XXXZ    -361.7538
      XXYZ     159.0843   XYYZ    -261.2559   YYYZ     106.6086
      XXZZ   -1506.4528   XYZZ      42.0700   YYZZ    -846.9527
      XZZZ    -130.8776   YZZZ       8.3024   ZZZZ    -843.2644
 -----------------------------------------------------------------
 Calculating analytic gradient of the SCF energy
 Gradient of SCF Energy
            1           2           3           4           5           6
    1   0.0002976   0.0000233  -0.0000402   0.0000102  -0.0000821  -0.0001192
    2  -0.0000708   0.0000709  -0.0003228   0.0000700   0.0004390  -0.0000390
    3  -0.0003464  -0.0000942   0.0004473   0.0000489   0.0000312   0.0000112
            7           8           9          10          11          12
    1   0.0000432  -0.0000406   0.0000162   0.0000181  -0.0000152   0.0000064
    2  -0.0000128   0.0000645  -0.0000737  -0.0000353  -0.0000329   0.0000222
    3   0.0000214  -0.0000579  -0.0000176   0.0000139   0.0000613   0.0000102
           13          14          15          16          17          18
    1   0.0000009   0.0000273   0.0000076  -0.0000121  -0.0000167   0.0002049
    2  -0.0000113  -0.0000043   0.0000182   0.0000193   0.0000299  -0.0000090
    3   0.0000004   0.0000228   0.0000407  -0.0000041  -0.0000063   0.0001375
           19          20          21          22          23          24
    1   0.0000251  -0.0000426  -0.0001525  -0.0000210   0.0004726  -0.0003549
    2   0.0000855   0.0000279  -0.0001481  -0.0001796   0.0004937  -0.0001123
    3  -0.0000227   0.0001052  -0.0000923   0.0001386   0.0000606  -0.0000226
           25          26          27          28          29          30
    1  -0.0002615   0.0004771   0.0001119  -0.0000350   0.0000093   0.0000306
    2  -0.0000934  -0.0000032  -0.0001148  -0.0000463   0.0000064  -0.0000917
    3  -0.0001396  -0.0001227   0.0000135  -0.0000242  -0.0000483  -0.0000317
           31          32          33          34          35          36
    1   0.0003291  -0.0002190  -0.0000296  -0.0005961  -0.0000951   0.0003528
    2  -0.0001016  -0.0000976   0.0000145   0.0000263  -0.0000387   0.0002541
    3  -0.0002104  -0.0000820   0.0000259   0.0000059   0.0001130   0.0001523
           37          38          39          40          41          42
    1  -0.0000997  -0.0001277   0.0000278   0.0002089  -0.0000002  -0.0001115
    2  -0.0001108  -0.0000245  -0.0000265   0.0000344  -0.0000389   0.0000465
    3  -0.0000212  -0.0000523   0.0000092   0.0000623  -0.0000180  -0.0000894
           43          44          45          46          47          48
    1   0.0000246  -0.0000429  -0.0000081  -0.0000200   0.0000062  -0.0001922
    2   0.0000607  -0.0001258   0.0000147  -0.0000448   0.0000358   0.0002194
    3   0.0000336   0.0000622   0.0000236   0.0000386  -0.0000794   0.0000666
           49          50          51
    1  -0.0000716   0.0000559   0.0000197
    2  -0.0000008  -0.0001082   0.0000654
    3  -0.0000205  -0.0002021   0.0000482
 Max gradient component =       5.961E-04
 RMS gradient           =       1.424E-04
 Gradient time:  CPU 557.60 s  wall 140.54 s
 Geometry Optimization Parameters
   NAtoms,    NIC,     NZ,  NCons,   NDum,   NFix, NCnnct, MaxDiis
       51     405       0       0       0       0       0       0

 Cartesian Hessian Update
 Hessian Updated using BFGS Update


** GEOMETRY OPTIMIZATION IN DELOCALIZED INTERNAL COORDINATES **
   Searching for a Minimum

   Optimization Cycle:  12

                       Coordinates (Angstroms)
     ATOM                X               Y               Z
      1  C        -2.8256336967    0.1654190430   -0.0662553222
      2  H        -2.8707621759    0.0633269710   -1.1579217504
      3  C        -1.5340092357   -0.5316868834    0.3875602195
      4  H        -1.4652999636   -0.4632731342    1.4823999197
      5  O        -0.4167032603    0.2282348346   -0.1544265699
      6  C        -1.4765362609   -1.9931410017   -0.0537408598
      7  H        -1.4592410087   -2.0221139321   -1.1499287724
      8  H        -0.5405968516   -2.4462465515    0.2853413723
      9  C        -2.6798530556   -2.7944567484    0.4715829953
     10  H        -2.6325143391   -2.7907041962    1.5705051013
     11  C        -2.6261511433   -4.2509684068    0.0009341131
     12  H        -1.6989818573   -4.7370774765    0.3179359532
     13  H        -3.4625526979   -4.8280323312    0.4057736546
     14  H        -2.6774631393   -4.3097185465   -1.0913311952
     15  C        -3.9859944146   -2.0993290588    0.0610309619
     16  H        -4.8423636339   -2.6295141629    0.4912341767
     17  H        -4.0966455399   -2.1622594901   -1.0296942624
     18  C        -4.0202512807   -0.6293534543    0.4973968052
     19  H        -4.9535089124   -0.1686044729    0.1679770648
     20  H        -4.0184947940   -0.5787714185    1.5925650412
     21  C        -2.8276095904    1.7034786008    0.2882419496
     22  C        -4.0632761440    2.2197908701    1.0324194123
     23  C        -2.6029284623    2.5396191654   -0.9828695610
     24  O        -1.4592165223    2.2846926380   -1.6552757183
     25  O        -3.3748333281    3.3693956031   -1.3893157651
     26  H        -0.9524569927    1.5850131531   -1.1984826638
     27  H        -1.9528953134    1.8941888343    0.9208638323
     28  H        -4.9698497603    2.1286234370    0.4323910996
     29  H        -3.9369860183    3.2796634681    1.2588432310
     30  H        -4.2084728879    1.6870056690    1.9742814841
     31  O         1.6092546167   -0.8020629347   -0.2921780434
     32  C         2.9009153626   -1.0233724700    0.2690414861
     33  H         2.8245000797   -1.3838215034    1.3021960945
     34  C         0.8177570712    0.1102717468    0.4679549046
     35  H         0.6964584962   -0.2698180623    1.4941054564
     36  C         3.5438657241   -2.1558719418   -0.5290575426
     37  O         3.7508306642   -3.2556893027   -0.0906074377
     38  O         3.8365719736   -1.7817234417   -1.7899945400
     39  H         4.2205613513   -2.5490882491   -2.2406342692
     40  C         3.7126648717    0.2791941483    0.2392954944
     41  H         3.8346695928    0.5821526366   -0.8102993498
     42  O         4.9712715694    0.0196522205    0.8354759190
     43  H         5.4161601445    0.8625843710    0.9831054530
     44  C         2.9381404757    1.3552883803    1.0003414787
     45  H         2.9250083445    1.0888159227    2.0618931775
     46  O         3.6126013011    2.6182220665    0.9628917190
     47  H         3.6361216551    2.9344148171    0.0503003836
     48  C         1.4957651379    1.4840637853    0.5042002505
     49  H         1.4968514950    1.8764445188   -0.5245980272
     50  O         0.7276446070    2.3162621136    1.3572005837
     51  H         1.2346221980    3.1182186029    1.5323530589
   Point Group: c1    Number of degrees of freedom:   147


   Energy is  -1302.784074963

 Hessian Updated using BFGS Update

147 Hessian modes will be used to form the next step
  Hessian Eigenvalues:
     0.003434    0.004756    0.004982    0.005566    0.006244    0.006502
     0.006867    0.007434    0.007984    0.008027    0.010316    0.010491
     0.010952    0.011520    0.012969    0.013290    0.020215    0.021008
     0.022112    0.028761    0.031117    0.031830    0.035648    0.036760
     0.038384    0.040096    0.041444    0.042420    0.044425    0.047031
     0.047784    0.047892    0.048357    0.049103    0.049430    0.049953
     0.051310    0.053305    0.054528    0.054929    0.055051    0.056070
     0.056141    0.056609    0.056832    0.057129    0.058601    0.059160
     0.062459    0.063750    0.066211    0.068511    0.068808    0.071639
     0.074259    0.079001    0.082158    0.082370    0.082557    0.083607
     0.091680    0.093539    0.109175    0.114797    0.119135    0.135031
     0.143332    0.149601    0.157297    0.159717    0.159867    0.159971
     0.159991    0.160001    0.160006    0.160077    0.160121    0.160393
     0.161344    0.165714    0.166941    0.177963    0.178414    0.181311
     0.190511    0.193473    0.198929    0.206062    0.208216    0.223251
     0.242614    0.248329    0.250157    0.264906    0.267027    0.270808
     0.274519    0.276751    0.284402    0.287356    0.288135    0.289222
     0.290052    0.290905    0.292448    0.293284    0.296824    0.300425
     0.309598    0.335824    0.337606    0.338555    0.339333    0.339549
     0.339785    0.339983    0.340011    0.340362    0.340543    0.340635
     0.340740    0.340898    0.341289    0.342009    0.342045    0.342193
     0.342259    0.342447    0.342863    0.343962    0.370456    0.395849
     0.397313    0.401654    0.407301    0.407853    0.415609    0.502803
     0.513065    0.517758    0.518453    0.522370    0.523370    0.546572
     0.612934    0.924799    0.958963

 Minimum Search - Taking Simple RFO Step
 Searching for Lamda that Minimizes Along All modes
 Value Taken    Lamda =  -0.00003575
 Step Taken.  Stepsize is  0.048932

                             Maximum     Tolerance    Cnvgd?
         Gradient           0.001164      0.000300      NO
         Displacement       0.011376      0.001200      NO
         Energy change     -0.000037      0.000001      NO


 New Cartesian Coordinates Obtained by Inverse Iteration

 Displacement from previous Coordinates is:  0.151110
 ----------------------------------------------------------------
             Standard Nuclear Orientation (Angstroms)
    I     Atom           X                Y                Z
 ----------------------------------------------------------------
    1      C      -2.8282380656     0.1665129729    -0.0599217268
    2      H      -2.8770189377     0.0667878832    -1.1515390288
    3      C      -1.5334484694    -0.5328614779     0.3857812697
    4      H      -1.4605711514    -0.4679084595     1.4804533456
    5      O      -0.4143124548     0.2234767236    -0.1576602726
    6      C      -1.4780566925    -1.9934635796    -0.0590422362
    7      H      -1.4631203194    -2.0196249957    -1.1553940315
    8      H      -0.5414428217    -2.4476968093     0.2771011311
    9      C      -2.6800467005    -2.7960723523     0.4668029981
   10      H      -2.6302207793    -2.7951023812     1.5656302264
   11      C      -2.6269735881    -4.2512763629    -0.0083309583
   12      H      -1.6984386536    -4.7377521549     0.3041530516
   13      H      -3.4615685292    -4.8300370001     0.3977433931
   14      H      -2.6820017662    -4.3068813636    -1.1005925475
   15      C      -3.9871910672    -2.1001835117     0.0614258221
   16      H      -4.8422547574    -2.6322655811     0.4919280783
   17      H      -4.1001155910    -2.1599428222    -1.0292234535
   18      C      -4.0210937229    -0.6316469192     0.5030816584
   19      H      -4.9554957687    -0.1706656155     0.1774171173
   20      H      -4.0170599224    -0.5852303361     1.5982758202
   21      C      -2.8323317759     1.7048151107     0.2972003800
   22      C      -4.0740209545     2.2228936796     1.0302985873
   23      C      -2.5979720519     2.5433122700    -0.9704186974
   24      O      -1.4520740583     2.2860076955    -1.6375849239
   25      O      -3.3611702072     3.3821402270    -1.3743903373
   26      H      -0.9556857806     1.5787064042    -1.1814131431
   27      H      -1.9629884652     1.8953040240     0.9371660871
   28      H      -4.9750730031     2.1338612939     0.4217607016
   29      H      -3.9479726787     3.2823795214     1.2584435195
   30      H      -4.2293491738     1.6904323428     1.9707014167
   31      O       1.6121588964    -0.8064035084    -0.2879380781
   32      C       2.9043011674    -1.0240774743     0.2739671742
   33      H       2.8285435726    -1.3796256750     1.3088189329
   34      C       0.8203398869     0.1095361530     0.4667640480
   35      H       0.6985623965    -0.2656606908     1.4943684879
   36      C       3.5476128738    -2.1599837516    -0.5188962234
   37      O       3.7553678792    -3.2574135600    -0.0750230551
   38      O       3.8435001861    -1.7902634925    -1.7803971388
   39      H       4.2287933992    -2.5590146080    -2.2274245172
   40      C       3.7149935980     0.2788340841     0.2377873494
   41      H       3.8365831392     0.5770375499    -0.8132093104
   42      O       4.9739841186     0.0223054247     0.8349697038
   43      H       5.4185748349     0.8660223916     0.9782001132
   44      C       2.9400714019     1.3584721556     0.9936958856
   45      H       2.9272739212     1.0973501567     2.0564963605
   46      O       3.6134521127     2.6218137624     0.9500188737
   47      H       3.6358424842     2.9338246652     0.0360951705
   48      C       1.4975527559     1.4835292829     0.4969289416
   49      H       1.4989732756     1.8710589998    -0.5336471445
   50      O       0.7278846121     2.3189391375     1.3459852121
   51      H       1.2330958478     3.1230390171     1.5156081639
 ----------------------------------------------------------------
 Molecular Point Group                 C1    NOp =  1
 Largest Abelian Subgroup              C1    NOp =  1
 Nuclear Repulsion Energy =  2510.6005403851 hartrees
 There are       97 alpha and       97 beta electrons
 Applying Cartesian multipole field
    Component          Value
    ---------          -----
     (2,0,0)        1.00000E-12
     (0,2,0)        2.00000E-11
     (0,0,2)       -3.00000E-11
 Nucleus-field energy     =     0.0000000506 hartrees
 Requested basis set is 6-311++G(d,p)
 There are 280 shells and 732 basis functions
 A cutoff of  1.0D-11 yielded  28147 shell pairs
 There are    187567 function pairs (    198707 Cartesian)
 Smallest overlap matrix eigenvalue = 1.11E-06

 Q-Chem warning in module stvman/mkSTV.C, line 306:

 Overlap eigenvalue is smaller than square root of threshold
 Use THRESH >= 12 to get rid of this warning

 Guess MOs from SCF MO coefficient file

 -----------------------------------------------------------------------
  General SCF calculation program by
  Eric Jon Sundstrom, Paul Horn, Yuezhi Mao, Dmitri Zuev, Alec White,
  David Stuck, Shaama M.S., Shane Yost, Joonho Lee, David Small,
  Daniel Levine, Susi Lehtola, Hugh Burton, Evgeny Epifanovsky
 -----------------------------------------------------------------------
 Exchange:     0.2000 Hartree-Fock + 0.0800 Slater + 0.7200 B88
 Correlation:  0.1900 VWN1RPA + 0.8100 LYP
 Using SG-1 standard quadrature grid
 using 4 threads for integral computing
 -------------------------------------------------------
 OpenMP Integral computing Module                
 Release: version 2.0, May 2017, Q-Chem Inc. Pleasanton 
 -------------------------------------------------------
 -------------------------------------------------------
 OpenMP BLAS3 based DFT computing Module                
 Release: version 1.0, May 2013, Q-Chem Inc. Pittsburgh 
 -------------------------------------------------------
 A restricted SCF calculation will be
 performed using DIIS
 SCF converges when DIIS error is below 1.0e-08
 ---------------------------------------
  Cycle       Energy         DIIS error
 ---------------------------------------
    1   -1302.7835523248      8.67e-05  
    2   -1302.7840770318      1.22e-05  
    3   -1302.7840723422      1.73e-05  
    4   -1302.7840856839      2.41e-06  
    5   -1302.7840858423      1.63e-06  
    6   -1302.7840859647      4.52e-07  
    7   -1302.7840859742      1.29e-07  
    8   -1302.7840859751      3.22e-08  
    9   -1302.7840859752      1.65e-08  
   10   -1302.7840859751      5.92e-09  Convergence criterion met
 ---------------------------------------
 SCF time:   CPU 1941.83s  wall 503.00s 
 SCF   energy in the final basis set =    -1302.7840859751
 Total energy in the final basis set =    -1302.7840859751

 --------------------------------------------------------------

                    Orbital Energies (a.u.)
 --------------------------------------------------------------

 Alpha MOs
 -- Occupied --
-19.196 -19.173 -19.173 -19.171 -19.158 -19.156 -19.146 -19.141
-19.096 -10.332 -10.313 -10.290 -10.271 -10.263 -10.262 -10.262
-10.251 -10.198 -10.193 -10.188 -10.182 -10.180 -10.177 -10.168
-10.161  -1.140  -1.117  -1.089  -1.083  -1.066  -1.055  -1.052
 -1.050  -1.009  -0.864  -0.821  -0.814  -0.806  -0.761  -0.756
 -0.711  -0.694  -0.679  -0.655  -0.652  -0.638  -0.629  -0.610
 -0.586  -0.581  -0.572  -0.569  -0.557  -0.535  -0.525  -0.520
 -0.513  -0.511  -0.503  -0.498  -0.490  -0.472  -0.463  -0.459
 -0.456  -0.448  -0.446  -0.438  -0.433  -0.429  -0.417  -0.413
 -0.409  -0.406  -0.401  -0.396  -0.393  -0.389  -0.379  -0.375
 -0.368  -0.361  -0.358  -0.352  -0.349  -0.346  -0.342  -0.337
 -0.335  -0.326  -0.323  -0.313  -0.312  -0.305  -0.300  -0.294
 -0.264
 -- Virtual --
 -0.041  -0.029  -0.019  -0.016  -0.008  -0.003   0.000   0.001
  0.011   0.013   0.018   0.025   0.026   0.028   0.032   0.039
  0.041   0.042   0.045   0.052   0.054   0.058   0.059   0.065
  0.066   0.069   0.073   0.077   0.079   0.081   0.084   0.089
  0.091   0.094   0.094   0.095   0.099   0.101   0.102   0.104
  0.109   0.110   0.112   0.115   0.116   0.119   0.120   0.124
  0.127   0.129   0.130   0.132   0.134   0.137   0.137   0.141
  0.143   0.144   0.146   0.150   0.150   0.152   0.158   0.159
  0.159   0.160   0.162   0.165   0.166   0.170   0.171   0.172
  0.175   0.178   0.179   0.179   0.182   0.189   0.191   0.192
  0.195   0.196   0.199   0.200   0.203   0.206   0.207   0.209
  0.216   0.217   0.218   0.220   0.225   0.226   0.228   0.230
  0.232   0.235   0.240   0.242   0.244   0.247   0.249   0.253
  0.255   0.258   0.260   0.262   0.264   0.269   0.272   0.274
  0.275   0.278   0.281   0.285   0.287   0.289   0.292   0.294
  0.298   0.301   0.305   0.306   0.308   0.310   0.314   0.315
  0.322   0.324   0.329   0.330   0.332   0.336   0.337   0.339
  0.343   0.344   0.346   0.347   0.350   0.353   0.356   0.358
  0.360   0.363   0.369   0.371   0.374   0.376   0.382   0.385
  0.386   0.390   0.394   0.399   0.402   0.406   0.407   0.413
  0.418   0.421   0.425   0.427   0.432   0.434   0.439   0.441
  0.446   0.452   0.459   0.465   0.467   0.481   0.482   0.489
  0.492   0.498   0.503   0.507   0.509   0.518   0.521   0.525
  0.534   0.539   0.546   0.554   0.556   0.564   0.571   0.575
  0.582   0.584   0.587   0.605   0.609   0.611   0.619   0.625
  0.627   0.631   0.634   0.642   0.647   0.650   0.653   0.655
  0.663   0.667   0.677   0.677   0.683   0.687   0.694   0.698
  0.703   0.714   0.716   0.725   0.729   0.731   0.738   0.743
  0.745   0.749   0.757   0.758   0.763   0.769   0.771   0.777
  0.780   0.782   0.787   0.789   0.793   0.795   0.804   0.804
  0.810   0.817   0.822   0.826   0.834   0.844   0.852   0.864
  0.871   0.886   0.897   0.919   0.924   0.942   0.958   0.964
  0.968   0.978   0.985   1.007   1.016   1.021   1.030   1.043
  1.054   1.058   1.065   1.074   1.079   1.087   1.099   1.109
  1.119   1.132   1.137   1.140   1.145   1.156   1.157   1.166
  1.174   1.177   1.184   1.199   1.201   1.208   1.215   1.220
  1.224   1.235   1.244   1.246   1.250   1.259   1.267   1.272
  1.278   1.288   1.294   1.301   1.304   1.317   1.326   1.327
  1.346   1.351   1.364   1.374   1.377   1.384   1.394   1.403
  1.404   1.430   1.441   1.446   1.455   1.457   1.464   1.472
  1.489   1.493   1.499   1.507   1.511   1.520   1.524   1.527
  1.543   1.546   1.551   1.553   1.563   1.570   1.575   1.575
  1.579   1.584   1.590   1.596   1.602   1.608   1.611   1.618
  1.623   1.625   1.627   1.635   1.636   1.641   1.647   1.654
  1.663   1.664   1.669   1.679   1.683   1.689   1.695   1.705
  1.710   1.720   1.726   1.740   1.742   1.750   1.757   1.763
  1.767   1.781   1.788   1.791   1.796   1.799   1.806   1.817
  1.826   1.831   1.850   1.852   1.853   1.859   1.871   1.875
  1.881   1.894   1.897   1.909   1.918   1.929   1.953   1.960
  1.975   1.976   1.987   1.990   1.998   2.009   2.016   2.025
  2.040   2.047   2.051   2.065   2.070   2.074   2.082   2.096
  2.105   2.125   2.126   2.134   2.145   2.155   2.157   2.166
  2.171   2.185   2.194   2.203   2.215   2.221   2.243   2.244
  2.258   2.265   2.273   2.285   2.297   2.315   2.327   2.329
  2.352   2.360   2.366   2.389   2.409   2.411   2.441   2.446
  2.463   2.478   2.489   2.498   2.527   2.531   2.536   2.545
  2.546   2.556   2.570   2.575   2.577   2.584   2.595   2.603
  2.620   2.625   2.634   2.639   2.648   2.651   2.675   2.678
  2.685   2.705   2.708   2.715   2.730   2.735   2.747   2.765
  2.773   2.783   2.791   2.796   2.805   2.819   2.824   2.831
  2.845   2.868   2.880   2.888   2.893   2.895   2.901   2.908
  2.919   2.927   2.944   2.948   2.965   2.970   2.980   2.981
  2.989   2.995   3.014   3.025   3.031   3.039   3.043   3.062
  3.066   3.074   3.080   3.086   3.098   3.101   3.109   3.120
  3.121   3.133   3.145   3.149   3.165   3.167   3.176   3.196
  3.206   3.210   3.221   3.231   3.259   3.268   3.272   3.283
  3.296   3.301   3.317   3.322   3.349   3.363   3.384   3.400
  3.414   3.419   3.457   3.475   3.508   3.538   3.557   3.611
  3.623   3.680   3.711   3.774   3.776   3.789   3.798   3.809
  3.822   3.827   3.856   3.867   3.880   3.902   3.916   3.923
  3.931   3.959   3.976   3.993   4.008   4.036   4.051   4.085
  4.090   4.119   4.125   4.159   4.173   4.175   4.233   4.250
  4.264   4.283   4.299   4.315   4.330   4.361   4.424   4.986
  5.051   5.072   5.092   5.106   5.122   5.139   5.152   5.191
  5.226   5.253   5.365   5.390   5.413   5.427   5.439   5.474
  5.503   5.593   5.615   5.642   5.656   5.684   5.691   5.816
  5.844   5.976  23.745  23.757  23.784  23.800  23.805  23.811
 23.840  23.848  23.866  23.886  23.890  23.943  23.953  23.968
 23.981  24.003  49.865  49.895  49.909  49.936  49.943  49.956
 49.996  50.008  50.054
 --------------------------------------------------------------

          Ground-State Mulliken Net Atomic Charges

     Atom                 Charge (a.u.)
  ----------------------------------------
      1 C                     0.590539
      2 H                     0.275062
      3 C                    -0.684359
      4 H                     0.142521
      5 O                     0.097018
      6 C                    -0.560778
      7 H                     0.216544
      8 H                     0.173658
      9 C                     0.603028
     10 H                     0.175784
     11 C                    -0.718120
     12 H                     0.139027
     13 H                     0.149174
     14 H                     0.144228
     15 C                    -0.928963
     16 H                     0.180086
     17 H                     0.159389
     18 C                    -0.316834
     19 H                     0.181438
     20 H                     0.165468
     21 C                    -0.234411
     22 C                    -0.474485
     23 C                    -0.172881
     24 O                    -0.167077
     25 O                    -0.236562
     26 H                     0.356650
     27 H                     0.311499
     28 H                     0.195888
     29 H                     0.193178
     30 H                     0.114251
     31 O                     0.034803
     32 C                    -0.509816
     33 H                     0.266267
     34 C                     0.134073
     35 H                     0.260373
     36 C                     0.004587
     37 O                    -0.189195
     38 O                    -0.100172
     39 H                     0.292549
     40 C                    -0.200153
     41 H                     0.290791
     42 O                    -0.132625
     43 H                     0.257072
     44 C                    -0.679626
     45 H                     0.301021
     46 O                    -0.198154
     47 H                     0.274793
     48 C                    -0.580809
     49 H                     0.260202
     50 O                    -0.103466
     51 H                     0.247527
  ----------------------------------------
  Sum of atomic charges =     0.000000

 -----------------------------------------------------------------
                    Cartesian Multipole Moments
 -----------------------------------------------------------------
    Charge (ESU x 10^10)
                 0.0000
    Dipole Moment (Debye)
         X       2.3957      Y      -2.0421      Z       2.1041
       Tot       3.7864
    Quadrupole Moments (Debye-Ang)
        XX    -152.5288     XY      30.0162     YY    -168.3795
        XZ     -17.8554     YZ      12.7211     ZZ    -153.7275
    Octopole Moments (Debye-Ang^2)
       XXX      71.6224    XXY      -0.4014    XYY      61.4800
       YYY      14.4423    XXZ     -34.7228    XYZ     -12.7805
       YYZ       0.8291    XZZ      43.3121    YZZ     -27.7143
       ZZZ     -35.6731
    Hexadecapole Moments (Debye-Ang^3)
      XXXX   -8343.8592   XXXY     554.3624   XXYY   -2305.8690
      XYYY     519.8221   YYYY   -4399.2814   XXXZ    -359.5268
      XXYZ     158.3263   XYYZ    -261.6024   YYYZ     107.2792
      XXZZ   -1505.7589   XYZZ      42.0794   YYZZ    -846.3505
      XZZZ    -127.1068   YZZZ       6.0928   ZZZZ    -834.4098
 -----------------------------------------------------------------
 Calculating analytic gradient of the SCF energy
 Gradient of SCF Energy
            1           2           3           4           5           6
    1  -0.0001148   0.0000441   0.0000128   0.0000201   0.0001902   0.0000287
    2  -0.0000499  -0.0000639  -0.0000813   0.0000111  -0.0000263  -0.0000649
    3   0.0001427   0.0000878  -0.0001592  -0.0000352  -0.0000462   0.0000260
            7           8           9          10          11          12
    1   0.0000450   0.0000291  -0.0000439  -0.0000023   0.0000056   0.0000177
    2  -0.0000007  -0.0000327   0.0000208   0.0000209  -0.0000761   0.0000102
    3  -0.0000018   0.0000031  -0.0000058   0.0000203  -0.0000291   0.0000171
           13          14          15          16          17          18
    1   0.0000195   0.0000242  -0.0000129   0.0000038   0.0000090   0.0000434
    2   0.0000070  -0.0000050  -0.0000190  -0.0000189  -0.0000225   0.0000205
    3   0.0000086   0.0000141   0.0000067   0.0000090   0.0000093  -0.0000194
           19          20          21          22          23          24
    1  -0.0000112  -0.0000214   0.0000426   0.0000249  -0.0003701   0.0002450
    2  -0.0000054   0.0000029   0.0003177   0.0001047  -0.0002420   0.0000084
    3  -0.0000097  -0.0000711   0.0000644  -0.0001517   0.0000154   0.0000305
           25          26          27          28          29          30
    1   0.0001808  -0.0002310  -0.0000531  -0.0000160  -0.0000254   0.0000030
    2  -0.0000795   0.0000836  -0.0000168  -0.0000278   0.0000103   0.0000415
    3   0.0000715   0.0000279  -0.0000009   0.0000171   0.0000058  -0.0000094
           31          32          33          34          35          36
    1   0.0002484   0.0000342  -0.0000086  -0.0002613   0.0000209  -0.0000560
    2  -0.0000120  -0.0001440   0.0000248   0.0002032  -0.0000265   0.0000057
    3  -0.0000680  -0.0000571  -0.0000020   0.0000866  -0.0000413   0.0000101
           37          38          39          40          41          42
    1   0.0000328   0.0000261   0.0000019   0.0000719  -0.0000313   0.0000498
    2   0.0000166   0.0000446   0.0000138  -0.0000190  -0.0000087   0.0000326
    3   0.0000645  -0.0000200   0.0000300   0.0000468  -0.0000234  -0.0000280
           43          44          45          46          47          48
    1  -0.0000491   0.0000080  -0.0000117   0.0000113  -0.0000150  -0.0000411
    2  -0.0000293  -0.0000497   0.0000367   0.0000849  -0.0000207   0.0000089
    3   0.0000070  -0.0000379  -0.0000275  -0.0000122   0.0000409   0.0000669
           49          50          51
    1   0.0000060  -0.0001112  -0.0000132
    2  -0.0000471   0.0001092  -0.0000507
    3  -0.0000151  -0.0000635   0.0000059
 Max gradient component =       3.701E-04
 RMS gradient           =       7.934E-05
 Gradient time:  CPU 557.29 s  wall 140.45 s
 Geometry Optimization Parameters
   NAtoms,    NIC,     NZ,  NCons,   NDum,   NFix, NCnnct, MaxDiis
       51     405       0       0       0       0       0       0

 Cartesian Hessian Update
 Hessian Updated using BFGS Update


** GEOMETRY OPTIMIZATION IN DELOCALIZED INTERNAL COORDINATES **
   Searching for a Minimum

   Optimization Cycle:  13

                       Coordinates (Angstroms)
     ATOM                X               Y               Z
      1  C        -2.8282380656    0.1665129729   -0.0599217268
      2  H        -2.8770189377    0.0667878832   -1.1515390288
      3  C        -1.5334484694   -0.5328614779    0.3857812697
      4  H        -1.4605711514   -0.4679084595    1.4804533456
      5  O        -0.4143124548    0.2234767236   -0.1576602726
      6  C        -1.4780566925   -1.9934635796   -0.0590422362
      7  H        -1.4631203194   -2.0196249957   -1.1553940315
      8  H        -0.5414428217   -2.4476968093    0.2771011311
      9  C        -2.6800467005   -2.7960723523    0.4668029981
     10  H        -2.6302207793   -2.7951023812    1.5656302264
     11  C        -2.6269735881   -4.2512763629   -0.0083309583
     12  H        -1.6984386536   -4.7377521549    0.3041530516
     13  H        -3.4615685292   -4.8300370001    0.3977433931
     14  H        -2.6820017662   -4.3068813636   -1.1005925475
     15  C        -3.9871910672   -2.1001835117    0.0614258221
     16  H        -4.8422547574   -2.6322655811    0.4919280783
     17  H        -4.1001155910   -2.1599428222   -1.0292234535
     18  C        -4.0210937229   -0.6316469192    0.5030816584
     19  H        -4.9554957687   -0.1706656155    0.1774171173
     20  H        -4.0170599224   -0.5852303361    1.5982758202
     21  C        -2.8323317759    1.7048151107    0.2972003800
     22  C        -4.0740209545    2.2228936796    1.0302985873
     23  C        -2.5979720519    2.5433122700   -0.9704186974
     24  O        -1.4520740583    2.2860076955   -1.6375849239
     25  O        -3.3611702072    3.3821402270   -1.3743903373
     26  H        -0.9556857806    1.5787064042   -1.1814131431
     27  H        -1.9629884652    1.8953040240    0.9371660871
     28  H        -4.9750730031    2.1338612939    0.4217607016
     29  H        -3.9479726787    3.2823795214    1.2584435195
     30  H        -4.2293491738    1.6904323428    1.9707014167
     31  O         1.6121588964   -0.8064035084   -0.2879380781
     32  C         2.9043011674   -1.0240774743    0.2739671742
     33  H         2.8285435726   -1.3796256750    1.3088189329
     34  C         0.8203398869    0.1095361530    0.4667640480
     35  H         0.6985623965   -0.2656606908    1.4943684879
     36  C         3.5476128738   -2.1599837516   -0.5188962234
     37  O         3.7553678792   -3.2574135600   -0.0750230551
     38  O         3.8435001861   -1.7902634925   -1.7803971388
     39  H         4.2287933992   -2.5590146080   -2.2274245172
     40  C         3.7149935980    0.2788340841    0.2377873494
     41  H         3.8365831392    0.5770375499   -0.8132093104
     42  O         4.9739841186    0.0223054247    0.8349697038
     43  H         5.4185748349    0.8660223916    0.9782001132
     44  C         2.9400714019    1.3584721556    0.9936958856
     45  H         2.9272739212    1.0973501567    2.0564963605
     46  O         3.6134521127    2.6218137624    0.9500188737
     47  H         3.6358424842    2.9338246652    0.0360951705
     48  C         1.4975527559    1.4835292829    0.4969289416
     49  H         1.4989732756    1.8710589998   -0.5336471445
     50  O         0.7278846121    2.3189391375    1.3459852121
     51  H         1.2330958478    3.1230390171    1.5156081639
   Point Group: c1    Number of degrees of freedom:   147


   Energy is  -1302.784085975

 Hessian Updated using BFGS Update

147 Hessian modes will be used to form the next step
  Hessian Eigenvalues:
     0.003917    0.004768    0.005154    0.005608    0.006250    0.006502
     0.006928    0.007149    0.007941    0.008010    0.010453    0.010616
     0.010922    0.011531    0.012799    0.013332    0.020389    0.021293
     0.022116    0.028803    0.031151    0.031829    0.036227    0.036750
     0.038323    0.040152    0.042160    0.042873    0.044417    0.047209
     0.047794    0.047997    0.048499    0.049357    0.049487    0.050055
     0.051330    0.053682    0.054547    0.054831    0.055152    0.056114
     0.056196    0.056612    0.056887    0.057129    0.058710    0.059232
     0.062671    0.064082    0.067195    0.068501    0.068667    0.071793
     0.074257    0.078952    0.082181    0.082369    0.082576    0.083533
     0.091695    0.093270    0.109082    0.114775    0.119091    0.134983
     0.143258    0.149261    0.157066    0.159689    0.159857    0.159952
     0.159974    0.160001    0.160005    0.160021    0.160129    0.160411
     0.161608    0.166059    0.167041    0.177914    0.178428    0.183239
     0.190689    0.192056    0.198918    0.204192    0.210220    0.222675
     0.240413    0.248194    0.250056    0.264434    0.267047    0.272962
     0.274844    0.279838    0.283582    0.287443    0.288330    0.289702
     0.290142    0.290944    0.292423    0.294381    0.298175    0.303359
     0.317691    0.336082    0.337651    0.338579    0.339467    0.339550
     0.339745    0.339966    0.340081    0.340412    0.340579    0.340641
     0.340840    0.341159    0.341640    0.342009    0.342177    0.342199
     0.342356    0.342544    0.343271    0.344363    0.367946    0.395843
     0.397338    0.402527    0.406742    0.408974    0.411037    0.502725
     0.513241    0.518298    0.520253    0.522721    0.525974    0.546609
     0.613400    0.925114    0.960473

 Minimum Search - Taking Simple RFO Step
 Searching for Lamda that Minimizes Along All modes
 Value Taken    Lamda =  -0.00000952
 Step Taken.  Stepsize is  0.029424

                             Maximum     Tolerance    Cnvgd?
         Gradient           0.000358      0.000300      NO
         Displacement       0.010284      0.001200      NO
         Energy change     -0.000011      0.000001      NO


 New Cartesian Coordinates Obtained by Inverse Iteration

 Displacement from previous Coordinates is:  0.165891
 ----------------------------------------------------------------
             Standard Nuclear Orientation (Angstroms)
    I     Atom           X                Y                Z
 ----------------------------------------------------------------
    1      C      -2.8288730276     0.1670061025    -0.0628774565
    2      H      -2.8721783790     0.0645549200    -1.1545570000
    3      C      -1.5350380346    -0.5277392564     0.3917752076
    4      H      -1.4686451891    -0.4609743083     1.4867928366
    5      O      -0.4157686690     0.2316319027    -0.1467931414
    6      C      -1.4739876116    -1.9888243982    -0.0504573865
    7      H      -1.4545749312    -2.0170444784    -1.1466575096
    8      H      -0.5378206404    -2.4402663962     0.2905744181
    9      C      -2.6761875700    -2.7934133204     0.4718411547
   10      H      -2.6311552614    -2.7901515416     1.5708447655
   11      C      -2.6176199445    -4.2494035241    -0.0000156668
   12      H      -1.6893175270    -4.7331619983     0.3173471386
   13      H      -3.4525878026    -4.8292714241     0.4037578867
   14      H      -2.6680143814    -4.3074386435    -1.0923798363
   15      C      -3.9832428561    -2.1017188268     0.0590872120
   16      H      -4.8389256651    -2.6348276249     0.4870626829
   17      H      -4.0912260548    -2.1642755976    -1.0319102864
   18      C      -4.0225621326    -0.6322473362     0.4969917213
   19      H      -4.9566367752    -0.1742904802     0.1661991241
   20      H      -4.0231552008    -0.5832500735     1.5921316821
   21      C      -2.8369236057     1.7057134126     0.2905390296
   22      C      -4.0803793675     2.2221138510     1.0219519594
   23      C      -2.6027253310     2.5420418927    -0.9788095253
   24      O      -1.4555434144     2.2854645066    -1.6441482180
   25      O      -3.3683484793     3.3768356602    -1.3867968130
   26      H      -0.9560188418     1.5820345814    -1.1851638026
   27      H      -1.9685886388     1.8995746873     0.9309037396
   28      H      -4.9804770187     2.1313174077     0.4122684114
   29      H      -3.9562836309     3.2819461411     1.2494932200
   30      H      -4.2360005729     1.6899416161     1.9624940377
   31      O       1.6066863626    -0.8031163246    -0.2859443086
   32      C       2.9008297580    -1.0255175204     0.2694915085
   33      H       2.8289691550    -1.3853417761     1.3031466471
   34      C       0.8201113293     0.1120307161     0.4746004286
   35      H       0.6998627152    -0.2666394017     1.5011187539
   36      C       3.5380332631    -2.1595360677    -0.5311836548
   37      O       3.7452364869    -3.2594329131    -0.0931686795
   38      O       3.8291203011    -1.7851683261    -1.7924178828
   39      H       4.2103950519    -2.5529868665    -2.2445234304
   40      C       3.7142403691     0.2756884728     0.2351692547
   41      H       3.8326400770     0.5781498358    -0.8149420968
   42      O       4.9750205151     0.0139308789     0.8264646592
   43      H       5.4224001186     0.8560735200     0.9706979097
   44      C       2.9450777077     1.3537743713     0.9987784416
   45      H       2.9361546868     1.0880249173     2.0605104640
   46      O       3.6213692922     2.6156297683     0.9575298099
   47      H       3.6407824207     2.9314460473     0.0447977909
   48      C       1.5008960434     1.4843395057     0.5086515090
   49      H       1.4985461648     1.8775839176    -0.5197454592
   50      O       0.7374220451     2.3171086018     1.3658508475
   51      H       1.2451671429     3.1194196367     1.5366500993
 ----------------------------------------------------------------
 Molecular Point Group                 C1    NOp =  1
 Largest Abelian Subgroup              C1    NOp =  1
 Nuclear Repulsion Energy =  2510.4289260328 hartrees
 There are       97 alpha and       97 beta electrons
 Applying Cartesian multipole field
    Component          Value
    ---------          -----
     (2,0,0)        1.00000E-12
     (0,2,0)        2.00000E-11
     (0,0,2)       -3.00000E-11
 Nucleus-field energy     =     0.0000000504 hartrees
 Requested basis set is 6-311++G(d,p)
 There are 280 shells and 732 basis functions
 A cutoff of  1.0D-11 yielded  28151 shell pairs
 There are    187600 function pairs (    198745 Cartesian)
 Smallest overlap matrix eigenvalue = 1.10E-06

 Q-Chem warning in module stvman/mkSTV.C, line 306:

 Overlap eigenvalue is smaller than square root of threshold
 Use THRESH >= 12 to get rid of this warning

 Guess MOs from SCF MO coefficient file

 -----------------------------------------------------------------------
  General SCF calculation program by
  Eric Jon Sundstrom, Paul Horn, Yuezhi Mao, Dmitri Zuev, Alec White,
  David Stuck, Shaama M.S., Shane Yost, Joonho Lee, David Small,
  Daniel Levine, Susi Lehtola, Hugh Burton, Evgeny Epifanovsky
 -----------------------------------------------------------------------
 Exchange:     0.2000 Hartree-Fock + 0.0800 Slater + 0.7200 B88
 Correlation:  0.1900 VWN1RPA + 0.8100 LYP
 Using SG-1 standard quadrature grid
 using 4 threads for integral computing
 -------------------------------------------------------
 OpenMP Integral computing Module                
 Release: version 2.0, May 2017, Q-Chem Inc. Pleasanton 
 -------------------------------------------------------
 -------------------------------------------------------
 OpenMP BLAS3 based DFT computing Module                
 Release: version 1.0, May 2013, Q-Chem Inc. Pittsburgh 
 -------------------------------------------------------
 A restricted SCF calculation will be
 performed using DIIS
 SCF converges when DIIS error is below 1.0e-08
 ---------------------------------------
  Cycle       Energy         DIIS error
 ---------------------------------------
    1   -1302.7835877685      8.14e-05  
    2   -1302.7840804323      1.19e-05  
    3   -1302.7840738839      1.80e-05  
    4   -1302.7840888683      2.83e-06  
    5   -1302.7840891289      1.73e-06  
    6   -1302.7840892674      4.66e-07  
    7   -1302.7840892780      1.23e-07  
    8   -1302.7840892787      3.11e-08  
    9   -1302.7840892786      1.31e-08  
   10   -1302.7840892786      5.12e-09  Convergence criterion met
 ---------------------------------------
 SCF time:   CPU 1946.10s  wall 504.00s 
 SCF   energy in the final basis set =    -1302.7840892786
 Total energy in the final basis set =    -1302.7840892786

 --------------------------------------------------------------

                    Orbital Energies (a.u.)
 --------------------------------------------------------------

 Alpha MOs
 -- Occupied --
-19.196 -19.173 -19.173 -19.171 -19.157 -19.156 -19.147 -19.141
-19.096 -10.332 -10.313 -10.290 -10.271 -10.263 -10.262 -10.262
-10.251 -10.198 -10.193 -10.188 -10.181 -10.180 -10.177 -10.168
-10.161  -1.140  -1.117  -1.089  -1.083  -1.066  -1.055  -1.052
 -1.050  -1.009  -0.864  -0.821  -0.814  -0.806  -0.761  -0.756
 -0.711  -0.694  -0.679  -0.655  -0.652  -0.638  -0.629  -0.610
 -0.586  -0.581  -0.572  -0.569  -0.557  -0.535  -0.525  -0.520
 -0.513  -0.511  -0.503  -0.498  -0.490  -0.472  -0.463  -0.459
 -0.456  -0.448  -0.446  -0.438  -0.433  -0.429  -0.417  -0.413
 -0.409  -0.406  -0.401  -0.396  -0.393  -0.389  -0.379  -0.375
 -0.368  -0.361  -0.358  -0.352  -0.349  -0.346  -0.342  -0.337
 -0.335  -0.326  -0.323  -0.313  -0.312  -0.306  -0.300  -0.294
 -0.264
 -- Virtual --
 -0.041  -0.029  -0.019  -0.016  -0.008  -0.003   0.000   0.001
  0.011   0.012   0.018   0.025   0.026   0.028   0.032   0.039
  0.041   0.042   0.045   0.052   0.054   0.058   0.059   0.065
  0.066   0.069   0.073   0.077   0.079   0.081   0.084   0.089
  0.091   0.094   0.094   0.095   0.099   0.102   0.102   0.104
  0.109   0.110   0.112   0.115   0.116   0.119   0.120   0.124
  0.128   0.129   0.130   0.132   0.134   0.137   0.137   0.141
  0.143   0.144   0.145   0.150   0.150   0.152   0.158   0.159
  0.159   0.160   0.162   0.165   0.166   0.170   0.171   0.172
  0.175   0.178   0.179   0.179   0.182   0.189   0.191   0.192
  0.196   0.196   0.199   0.200   0.202   0.206   0.207   0.209
  0.216   0.217   0.218   0.220   0.224   0.226   0.228   0.230
  0.232   0.235   0.240   0.242   0.244   0.247   0.249   0.253
  0.255   0.258   0.260   0.262   0.264   0.269   0.272   0.274
  0.276   0.278   0.281   0.285   0.287   0.289   0.292   0.294
  0.298   0.301   0.305   0.306   0.308   0.310   0.314   0.315
  0.322   0.324   0.329   0.331   0.332   0.336   0.337   0.339
  0.343   0.344   0.346   0.347   0.350   0.353   0.356   0.358
  0.360   0.363   0.369   0.370   0.374   0.376   0.382   0.386
  0.386   0.390   0.394   0.399   0.402   0.406   0.407   0.412
  0.418   0.421   0.425   0.427   0.432   0.434   0.438   0.441
  0.446   0.452   0.459   0.464   0.467   0.480   0.482   0.489
  0.492   0.498   0.503   0.507   0.509   0.519   0.521   0.525
  0.534   0.539   0.546   0.553   0.556   0.564   0.571   0.575
  0.582   0.584   0.587   0.605   0.609   0.611   0.619   0.625
  0.627   0.631   0.635   0.642   0.646   0.650   0.653   0.655
  0.663   0.666   0.677   0.677   0.683   0.687   0.693   0.699
  0.703   0.714   0.717   0.724   0.729   0.732   0.738   0.743
  0.745   0.750   0.757   0.758   0.763   0.769   0.771   0.777
  0.780   0.782   0.787   0.789   0.793   0.795   0.804   0.804
  0.810   0.817   0.822   0.826   0.833   0.844   0.852   0.864
  0.871   0.886   0.898   0.919   0.924   0.942   0.958   0.964
  0.967   0.977   0.984   1.008   1.016   1.020   1.030   1.044
  1.054   1.059   1.065   1.074   1.079   1.087   1.099   1.108
  1.120   1.132   1.138   1.140   1.145   1.155   1.158   1.166
  1.174   1.177   1.185   1.199   1.202   1.208   1.215   1.219
  1.224   1.235   1.244   1.246   1.250   1.259   1.267   1.271
  1.278   1.288   1.295   1.301   1.304   1.317   1.326   1.327
  1.346   1.350   1.364   1.374   1.377   1.383   1.393   1.402
  1.404   1.430   1.441   1.446   1.455   1.457   1.463   1.472
  1.489   1.493   1.499   1.507   1.512   1.520   1.523   1.527
  1.542   1.546   1.551   1.553   1.563   1.570   1.575   1.576
  1.579   1.584   1.590   1.596   1.602   1.608   1.611   1.618
  1.623   1.625   1.627   1.635   1.636   1.641   1.646   1.654
  1.663   1.664   1.669   1.679   1.683   1.689   1.696   1.705
  1.710   1.720   1.726   1.741   1.743   1.750   1.758   1.763
  1.767   1.781   1.788   1.792   1.796   1.799   1.806   1.816
  1.826   1.831   1.849   1.851   1.853   1.859   1.871   1.875
  1.881   1.894   1.897   1.909   1.919   1.929   1.953   1.961
  1.974   1.976   1.987   1.990   1.998   2.009   2.016   2.025
  2.040   2.047   2.051   2.065   2.070   2.075   2.081   2.096
  2.105   2.125   2.126   2.134   2.145   2.155   2.157   2.166
  2.171   2.185   2.194   2.204   2.215   2.221   2.243   2.243
  2.258   2.265   2.273   2.286   2.297   2.315   2.327   2.329
  2.352   2.360   2.366   2.389   2.408   2.412   2.441   2.445
  2.463   2.478   2.489   2.498   2.527   2.531   2.536   2.545
  2.546   2.556   2.570   2.575   2.577   2.584   2.595   2.603
  2.619   2.625   2.634   2.639   2.647   2.651   2.676   2.678
  2.685   2.705   2.708   2.715   2.730   2.735   2.746   2.766
  2.773   2.783   2.792   2.796   2.805   2.819   2.824   2.831
  2.844   2.868   2.880   2.888   2.893   2.895   2.901   2.908
  2.919   2.926   2.944   2.948   2.966   2.970   2.980   2.981
  2.989   2.996   3.014   3.024   3.031   3.038   3.043   3.062
  3.067   3.073   3.080   3.086   3.098   3.101   3.109   3.120
  3.121   3.133   3.145   3.149   3.165   3.168   3.176   3.196
  3.206   3.210   3.221   3.231   3.259   3.267   3.272   3.283
  3.296   3.301   3.317   3.322   3.348   3.363   3.384   3.400
  3.414   3.419   3.457   3.475   3.509   3.538   3.557   3.611
  3.622   3.680   3.711   3.774   3.776   3.789   3.798   3.809
  3.822   3.827   3.856   3.867   3.880   3.902   3.916   3.923
  3.931   3.959   3.976   3.993   4.008   4.036   4.051   4.085
  4.090   4.119   4.126   4.160   4.173   4.175   4.233   4.250
  4.265   4.283   4.299   4.315   4.330   4.361   4.424   4.986
  5.051   5.072   5.092   5.106   5.122   5.137   5.152   5.191
  5.225   5.252   5.365   5.389   5.413   5.427   5.438   5.474
  5.503   5.593   5.615   5.642   5.656   5.683   5.690   5.815
  5.844   5.976  23.745  23.757  23.783  23.800  23.805  23.811
 23.840  23.848  23.866  23.886  23.890  23.943  23.953  23.969
 23.981  24.003  49.865  49.895  49.909  49.936  49.944  49.956
 49.996  50.008  50.054
 --------------------------------------------------------------

          Ground-State Mulliken Net Atomic Charges

     Atom                 Charge (a.u.)
  ----------------------------------------
      1 C                     0.592886
      2 H                     0.274778
      3 C                    -0.696855
      4 H                     0.145170
      5 O                     0.094688
      6 C                    -0.553273
      7 H                     0.217274
      8 H                     0.172500
      9 C                     0.602428
     10 H                     0.175771
     11 C                    -0.716430
     12 H                     0.139039
     13 H                     0.149268
     14 H                     0.144254
     15 C                    -0.930619
     16 H                     0.180174
     17 H                     0.159322
     18 C                    -0.317444
     19 H                     0.181464
     20 H                     0.165254
     21 C                    -0.228867
     22 C                    -0.479964
     23 C                    -0.171352
     24 O                    -0.167464
     25 O                    -0.236339
     26 H                     0.357228
     27 H                     0.309267
     28 H                     0.195950
     29 H                     0.193168
     30 H                     0.114002
     31 O                     0.036420
     32 C                    -0.508938
     33 H                     0.266558
     34 C                     0.132892
     35 H                     0.260293
     36 C                     0.003366
     37 O                    -0.189211
     38 O                    -0.099779
     39 H                     0.292542
     40 C                    -0.200519
     41 H                     0.290457
     42 O                    -0.132558
     43 H                     0.257006
     44 C                    -0.679444
     45 H                     0.301370
     46 O                    -0.198208
     47 H                     0.274786
     48 C                    -0.575969
     49 H                     0.260218
     50 O                    -0.104105
     51 H                     0.247542
  ----------------------------------------
  Sum of atomic charges =     0.000000

 -----------------------------------------------------------------
                    Cartesian Multipole Moments
 -----------------------------------------------------------------
    Charge (ESU x 10^10)
                 0.0000
    Dipole Moment (Debye)
         X       2.4024      Y      -2.0264      Z       2.1173
       Tot       3.7896
    Quadrupole Moments (Debye-Ang)
        XX    -152.6105     XY      30.0512     YY    -168.3507
        XZ     -17.8478     YZ      12.7214     ZZ    -153.7377
    Octopole Moments (Debye-Ang^2)
       XXX      71.9711    XXY      -0.2033    XYY      61.2950
       YYY      15.2878    XXZ     -33.8908    XYZ     -13.2176
       YYZ       1.3159    XZZ      43.9342    YZZ     -28.2705
       ZZZ     -35.5122
    Hexadecapole Moments (Debye-Ang^3)
      XXXX   -8343.6465   XXXY     558.2661   XXYY   -2305.8663
      XYYY     522.0492   YYYY   -4393.1079   XXXZ    -359.2904
      XXYZ     157.5290   XYYZ    -261.0098   YYYZ     107.0187
      XXZZ   -1506.4125   XYZZ      42.3796   YYZZ    -846.5517
      XZZZ    -129.5900   YZZZ       7.5637   ZZZZ    -840.3488
 -----------------------------------------------------------------
 Calculating analytic gradient of the SCF energy
 Gradient of SCF Energy
            1           2           3           4           5           6
    1  -0.0000813  -0.0000032  -0.0000925  -0.0000061   0.0000658   0.0000003
    2  -0.0000845  -0.0000179   0.0000235  -0.0000080  -0.0001173   0.0000310
    3   0.0000271  -0.0000088  -0.0000026  -0.0000156   0.0000211  -0.0000233
            7           8           9          10          11          12
    1  -0.0000056   0.0000139  -0.0000075   0.0000102   0.0000191   0.0000118
    2  -0.0000068  -0.0000125   0.0000197   0.0000022  -0.0000041  -0.0000117
    3   0.0000058   0.0000275   0.0000112   0.0000012   0.0000000   0.0000171
           13          14          15          16          17          18
    1   0.0000121   0.0000126   0.0000125   0.0000080   0.0000069  -0.0000168
    2  -0.0000030  -0.0000092  -0.0000326  -0.0000134  -0.0000130  -0.0000059
    3   0.0000122   0.0000099   0.0000003   0.0000049   0.0000065  -0.0000256
           19          20          21          22          23          24
    1   0.0000032   0.0000048   0.0000456  -0.0000081   0.0000227  -0.0000236
    2  -0.0000343  -0.0000170   0.0000399   0.0000124  -0.0000100   0.0000247
    3  -0.0000078  -0.0000148  -0.0000203  -0.0000370   0.0000193  -0.0000189
           25          26          27          28          29          30
    1  -0.0000460  -0.0000069  -0.0000314  -0.0000060  -0.0000095  -0.0000196
    2  -0.0000102  -0.0000136   0.0000126  -0.0000069  -0.0000119   0.0000157
    3  -0.0000194  -0.0000258  -0.0000180   0.0000080  -0.0000200   0.0000130
           31          32          33          34          35          36
    1   0.0000153  -0.0000142   0.0000042   0.0000372   0.0000508  -0.0000898
    2  -0.0000326  -0.0000029   0.0000061   0.0001556  -0.0000069   0.0000380
    3  -0.0000466   0.0000370  -0.0000006   0.0001347  -0.0000509   0.0000034
           37          38          39          40          41          42
    1   0.0000534   0.0000368   0.0000060  -0.0000029  -0.0000013   0.0000125
    2  -0.0000068   0.0000046   0.0000007  -0.0000148   0.0000191   0.0000191
    3   0.0000246   0.0000025   0.0000070  -0.0000099   0.0000071  -0.0000031
           43          44          45          46          47          48
    1  -0.0000071  -0.0000365   0.0000003   0.0000229  -0.0000146   0.0000300
    2   0.0000277   0.0000158   0.0000070   0.0000430   0.0000074  -0.0000459
    3   0.0000107   0.0000123  -0.0000042  -0.0000017  -0.0000045  -0.0000519
           49          50          51
    1  -0.0000143   0.0000140   0.0000119
    2  -0.0000009   0.0000280   0.0000006
    3  -0.0000030   0.0000027   0.0000072
 Max gradient component =       1.556E-04
 RMS gradient           =       3.126E-05
 Gradient time:  CPU 555.55 s  wall 140.01 s
 Geometry Optimization Parameters
   NAtoms,    NIC,     NZ,  NCons,   NDum,   NFix, NCnnct, MaxDiis
       51     405       0       0       0       0       0       0

 Cartesian Hessian Update
 Hessian Updated using BFGS Update


** GEOMETRY OPTIMIZATION IN DELOCALIZED INTERNAL COORDINATES **
   Searching for a Minimum

   Optimization Cycle:  14

                       Coordinates (Angstroms)
     ATOM                X               Y               Z
      1  C        -2.8288730276    0.1670061025   -0.0628774565
      2  H        -2.8721783790    0.0645549200   -1.1545570000
      3  C        -1.5350380346   -0.5277392564    0.3917752076
      4  H        -1.4686451891   -0.4609743083    1.4867928366
      5  O        -0.4157686690    0.2316319027   -0.1467931414
      6  C        -1.4739876116   -1.9888243982   -0.0504573865
      7  H        -1.4545749312   -2.0170444784   -1.1466575096
      8  H        -0.5378206404   -2.4402663962    0.2905744181
      9  C        -2.6761875700   -2.7934133204    0.4718411547
     10  H        -2.6311552614   -2.7901515416    1.5708447655
     11  C        -2.6176199445   -4.2494035241   -0.0000156668
     12  H        -1.6893175270   -4.7331619983    0.3173471386
     13  H        -3.4525878026   -4.8292714241    0.4037578867
     14  H        -2.6680143814   -4.3074386435   -1.0923798363
     15  C        -3.9832428561   -2.1017188268    0.0590872120
     16  H        -4.8389256651   -2.6348276249    0.4870626829
     17  H        -4.0912260548   -2.1642755976   -1.0319102864
     18  C        -4.0225621326   -0.6322473362    0.4969917213
     19  H        -4.9566367752   -0.1742904802    0.1661991241
     20  H        -4.0231552008   -0.5832500735    1.5921316821
     21  C        -2.8369236057    1.7057134126    0.2905390296
     22  C        -4.0803793675    2.2221138510    1.0219519594
     23  C        -2.6027253310    2.5420418927   -0.9788095253
     24  O        -1.4555434144    2.2854645066   -1.6441482180
     25  O        -3.3683484793    3.3768356602   -1.3867968130
     26  H        -0.9560188418    1.5820345814   -1.1851638026
     27  H        -1.9685886388    1.8995746873    0.9309037396
     28  H        -4.9804770187    2.1313174077    0.4122684114
     29  H        -3.9562836309    3.2819461411    1.2494932200
     30  H        -4.2360005729    1.6899416161    1.9624940377
     31  O         1.6066863626   -0.8031163246   -0.2859443086
     32  C         2.9008297580   -1.0255175204    0.2694915085
     33  H         2.8289691550   -1.3853417761    1.3031466471
     34  C         0.8201113293    0.1120307161    0.4746004286
     35  H         0.6998627152   -0.2666394017    1.5011187539
     36  C         3.5380332631   -2.1595360677   -0.5311836548
     37  O         3.7452364869   -3.2594329131   -0.0931686795
     38  O         3.8291203011   -1.7851683261   -1.7924178828
     39  H         4.2103950519   -2.5529868665   -2.2445234304
     40  C         3.7142403691    0.2756884728    0.2351692547
     41  H         3.8326400770    0.5781498358   -0.8149420968
     42  O         4.9750205151    0.0139308789    0.8264646592
     43  H         5.4224001186    0.8560735200    0.9706979097
     44  C         2.9450777077    1.3537743713    0.9987784416
     45  H         2.9361546868    1.0880249173    2.0605104640
     46  O         3.6213692922    2.6156297683    0.9575298099
     47  H         3.6407824207    2.9314460473    0.0447977909
     48  C         1.5008960434    1.4843395057    0.5086515090
     49  H         1.4985461648    1.8775839176   -0.5197454592
     50  O         0.7374220451    2.3171086018    1.3658508475
     51  H         1.2451671429    3.1194196367    1.5366500993
   Point Group: c1    Number of degrees of freedom:   147


   Energy is  -1302.784089279

 Hessian Updated using BFGS Update

147 Hessian modes will be used to form the next step
  Hessian Eigenvalues:
     0.004146    0.004670    0.005463    0.006082    0.006270    0.006504
     0.006923    0.007624    0.007924    0.008056    0.010441    0.010702
     0.011014    0.011490    0.012781    0.013391    0.020147    0.021174
     0.022111    0.028840    0.031113    0.031843    0.035662    0.036749
     0.038405    0.040142    0.041609    0.043022    0.044395    0.047256
     0.047791    0.047908    0.048501    0.049207    0.049429    0.050002
     0.051307    0.053558    0.054510    0.054962    0.055358    0.056108
     0.056314    0.056616    0.056804    0.057131    0.058783    0.059182
     0.063619    0.064444    0.066105    0.068569    0.068722    0.072326
     0.074300    0.078966    0.082175    0.082370    0.082541    0.083611
     0.091668    0.093269    0.109228    0.114866    0.119307    0.135126
     0.143987    0.150546    0.157355    0.159684    0.159858    0.159942
     0.159977    0.160001    0.160005    0.160082    0.160149    0.160418
     0.161894    0.166635    0.167692    0.178266    0.179093    0.186888
     0.191491    0.194886    0.198924    0.205680    0.207984    0.222629
     0.242188    0.248094    0.250087    0.264228    0.266860    0.272760
     0.275297    0.277343    0.283416    0.287456    0.287898    0.289807
     0.290113    0.291209    0.292368    0.294325    0.297549    0.300781
     0.307767    0.336320    0.337501    0.338545    0.339294    0.339550
     0.339757    0.339953    0.340055    0.340421    0.340517    0.340628
     0.340772    0.340946    0.341328    0.342007    0.342039    0.342184
     0.342257    0.342455    0.342901    0.344064    0.367010    0.395069
     0.397268    0.401007    0.406503    0.407263    0.411554    0.503220
     0.513151    0.518299    0.520308    0.522450    0.529491    0.546504
     0.621272    0.925485    0.959785

 Minimum Search - Taking Simple RFO Step
 Searching for Lamda that Minimizes Along All modes
 Value Taken    Lamda =  -0.00000229
 Step Taken.  Stepsize is  0.012358

                             Maximum     Tolerance    Cnvgd?
         Gradient           0.000286      0.000300     YES
         Displacement       0.004949      0.001200      NO
         Energy change     -0.000003      0.000001      NO


 New Cartesian Coordinates Obtained by Inverse Iteration

 Displacement from previous Coordinates is:  0.083154
 ----------------------------------------------------------------
             Standard Nuclear Orientation (Angstroms)
    I     Atom           X                Y                Z
 ----------------------------------------------------------------
    1      C      -2.8279240108     0.1665834330    -0.0626739506
    2      H      -2.8738630377     0.0655057119    -1.1543784218
    3      C      -1.5342663589    -0.5303514481     0.3887622516
    4      H      -1.4654898187    -0.4643521124     1.4837055538
    5      O      -0.4153067176     0.2279699040    -0.1516037801
    6      C      -1.4758782126    -1.9911733650    -0.0546666277
    7      H      -1.4588007866    -2.0184883547    -1.1509313255
    8      H      -0.5394987684    -2.4439116738     0.2839514273
    9      C      -2.6780545140    -2.7946205129     0.4694884809
   10      H      -2.6306708673    -2.7924182737     1.5684004870
   11      C      -2.6226204977    -4.2502669313    -0.0037297839
   12      H      -1.6941553482    -4.7355049367     0.3108526069
   13      H      -3.4573247917    -4.8294145958     0.4016340717
   14      H      -2.6758683343    -4.3072978830    -1.0960126859
   15      C      -3.9850499516    -2.1006734369     0.0601580295
   16      H      -4.8405399277    -2.6329158646     0.4895804750
   17      H      -4.0955385230    -2.1622082057    -1.0306562959
   18      C      -4.0213786407    -0.6315200668     0.4993392018
   19      H      -4.9555767149    -0.1719260120     0.1711586528
   20      H      -4.0193297419    -0.5833774056     1.5945463226
   21      C      -2.8333118932     1.7046318646     0.2928884812
   22      C      -4.0752704069     2.2212107635     1.0265927559
   23      C      -2.5991738994     2.5427366638    -0.9754188556
   24      O      -1.4538423157     2.2845203738    -1.6432693309
   25      O      -3.3631585501     3.3804425609    -1.3804510440
   26      H      -0.9552749117     1.5790193048    -1.1863869490
   27      H      -1.9639768143     1.8960796660     0.9326713175
   28      H      -4.9758976241     2.1336691711     0.4171890754
   29      H      -3.9491871111     3.2801794027     1.2570674434
   30      H      -4.2311203878     1.6864727600     1.9656251676
   31      O       1.6086217886    -0.8049837026    -0.2858205208
   32      C       2.9021934217    -1.0243484712     0.2721691099
   33      H       2.8291304759    -1.3819846411     1.3065131050
   34      C       0.8197427512     0.1106783120     0.4715551497
   35      H       0.6980637104    -0.2658881202     1.4987669753
   36      C       3.5420680299    -2.1594326179    -0.5249244748
   37      O       3.7488789901    -3.2583676862    -0.0843860629
   38      O       3.8349832720    -1.7873696962    -1.7863925718
   39      H       4.2177134539    -2.5557531437    -2.2362773397
   40      C       3.7139606769     0.2778678957     0.2363707151
   41      H       3.8336737697     0.5781343950    -0.8142246728
   42      O       4.9740406735     0.0188241498     0.8302467094
   43      H       5.4204412461     0.8617265965     0.9730013974
   44      C       2.9422005395     1.3565450454     0.9964905471
   45      H       2.9320579335     1.0930993936     2.0587924125
   46      O       3.6166987910     2.6192298725     0.9534814734
   47      H       3.6370628211     2.9331585070     0.0401129626
   48      C       1.4985766217     1.4840027169     0.5039489038
   49      H       1.4972842654     1.8751712613    -0.5252588213
   50      O       0.7322909950     2.3171854255     1.3581616196
   51      H       1.2378197027     3.1212424529     1.5272628290
 ----------------------------------------------------------------
 Molecular Point Group                 C1    NOp =  1
 Largest Abelian Subgroup              C1    NOp =  1
 Nuclear Repulsion Energy =  2510.6927981259 hartrees
 There are       97 alpha and       97 beta electrons
 Applying Cartesian multipole field
    Component          Value
    ---------          -----
     (2,0,0)        1.00000E-12
     (0,2,0)        2.00000E-11
     (0,0,2)       -3.00000E-11
 Nucleus-field energy     =     0.0000000505 hartrees
 Requested basis set is 6-311++G(d,p)
 There are 280 shells and 732 basis functions
 A cutoff of  1.0D-11 yielded  28151 shell pairs
 There are    187600 function pairs (    198745 Cartesian)
 Smallest overlap matrix eigenvalue = 1.10E-06

 Q-Chem warning in module stvman/mkSTV.C, line 306:

 Overlap eigenvalue is smaller than square root of threshold
 Use THRESH >= 12 to get rid of this warning

 Guess MOs from SCF MO coefficient file

 -----------------------------------------------------------------------
  General SCF calculation program by
  Eric Jon Sundstrom, Paul Horn, Yuezhi Mao, Dmitri Zuev, Alec White,
  David Stuck, Shaama M.S., Shane Yost, Joonho Lee, David Small,
  Daniel Levine, Susi Lehtola, Hugh Burton, Evgeny Epifanovsky
 -----------------------------------------------------------------------
 Exchange:     0.2000 Hartree-Fock + 0.0800 Slater + 0.7200 B88
 Correlation:  0.1900 VWN1RPA + 0.8100 LYP
 Using SG-1 standard quadrature grid
 using 4 threads for integral computing
 -------------------------------------------------------
 OpenMP Integral computing Module                
 Release: version 2.0, May 2017, Q-Chem Inc. Pleasanton 
 -------------------------------------------------------
 -------------------------------------------------------
 OpenMP BLAS3 based DFT computing Module                
 Release: version 1.0, May 2013, Q-Chem Inc. Pittsburgh 
 -------------------------------------------------------
 A restricted SCF calculation will be
 performed using DIIS
 SCF converges when DIIS error is below 1.0e-08
 ---------------------------------------
  Cycle       Energy         DIIS error
 ---------------------------------------
    1   -1302.7839673808      3.90e-05  
    2   -1302.7840881421      5.91e-06  
    3   -1302.7840863842      9.06e-06  
    4   -1302.7840902148      1.58e-06  
    5   -1302.7840903017      8.93e-07  
    6   -1302.7840903384      2.14e-07  
    7   -1302.7840903405      6.26e-08  
    8   -1302.7840903408      1.59e-08  
    9   -1302.7840903407      7.22e-09  Convergence criterion met
 ---------------------------------------
 SCF time:   CPU 1752.32s  wall 455.00s 
 SCF   energy in the final basis set =    -1302.7840903407
 Total energy in the final basis set =    -1302.7840903407

 --------------------------------------------------------------

                    Orbital Energies (a.u.)
 --------------------------------------------------------------

 Alpha MOs
 -- Occupied --
-19.196 -19.173 -19.173 -19.171 -19.157 -19.156 -19.147 -19.141
-19.096 -10.332 -10.313 -10.290 -10.271 -10.263 -10.262 -10.262
-10.251 -10.198 -10.193 -10.188 -10.181 -10.180 -10.177 -10.168
-10.161  -1.140  -1.117  -1.089  -1.083  -1.066  -1.055  -1.052
 -1.050  -1.009  -0.864  -0.821  -0.814  -0.806  -0.761  -0.756
 -0.711  -0.694  -0.679  -0.655  -0.652  -0.638  -0.629  -0.610
 -0.586  -0.581  -0.572  -0.569  -0.557  -0.535  -0.525  -0.520
 -0.513  -0.511  -0.503  -0.498  -0.490  -0.472  -0.463  -0.459
 -0.456  -0.448  -0.446  -0.438  -0.433  -0.429  -0.417  -0.413
 -0.409  -0.406  -0.401  -0.396  -0.393  -0.389  -0.379  -0.375
 -0.368  -0.361  -0.358  -0.352  -0.349  -0.346  -0.342  -0.337
 -0.335  -0.326  -0.323  -0.313  -0.312  -0.305  -0.300  -0.294
 -0.264
 -- Virtual --
 -0.041  -0.029  -0.019  -0.016  -0.008  -0.003   0.000   0.001
  0.011   0.013   0.018   0.025   0.026   0.028   0.032   0.039
  0.041   0.042   0.045   0.052   0.054   0.058   0.059   0.065
  0.066   0.069   0.073   0.077   0.079   0.081   0.084   0.089
  0.091   0.094   0.094   0.095   0.099   0.101   0.102   0.104
  0.109   0.110   0.112   0.115   0.116   0.119   0.120   0.124
  0.128   0.129   0.130   0.132   0.134   0.137   0.137   0.141
  0.143   0.144   0.145   0.150   0.150   0.152   0.158   0.159
  0.159   0.160   0.162   0.165   0.167   0.170   0.171   0.172
  0.175   0.178   0.179   0.180   0.182   0.189   0.191   0.192
  0.196   0.196   0.199   0.200   0.203   0.206   0.207   0.209
  0.216   0.217   0.218   0.220   0.224   0.226   0.228   0.230
  0.232   0.235   0.240   0.242   0.244   0.247   0.249   0.253
  0.255   0.258   0.260   0.262   0.264   0.269   0.272   0.274
  0.276   0.278   0.281   0.285   0.287   0.289   0.292   0.294
  0.298   0.301   0.305   0.306   0.308   0.310   0.314   0.315
  0.322   0.324   0.329   0.330   0.332   0.336   0.337   0.339
  0.343   0.344   0.346   0.347   0.350   0.353   0.356   0.358
  0.360   0.363   0.369   0.370   0.374   0.376   0.381   0.386
  0.386   0.390   0.394   0.399   0.402   0.406   0.407   0.412
  0.418   0.421   0.425   0.427   0.432   0.434   0.439   0.441
  0.446   0.452   0.459   0.465   0.467   0.480   0.482   0.489
  0.492   0.498   0.503   0.507   0.509   0.519   0.521   0.526
  0.534   0.539   0.546   0.554   0.556   0.564   0.571   0.575
  0.582   0.584   0.587   0.605   0.609   0.611   0.619   0.625
  0.627   0.631   0.635   0.642   0.646   0.650   0.653   0.655
  0.663   0.666   0.677   0.677   0.683   0.687   0.693   0.699
  0.703   0.714   0.716   0.724   0.729   0.732   0.738   0.743
  0.745   0.750   0.757   0.758   0.763   0.769   0.771   0.777
  0.780   0.782   0.787   0.789   0.793   0.795   0.804   0.804
  0.810   0.817   0.822   0.826   0.833   0.844   0.852   0.864
  0.871   0.886   0.898   0.919   0.924   0.942   0.958   0.964
  0.967   0.978   0.984   1.008   1.016   1.021   1.030   1.044
  1.054   1.059   1.065   1.074   1.079   1.087   1.099   1.108
  1.120   1.132   1.138   1.140   1.145   1.155   1.158   1.166
  1.174   1.177   1.184   1.199   1.202   1.208   1.215   1.219
  1.224   1.235   1.244   1.246   1.250   1.259   1.267   1.272
  1.278   1.288   1.295   1.301   1.304   1.317   1.326   1.327
  1.346   1.350   1.364   1.374   1.377   1.384   1.394   1.403
  1.404   1.430   1.441   1.446   1.455   1.457   1.463   1.472
  1.489   1.493   1.499   1.507   1.511   1.520   1.524   1.527
  1.542   1.546   1.551   1.553   1.563   1.570   1.575   1.576
  1.579   1.584   1.590   1.596   1.602   1.608   1.611   1.618
  1.623   1.625   1.627   1.635   1.636   1.641   1.646   1.655
  1.663   1.664   1.669   1.679   1.683   1.689   1.696   1.705
  1.710   1.720   1.726   1.741   1.743   1.750   1.757   1.763
  1.767   1.781   1.788   1.792   1.796   1.799   1.806   1.817
  1.826   1.831   1.849   1.852   1.853   1.859   1.871   1.875
  1.881   1.894   1.897   1.909   1.919   1.929   1.953   1.961
  1.974   1.976   1.987   1.990   1.998   2.009   2.016   2.025
  2.040   2.047   2.051   2.065   2.070   2.075   2.082   2.096
  2.105   2.125   2.126   2.134   2.145   2.155   2.157   2.166
  2.171   2.185   2.194   2.204   2.215   2.221   2.243   2.243
  2.258   2.265   2.273   2.286   2.297   2.315   2.327   2.329
  2.352   2.360   2.366   2.389   2.409   2.412   2.441   2.446
  2.463   2.478   2.489   2.498   2.527   2.531   2.536   2.545
  2.546   2.556   2.570   2.575   2.577   2.584   2.595   2.603
  2.620   2.625   2.634   2.639   2.648   2.651   2.676   2.678
  2.685   2.705   2.708   2.715   2.730   2.735   2.747   2.766
  2.773   2.783   2.792   2.796   2.805   2.819   2.825   2.831
  2.844   2.868   2.880   2.888   2.893   2.895   2.901   2.908
  2.919   2.926   2.944   2.948   2.965   2.971   2.980   2.981
  2.989   2.996   3.014   3.025   3.031   3.039   3.043   3.063
  3.066   3.074   3.080   3.086   3.098   3.101   3.109   3.120
  3.121   3.133   3.145   3.149   3.165   3.168   3.176   3.196
  3.206   3.210   3.221   3.231   3.259   3.268   3.272   3.283
  3.296   3.301   3.317   3.322   3.349   3.363   3.384   3.400
  3.414   3.419   3.457   3.475   3.509   3.538   3.557   3.611
  3.622   3.680   3.711   3.774   3.776   3.789   3.798   3.809
  3.822   3.827   3.857   3.867   3.880   3.902   3.916   3.923
  3.931   3.959   3.976   3.993   4.008   4.036   4.051   4.085
  4.090   4.119   4.125   4.160   4.173   4.175   4.233   4.250
  4.265   4.283   4.299   4.315   4.330   4.361   4.424   4.986
  5.051   5.072   5.092   5.106   5.122   5.138   5.152   5.191
  5.225   5.252   5.365   5.390   5.413   5.427   5.438   5.474
  5.503   5.593   5.615   5.643   5.656   5.684   5.691   5.816
  5.844   5.976  23.745  23.757  23.783  23.800  23.805  23.811
 23.840  23.848  23.866  23.886  23.890  23.943  23.953  23.969
 23.981  24.003  49.865  49.895  49.909  49.936  49.944  49.956
 49.996  50.008  50.054
 --------------------------------------------------------------

          Ground-State Mulliken Net Atomic Charges

     Atom                 Charge (a.u.)
  ----------------------------------------
      1 C                     0.591059
      2 H                     0.275008
      3 C                    -0.689703
      4 H                     0.144110
      5 O                     0.095852
      6 C                    -0.557654
      7 H                     0.216873
      8 H                     0.173198
      9 C                     0.602194
     10 H                     0.175770
     11 C                    -0.717090
     12 H                     0.139038
     13 H                     0.149204
     14 H                     0.144240
     15 C                    -0.930122
     16 H                     0.180143
     17 H                     0.159288
     18 C                    -0.316556
     19 H                     0.181659
     20 H                     0.165061
     21 C                    -0.232497
     22 C                    -0.476832
     23 C                    -0.171638
     24 O                    -0.166822
     25 O                    -0.236387
     26 H                     0.356251
     27 H                     0.310590
     28 H                     0.195984
     29 H                     0.193155
     30 H                     0.114079
     31 O                     0.035911
     32 C                    -0.510187
     33 H                     0.266564
     34 C                     0.133391
     35 H                     0.260450
     36 C                     0.003735
     37 O                    -0.189199
     38 O                    -0.099871
     39 H                     0.292532
     40 C                    -0.199933
     41 H                     0.290528
     42 O                    -0.132599
     43 H                     0.257036
     44 C                    -0.679700
     45 H                     0.301199
     46 O                    -0.198138
     47 H                     0.274801
     48 C                    -0.577962
     49 H                     0.260121
     50 O                    -0.103690
     51 H                     0.247556
  ----------------------------------------
  Sum of atomic charges =     0.000000

 -----------------------------------------------------------------
                    Cartesian Multipole Moments
 -----------------------------------------------------------------
    Charge (ESU x 10^10)
                 0.0000
    Dipole Moment (Debye)
         X       2.4008      Y      -2.0342      Z       2.1052
       Tot       3.7860
    Quadrupole Moments (Debye-Ang)
        XX    -152.5726     XY      30.0298     YY    -168.3761
        XZ     -17.8486     YZ      12.7128     ZZ    -153.7348
    Octopole Moments (Debye-Ang^2)
       XXX      71.8356    XXY      -0.3465    XYY      61.4418
       YYY      14.8199    XXZ     -34.3388    XYZ     -13.0070
       YYZ       1.0765    XZZ      43.6165    YZZ     -28.0324
       ZZZ     -35.6152
    Hexadecapole Moments (Debye-Ang^3)
      XXXX   -8339.8683   XXXY     555.3549   XXYY   -2305.3564
      XYYY     520.4323   YYYY   -4396.0208   XXXZ    -359.3268
      XXYZ     157.6314   XYYZ    -261.3001   YYYZ     107.2606
      XXZZ   -1505.5902   XYZZ      41.9805   YYZZ    -846.4734
      XZZZ    -128.6191   YZZZ       6.9529   ZZZZ    -838.0187
 -----------------------------------------------------------------
 Calculating analytic gradient of the SCF energy
 Gradient of SCF Energy
            1           2           3           4           5           6
    1   0.0000207  -0.0000007  -0.0000181   0.0000108   0.0000476  -0.0000019
    2  -0.0000287   0.0000063  -0.0000062   0.0000010   0.0000234   0.0000103
    3  -0.0000524  -0.0000166   0.0000518   0.0000062  -0.0000015  -0.0000113
            7           8           9          10          11          12
    1   0.0000090   0.0000038   0.0000015   0.0000068   0.0000126   0.0000086
    2  -0.0000047   0.0000025  -0.0000036  -0.0000034  -0.0000115  -0.0000000
    3   0.0000084   0.0000078   0.0000069   0.0000068   0.0000097   0.0000138
           13          14          15          16          17          18
    1   0.0000107   0.0000119   0.0000101   0.0000089   0.0000028   0.0000218
    2  -0.0000067  -0.0000076  -0.0000098  -0.0000065  -0.0000127   0.0000224
    3   0.0000098   0.0000120   0.0000036   0.0000046   0.0000005   0.0000182
           19          20          21          22          23          24
    1   0.0000033  -0.0000107  -0.0000036  -0.0000140  -0.0000205  -0.0000049
    2  -0.0000045   0.0000011   0.0000332  -0.0000363  -0.0000233   0.0000313
    3  -0.0000083   0.0000103   0.0000024   0.0000002  -0.0000211  -0.0000128
           25          26          27          28          29          30
    1   0.0000194  -0.0000087  -0.0000060  -0.0000051  -0.0000049  -0.0000046
    2  -0.0000270  -0.0000265  -0.0000304  -0.0000190  -0.0000078  -0.0000214
    3  -0.0000349  -0.0000157   0.0000095  -0.0000025  -0.0000222   0.0000022
           31          32          33          34          35          36
    1   0.0000464  -0.0000347   0.0000020  -0.0000780  -0.0000088   0.0000292
    2  -0.0000132  -0.0000066   0.0000047   0.0000375  -0.0000032   0.0000035
    3  -0.0000400  -0.0000008   0.0000051   0.0000431   0.0000048   0.0000145
           37          38          39          40          41          42
    1   0.0000034  -0.0000069   0.0000062   0.0000250  -0.0000009  -0.0000132
    2   0.0000147   0.0000063   0.0000079   0.0000286   0.0000036   0.0000195
    3   0.0000160   0.0000041   0.0000196   0.0000109  -0.0000012  -0.0000107
           43          44          45          46          47          48
    1  -0.0000095  -0.0000036  -0.0000053  -0.0000104  -0.0000078  -0.0000199
    2   0.0000196  -0.0000092   0.0000122   0.0000068   0.0000143   0.0000119
    3   0.0000073  -0.0000013   0.0000015  -0.0000012  -0.0000097  -0.0000057
           49          50          51
    1  -0.0000099  -0.0000129   0.0000032
    2   0.0000000   0.0000088  -0.0000012
    3  -0.0000104  -0.0000333   0.0000019
 Max gradient component =       7.804E-05
 RMS gradient           =       1.772E-05
 Gradient time:  CPU 556.65 s  wall 140.29 s
 Geometry Optimization Parameters
   NAtoms,    NIC,     NZ,  NCons,   NDum,   NFix, NCnnct, MaxDiis
       51     405       0       0       0       0       0       0

 Cartesian Hessian Update
 Hessian Updated using BFGS Update


** GEOMETRY OPTIMIZATION IN DELOCALIZED INTERNAL COORDINATES **
   Searching for a Minimum

   Optimization Cycle:  15

                       Coordinates (Angstroms)
     ATOM                X               Y               Z
      1  C        -2.8279240108    0.1665834330   -0.0626739506
      2  H        -2.8738630377    0.0655057119   -1.1543784218
      3  C        -1.5342663589   -0.5303514481    0.3887622516
      4  H        -1.4654898187   -0.4643521124    1.4837055538
      5  O        -0.4153067176    0.2279699040   -0.1516037801
      6  C        -1.4758782126   -1.9911733650   -0.0546666277
      7  H        -1.4588007866   -2.0184883547   -1.1509313255
      8  H        -0.5394987684   -2.4439116738    0.2839514273
      9  C        -2.6780545140   -2.7946205129    0.4694884809
     10  H        -2.6306708673   -2.7924182737    1.5684004870
     11  C        -2.6226204977   -4.2502669313   -0.0037297839
     12  H        -1.6941553482   -4.7355049367    0.3108526069
     13  H        -3.4573247917   -4.8294145958    0.4016340717
     14  H        -2.6758683343   -4.3072978830   -1.0960126859
     15  C        -3.9850499516   -2.1006734369    0.0601580295
     16  H        -4.8405399277   -2.6329158646    0.4895804750
     17  H        -4.0955385230   -2.1622082057   -1.0306562959
     18  C        -4.0213786407   -0.6315200668    0.4993392018
     19  H        -4.9555767149   -0.1719260120    0.1711586528
     20  H        -4.0193297419   -0.5833774056    1.5945463226
     21  C        -2.8333118932    1.7046318646    0.2928884812
     22  C        -4.0752704069    2.2212107635    1.0265927559
     23  C        -2.5991738994    2.5427366638   -0.9754188556
     24  O        -1.4538423157    2.2845203738   -1.6432693309
     25  O        -3.3631585501    3.3804425609   -1.3804510440
     26  H        -0.9552749117    1.5790193048   -1.1863869490
     27  H        -1.9639768143    1.8960796660    0.9326713175
     28  H        -4.9758976241    2.1336691711    0.4171890754
     29  H        -3.9491871111    3.2801794027    1.2570674434
     30  H        -4.2311203878    1.6864727600    1.9656251676
     31  O         1.6086217886   -0.8049837026   -0.2858205208
     32  C         2.9021934217   -1.0243484712    0.2721691099
     33  H         2.8291304759   -1.3819846411    1.3065131050
     34  C         0.8197427512    0.1106783120    0.4715551497
     35  H         0.6980637104   -0.2658881202    1.4987669753
     36  C         3.5420680299   -2.1594326179   -0.5249244748
     37  O         3.7488789901   -3.2583676862   -0.0843860629
     38  O         3.8349832720   -1.7873696962   -1.7863925718
     39  H         4.2177134539   -2.5557531437   -2.2362773397
     40  C         3.7139606769    0.2778678957    0.2363707151
     41  H         3.8336737697    0.5781343950   -0.8142246728
     42  O         4.9740406735    0.0188241498    0.8302467094
     43  H         5.4204412461    0.8617265965    0.9730013974
     44  C         2.9422005395    1.3565450454    0.9964905471
     45  H         2.9320579335    1.0930993936    2.0587924125
     46  O         3.6166987910    2.6192298725    0.9534814734
     47  H         3.6370628211    2.9331585070    0.0401129626
     48  C         1.4985766217    1.4840027169    0.5039489038
     49  H         1.4972842654    1.8751712613   -0.5252588213
     50  O         0.7322909950    2.3171854255    1.3581616196
     51  H         1.2378197027    3.1212424529    1.5272628290
   Point Group: c1    Number of degrees of freedom:   147


   Energy is  -1302.784090341

 Hessian Updated using BFGS Update

147 Hessian modes will be used to form the next step
  Hessian Eigenvalues:
     0.003766    0.004586    0.005378    0.005811    0.006297    0.006526
     0.006923    0.007681    0.007975    0.008031    0.010406    0.010515
     0.011026    0.011462    0.012761    0.013344    0.020277    0.021175
     0.022120    0.028987    0.031077    0.031736    0.036423    0.036757
     0.038399    0.040151    0.042428    0.042778    0.044370    0.047226
     0.047819    0.047905    0.048490    0.049281    0.049469    0.050041
     0.051311    0.053666    0.054576    0.055096    0.055790    0.056107
     0.056506    0.056618    0.056931    0.057146    0.058642    0.059181
     0.063631    0.064207    0.068335    0.068597    0.069072    0.071869
     0.074323    0.078946    0.082179    0.082378    0.082587    0.083622
     0.091586    0.094202    0.108799    0.114843    0.118577    0.134678
     0.143494    0.149948    0.157253    0.159613    0.159764    0.159932
     0.159978    0.159997    0.160005    0.160063    0.160399    0.160532
     0.161929    0.166494    0.168015    0.177773    0.178820    0.188395
     0.191229    0.195575    0.198859    0.204503    0.210415    0.226971
     0.245579    0.249890    0.253748    0.265578    0.271705    0.273150
     0.275384    0.280366    0.285905    0.287378    0.287863    0.289719
     0.290384    0.291099    0.293456    0.294371    0.297946    0.301668
     0.313095    0.336237    0.338407    0.338551    0.339351    0.339550
     0.339894    0.340047    0.340183    0.340414    0.340542    0.340660
     0.340814    0.341183    0.341321    0.342002    0.342028    0.342184
     0.342253    0.342462    0.342996    0.344539    0.368934    0.394649
     0.397348    0.400737    0.405856    0.407738    0.426435    0.503711
     0.513137    0.518299    0.520292    0.522546    0.528722    0.546546
     0.619718    0.925778    0.960130

 Minimum Search - Taking Simple RFO Step
 Searching for Lamda that Minimizes Along All modes
 Value Taken    Lamda =   0.00000000
 Step Taken.  Stepsize is  0.005752

                             Maximum     Tolerance    Cnvgd?
         Gradient           0.000113      0.000300     YES
         Displacement       0.001382      0.001200      NO
         Energy change     -0.000001      0.000001      NO


 New Cartesian Coordinates Obtained by Inverse Iteration

 Displacement from previous Coordinates is:  0.017703
 ----------------------------------------------------------------
             Standard Nuclear Orientation (Angstroms)
    I     Atom           X                Y                Z
 ----------------------------------------------------------------
    1      C      -2.8280113435     0.1664338225    -0.0620958077
    2      H      -2.8744204699     0.0655162362    -1.1537840923
    3      C      -1.5342334071    -0.5309766458     0.3885437550
    4      H      -1.4651657761    -0.4653623513     1.4834851269
    5      O      -0.4151706130     0.2271176229    -0.1518601806
    6      C      -1.4763034771    -1.9917214858    -0.0553424646
    7      H      -1.4595766927    -2.0186724239    -1.1516293646
    8      H      -0.5399114902    -2.4447629132     0.2828324180
    9      C      -2.6784811773    -2.7951228364     0.4688465218
   10      H      -2.6307693364    -2.7933638010     1.5677428856
   11      C      -2.6235180627    -4.2505919498    -0.0049742423
   12      H      -1.6949593005    -4.7361177463     0.3089005954
   13      H      -3.4580887103    -4.8297755395     0.4006157457
   14      H      -2.6773777794    -4.3071900204    -1.0972523485
   15      C      -3.9854636324    -2.1007431500     0.0601943797
   16      H      -4.8409347194    -2.6330184217     0.4896259337
   17      H      -4.0962717315    -2.1617629795    -1.0306131694
   18      C      -4.0213687812    -0.6317874206     0.5000648177
   19      H      -4.9556736986    -0.1719121858     0.1725907914
   20      H      -4.0187246869    -0.5842096131     1.5952853485
   21      C      -2.8330404770     1.7045054190     0.2936288030
   22      C      -4.0751176818     2.2217231222     1.0267186052
   23      C      -2.5982715745     2.5429312801    -0.9743455679
   24      O      -1.4531272581     2.2842329326    -1.6422954292
   25      O      -3.3617891282     3.3812907608    -1.3789374636
   26      H      -0.9547620820     1.5786039470    -1.1853871364
   27      H      -1.9638570132     1.8957848247     0.9336740316
   28      H      -4.9753267953     2.1353208933     0.4165201057
   29      H      -3.9483540867     3.2804583617     1.2579088842
   30      H      -4.2321673661     1.6866281978     1.9653178509
   31      O       1.6089926967    -0.8055478335    -0.2850033320
   32      C       2.9027227791    -1.0241209810     0.2729913218
   33      H       2.8298541950    -1.3811159783     1.3075685162
   34      C       0.8199084766     0.1104208176     0.4716024325
   35      H       0.6980974381    -0.2654917204     1.4990267536
   36      C       3.5427600522    -2.1595346205    -0.5235356747
   37      O       3.7492827288    -3.2583618487    -0.0825908925
   38      O       3.8361640167    -1.7879132261    -1.7850242277
   39      H       4.2188986405    -2.5564836778    -2.2345959766
   40      C       3.7141068970     0.2782646564     0.2363165983
   41      H       3.8336831469     0.5778986087    -0.8144703275
   42      O       4.9743213800     0.0198174579     0.8302541423
   43      H       5.4207625872     0.8628505718     0.9720838113
   44      C       2.9421578519     1.3572897392     0.9958046783
   45      H       2.9322801521     1.0945977774     2.0582898778
   46      O       3.6162861253     2.6201316178     0.9517679180
   47      H       3.6364899126     2.9333379688     0.0381544956
   48      C       1.4983929818     1.4839554996     0.5034383579
   49      H       1.4968323725     1.8747845935    -0.5258895518
   50      O       0.7318419093     2.3171463834     1.3574657573
   51      H       1.2365564601     3.1219567035     1.5253881858
 ----------------------------------------------------------------
 Molecular Point Group                 C1    NOp =  1
 Largest Abelian Subgroup              C1    NOp =  1
 Nuclear Repulsion Energy =  2510.6677882112 hartrees
 There are       97 alpha and       97 beta electrons
 Applying Cartesian multipole field
    Component          Value
    ---------          -----
     (2,0,0)        1.00000E-12
     (0,2,0)        2.00000E-11
     (0,0,2)       -3.00000E-11
 Nucleus-field energy     =     0.0000000505 hartrees
 Requested basis set is 6-311++G(d,p)
 There are 280 shells and 732 basis functions
 A cutoff of  1.0D-11 yielded  28150 shell pairs
 There are    187596 function pairs (    198741 Cartesian)
 Smallest overlap matrix eigenvalue = 1.10E-06

 Q-Chem warning in module stvman/mkSTV.C, line 306:

 Overlap eigenvalue is smaller than square root of threshold
 Use THRESH >= 12 to get rid of this warning

 Guess MOs from SCF MO coefficient file

 -----------------------------------------------------------------------
  General SCF calculation program by
  Eric Jon Sundstrom, Paul Horn, Yuezhi Mao, Dmitri Zuev, Alec White,
  David Stuck, Shaama M.S., Shane Yost, Joonho Lee, David Small,
  Daniel Levine, Susi Lehtola, Hugh Burton, Evgeny Epifanovsky
 -----------------------------------------------------------------------
 Exchange:     0.2000 Hartree-Fock + 0.0800 Slater + 0.7200 B88
 Correlation:  0.1900 VWN1RPA + 0.8100 LYP
 Using SG-1 standard quadrature grid
 using 4 threads for integral computing
 -------------------------------------------------------
 OpenMP Integral computing Module                
 Release: version 2.0, May 2017, Q-Chem Inc. Pleasanton 
 -------------------------------------------------------
 -------------------------------------------------------
 OpenMP BLAS3 based DFT computing Module                
 Release: version 1.0, May 2013, Q-Chem Inc. Pittsburgh 
 -------------------------------------------------------
 A restricted SCF calculation will be
 performed using DIIS
 SCF converges when DIIS error is below 1.0e-08
 ---------------------------------------
  Cycle       Energy         DIIS error
 ---------------------------------------
    1   -1302.7840840238      9.08e-06  
    2   -1302.7840904381      1.50e-06  
    3   -1302.7840903346      2.26e-06  
    4   -1302.7840905633      3.68e-07  
    5   -1302.7840905678      2.17e-07  
    6   -1302.7840905700      4.98e-08  
    7   -1302.7840905702      1.35e-08  
    8   -1302.7840905700      4.41e-09  Convergence criterion met
 ---------------------------------------
 SCF time:   CPU 1562.80s  wall 405.00s 
 SCF   energy in the final basis set =    -1302.7840905700
 Total energy in the final basis set =    -1302.7840905700

 --------------------------------------------------------------

                    Orbital Energies (a.u.)
 --------------------------------------------------------------

 Alpha MOs
 -- Occupied --
-19.196 -19.173 -19.173 -19.171 -19.158 -19.156 -19.147 -19.141
-19.096 -10.332 -10.313 -10.290 -10.271 -10.263 -10.262 -10.262
-10.251 -10.198 -10.193 -10.188 -10.181 -10.180 -10.177 -10.168
-10.161  -1.140  -1.117  -1.089  -1.083  -1.066  -1.055  -1.052
 -1.050  -1.009  -0.864  -0.821  -0.814  -0.806  -0.761  -0.756
 -0.711  -0.694  -0.679  -0.655  -0.652  -0.638  -0.629  -0.610
 -0.586  -0.581  -0.572  -0.569  -0.557  -0.535  -0.525  -0.520
 -0.513  -0.511  -0.503  -0.498  -0.490  -0.472  -0.463  -0.459
 -0.456  -0.448  -0.446  -0.438  -0.433  -0.429  -0.417  -0.413
 -0.409  -0.406  -0.401  -0.396  -0.393  -0.389  -0.379  -0.375
 -0.368  -0.361  -0.358  -0.352  -0.349  -0.346  -0.342  -0.337
 -0.335  -0.326  -0.323  -0.313  -0.312  -0.305  -0.300  -0.294
 -0.264
 -- Virtual --
 -0.041  -0.029  -0.019  -0.016  -0.008  -0.003   0.000   0.001
  0.011   0.013   0.018   0.025   0.026   0.028   0.032   0.039
  0.041   0.042   0.045   0.052   0.054   0.058   0.059   0.065
  0.066   0.069   0.073   0.077   0.079   0.081   0.084   0.089
  0.091   0.094   0.094   0.095   0.099   0.101   0.102   0.104
  0.109   0.110   0.112   0.115   0.116   0.119   0.120   0.124
  0.128   0.129   0.130   0.132   0.134   0.137   0.137   0.141
  0.143   0.144   0.145   0.150   0.150   0.152   0.158   0.159
  0.159   0.160   0.162   0.165   0.167   0.170   0.171   0.172
  0.175   0.178   0.179   0.180   0.182   0.189   0.191   0.192
  0.196   0.196   0.199   0.200   0.203   0.206   0.207   0.209
  0.216   0.217   0.218   0.220   0.224   0.226   0.228   0.230
  0.232   0.235   0.240   0.242   0.244   0.247   0.249   0.253
  0.255   0.258   0.260   0.262   0.264   0.269   0.272   0.274
  0.276   0.278   0.281   0.285   0.287   0.289   0.292   0.294
  0.298   0.301   0.305   0.306   0.308   0.310   0.314   0.315
  0.322   0.324   0.329   0.330   0.332   0.336   0.337   0.339
  0.343   0.344   0.346   0.347   0.350   0.353   0.356   0.358
  0.360   0.363   0.369   0.370   0.374   0.376   0.381   0.386
  0.386   0.390   0.394   0.399   0.402   0.406   0.407   0.412
  0.418   0.421   0.425   0.427   0.432   0.434   0.439   0.441
  0.446   0.452   0.459   0.465   0.467   0.480   0.482   0.489
  0.492   0.498   0.503   0.507   0.509   0.519   0.521   0.526
  0.534   0.539   0.546   0.554   0.556   0.564   0.571   0.575
  0.582   0.584   0.587   0.605   0.609   0.611   0.619   0.625
  0.627   0.631   0.635   0.642   0.646   0.650   0.653   0.655
  0.663   0.666   0.677   0.677   0.683   0.687   0.693   0.699
  0.703   0.714   0.716   0.724   0.729   0.732   0.738   0.743
  0.745   0.750   0.757   0.758   0.763   0.769   0.771   0.777
  0.780   0.782   0.787   0.789   0.793   0.795   0.804   0.804
  0.810   0.817   0.822   0.826   0.833   0.844   0.852   0.864
  0.871   0.886   0.898   0.919   0.924   0.942   0.958   0.964
  0.967   0.978   0.984   1.008   1.016   1.021   1.030   1.044
  1.054   1.059   1.065   1.074   1.079   1.087   1.099   1.108
  1.120   1.132   1.138   1.140   1.145   1.155   1.158   1.166
  1.174   1.177   1.184   1.199   1.201   1.208   1.215   1.220
  1.224   1.235   1.244   1.246   1.250   1.259   1.267   1.272
  1.278   1.288   1.295   1.301   1.304   1.317   1.326   1.327
  1.346   1.351   1.364   1.374   1.377   1.384   1.394   1.403
  1.404   1.430   1.441   1.446   1.455   1.457   1.463   1.472
  1.489   1.493   1.499   1.507   1.511   1.520   1.524   1.527
  1.542   1.546   1.551   1.553   1.563   1.570   1.575   1.576
  1.579   1.584   1.590   1.596   1.602   1.609   1.611   1.618
  1.623   1.625   1.627   1.635   1.636   1.641   1.646   1.655
  1.663   1.664   1.669   1.679   1.683   1.689   1.696   1.705
  1.710   1.720   1.726   1.740   1.742   1.750   1.757   1.763
  1.767   1.781   1.788   1.791   1.796   1.799   1.806   1.817
  1.826   1.831   1.849   1.852   1.853   1.859   1.871   1.875
  1.881   1.894   1.897   1.909   1.919   1.929   1.953   1.960
  1.975   1.976   1.987   1.990   1.998   2.009   2.016   2.025
  2.040   2.047   2.051   2.065   2.070   2.075   2.082   2.096
  2.105   2.125   2.126   2.134   2.145   2.155   2.157   2.166
  2.171   2.185   2.194   2.204   2.215   2.221   2.243   2.243
  2.258   2.265   2.273   2.285   2.297   2.315   2.327   2.329
  2.352   2.360   2.366   2.389   2.409   2.412   2.441   2.446
  2.463   2.478   2.489   2.498   2.527   2.531   2.536   2.545
  2.546   2.556   2.570   2.575   2.577   2.584   2.595   2.603
  2.620   2.625   2.634   2.639   2.648   2.651   2.675   2.678
  2.685   2.705   2.708   2.715   2.730   2.735   2.747   2.766
  2.773   2.783   2.792   2.796   2.805   2.819   2.825   2.831
  2.844   2.868   2.880   2.888   2.893   2.895   2.901   2.908
  2.919   2.926   2.944   2.948   2.965   2.971   2.980   2.981
  2.988   2.996   3.014   3.025   3.031   3.039   3.043   3.062
  3.066   3.074   3.080   3.086   3.098   3.101   3.109   3.120
  3.121   3.133   3.145   3.149   3.165   3.168   3.176   3.196
  3.206   3.210   3.221   3.231   3.259   3.268   3.272   3.283
  3.296   3.301   3.317   3.322   3.349   3.363   3.384   3.400
  3.414   3.419   3.457   3.475   3.509   3.538   3.557   3.611
  3.622   3.680   3.711   3.774   3.776   3.789   3.798   3.809
  3.822   3.827   3.857   3.867   3.880   3.902   3.916   3.923
  3.931   3.959   3.976   3.993   4.008   4.036   4.051   4.085
  4.090   4.119   4.125   4.160   4.173   4.175   4.233   4.250
  4.265   4.283   4.299   4.315   4.330   4.361   4.424   4.986
  5.051   5.072   5.092   5.106   5.122   5.138   5.152   5.191
  5.225   5.252   5.365   5.390   5.413   5.427   5.438   5.474
  5.503   5.593   5.615   5.643   5.656   5.683   5.691   5.816
  5.844   5.976  23.745  23.757  23.783  23.800  23.805  23.811
 23.840  23.848  23.866  23.886  23.890  23.943  23.953  23.969
 23.981  24.003  49.865  49.895  49.909  49.936  49.944  49.956
 49.996  50.008  50.054
 --------------------------------------------------------------

          Ground-State Mulliken Net Atomic Charges

     Atom                 Charge (a.u.)
  ----------------------------------------
      1 C                     0.590426
      2 H                     0.274957
      3 C                    -0.687849
      4 H                     0.143921
      5 O                     0.095860
      6 C                    -0.558219
      7 H                     0.216757
      8 H                     0.173371
      9 C                     0.602103
     10 H                     0.175769
     11 C                    -0.717375
     12 H                     0.139044
     13 H                     0.149195
     14 H                     0.144231
     15 C                    -0.929691
     16 H                     0.180146
     17 H                     0.159278
     18 C                    -0.316856
     19 H                     0.181788
     20 H                     0.165115
     21 C                    -0.232768
     22 C                    -0.476652
     23 C                    -0.171476
     24 O                    -0.166902
     25 O                    -0.236416
     26 H                     0.356326
     27 H                     0.310583
     28 H                     0.196143
     29 H                     0.193090
     30 H                     0.114110
     31 O                     0.035852
     32 C                    -0.510625
     33 H                     0.266589
     34 C                     0.132917
     35 H                     0.260541
     36 C                     0.003651
     37 O                    -0.189209
     38 O                    -0.099888
     39 H                     0.292530
     40 C                    -0.199749
     41 H                     0.290564
     42 O                    -0.132639
     43 H                     0.257046
     44 C                    -0.679655
     45 H                     0.301175
     46 O                    -0.198060
     47 H                     0.274809
     48 C                    -0.577831
     49 H                     0.260061
     50 O                    -0.103649
     51 H                     0.247559
  ----------------------------------------
  Sum of atomic charges =     0.000000

 -----------------------------------------------------------------
                    Cartesian Multipole Moments
 -----------------------------------------------------------------
    Charge (ESU x 10^10)
                 0.0000
    Dipole Moment (Debye)
         X       2.3998      Y      -2.0352      Z       2.1007
       Tot       3.7834
    Quadrupole Moments (Debye-Ang)
        XX    -152.5577     XY      30.0166     YY    -168.3783
        XZ     -17.8490     YZ      12.7064     ZZ    -153.7334
    Octopole Moments (Debye-Ang^2)
       XXX      71.7562    XXY      -0.3694    XYY      61.4278
       YYY      14.7501    XXZ     -34.4653    XYZ     -12.9703
       YYZ       1.0043    XZZ      43.5479    YZZ     -27.9812
       ZZZ     -35.7000
    Hexadecapole Moments (Debye-Ang^3)
      XXXX   -8339.8373   XXXY     554.5518   XXYY   -2305.4546
      XYYY     519.9426   YYYY   -4397.1462   XXXZ    -359.2310
      XXYZ     157.5021   XYYZ    -261.3406   YYYZ     107.2425
      XXZZ   -1505.5281   XYZZ      41.8551   YYZZ    -846.4650
      XZZZ    -128.3309   YZZZ       6.7178   ZZZZ    -837.2868
 -----------------------------------------------------------------
 Calculating analytic gradient of the SCF energy
 Gradient of SCF Energy
            1           2           3           4           5           6
    1   0.0000015   0.0000014  -0.0000034   0.0000009   0.0000000   0.0000040
    2  -0.0000211  -0.0000112  -0.0000031   0.0000021  -0.0000053  -0.0000098
    3  -0.0000030  -0.0000010   0.0000000  -0.0000008  -0.0000030   0.0000034
            7           8           9          10          11          12
    1   0.0000077   0.0000043   0.0000045   0.0000063   0.0000102   0.0000104
    2  -0.0000056  -0.0000027  -0.0000045  -0.0000021  -0.0000115  -0.0000017
    3   0.0000064   0.0000060   0.0000052   0.0000062   0.0000082   0.0000129
           13          14          15          16          17          18
    1   0.0000112   0.0000113   0.0000049   0.0000065   0.0000039   0.0000085
    2  -0.0000071  -0.0000076  -0.0000096  -0.0000099  -0.0000117  -0.0000043
    3   0.0000104   0.0000112   0.0000007   0.0000051   0.0000026   0.0000013
           19          20          21          22          23          24
    1   0.0000015  -0.0000034  -0.0000031  -0.0000043  -0.0000200   0.0000067
    2  -0.0000109  -0.0000046   0.0000242  -0.0000007  -0.0000009  -0.0000084
    3  -0.0000067  -0.0000049  -0.0000030  -0.0000199   0.0000007  -0.0000059
           25          26          27          28          29          30
    1  -0.0000078   0.0000003  -0.0000060  -0.0000094  -0.0000098  -0.0000025
    2  -0.0000242  -0.0000025  -0.0000068  -0.0000135  -0.0000031  -0.0000040
    3  -0.0000112  -0.0000106  -0.0000058  -0.0000056  -0.0000154  -0.0000099
           31          32          33          34          35          36
    1   0.0000252  -0.0000177   0.0000000  -0.0000225  -0.0000019   0.0000213
    2  -0.0000037  -0.0000018   0.0000110   0.0000277   0.0000035   0.0000124
    3  -0.0000063  -0.0000028   0.0000060   0.0000109  -0.0000016   0.0000129
           37          38          39          40          41          42
    1   0.0000062  -0.0000015   0.0000082   0.0000111  -0.0000027   0.0000051
    2   0.0000099   0.0000037   0.0000053   0.0000132   0.0000032   0.0000152
    3   0.0000144   0.0000067   0.0000115   0.0000101  -0.0000002  -0.0000039
           43          44          45          46          47          48
    1  -0.0000063  -0.0000051  -0.0000048  -0.0000053  -0.0000082  -0.0000034
    2   0.0000170   0.0000089   0.0000134   0.0000128   0.0000096   0.0000001
    3   0.0000053  -0.0000088  -0.0000009  -0.0000012  -0.0000052   0.0000048
           49          50          51
    1  -0.0000100  -0.0000208  -0.0000032
    2  -0.0000008   0.0000179   0.0000035
    3  -0.0000058  -0.0000196  -0.0000003
 Max gradient component =       2.772E-05
 RMS gradient           =       9.401E-06
 Gradient time:  CPU 557.82 s  wall 140.58 s
 Geometry Optimization Parameters
   NAtoms,    NIC,     NZ,  NCons,   NDum,   NFix, NCnnct, MaxDiis
       51     405       0       0       0       0       0       0

 Cartesian Hessian Update
 Hessian Updated using BFGS Update


** GEOMETRY OPTIMIZATION IN DELOCALIZED INTERNAL COORDINATES **
   Searching for a Minimum

   Optimization Cycle:  16

                       Coordinates (Angstroms)
     ATOM                X               Y               Z
      1  C        -2.8280113435    0.1664338225   -0.0620958077
      2  H        -2.8744204699    0.0655162362   -1.1537840923
      3  C        -1.5342334071   -0.5309766458    0.3885437550
      4  H        -1.4651657761   -0.4653623513    1.4834851269
      5  O        -0.4151706130    0.2271176229   -0.1518601806
      6  C        -1.4763034771   -1.9917214858   -0.0553424646
      7  H        -1.4595766927   -2.0186724239   -1.1516293646
      8  H        -0.5399114902   -2.4447629132    0.2828324180
      9  C        -2.6784811773   -2.7951228364    0.4688465218
     10  H        -2.6307693364   -2.7933638010    1.5677428856
     11  C        -2.6235180627   -4.2505919498   -0.0049742423
     12  H        -1.6949593005   -4.7361177463    0.3089005954
     13  H        -3.4580887103   -4.8297755395    0.4006157457
     14  H        -2.6773777794   -4.3071900204   -1.0972523485
     15  C        -3.9854636324   -2.1007431500    0.0601943797
     16  H        -4.8409347194   -2.6330184217    0.4896259337
     17  H        -4.0962717315   -2.1617629795   -1.0306131694
     18  C        -4.0213687812   -0.6317874206    0.5000648177
     19  H        -4.9556736986   -0.1719121858    0.1725907914
     20  H        -4.0187246869   -0.5842096131    1.5952853485
     21  C        -2.8330404770    1.7045054190    0.2936288030
     22  C        -4.0751176818    2.2217231222    1.0267186052
     23  C        -2.5982715745    2.5429312801   -0.9743455679
     24  O        -1.4531272581    2.2842329326   -1.6422954292
     25  O        -3.3617891282    3.3812907608   -1.3789374636
     26  H        -0.9547620820    1.5786039470   -1.1853871364
     27  H        -1.9638570132    1.8957848247    0.9336740316
     28  H        -4.9753267953    2.1353208933    0.4165201057
     29  H        -3.9483540867    3.2804583617    1.2579088842
     30  H        -4.2321673661    1.6866281978    1.9653178509
     31  O         1.6089926967   -0.8055478335   -0.2850033320
     32  C         2.9027227791   -1.0241209810    0.2729913218
     33  H         2.8298541950   -1.3811159783    1.3075685162
     34  C         0.8199084766    0.1104208176    0.4716024325
     35  H         0.6980974381   -0.2654917204    1.4990267536
     36  C         3.5427600522   -2.1595346205   -0.5235356747
     37  O         3.7492827288   -3.2583618487   -0.0825908925
     38  O         3.8361640167   -1.7879132261   -1.7850242277
     39  H         4.2188986405   -2.5564836778   -2.2345959766
     40  C         3.7141068970    0.2782646564    0.2363165983
     41  H         3.8336831469    0.5778986087   -0.8144703275
     42  O         4.9743213800    0.0198174579    0.8302541423
     43  H         5.4207625872    0.8628505718    0.9720838113
     44  C         2.9421578519    1.3572897392    0.9958046783
     45  H         2.9322801521    1.0945977774    2.0582898778
     46  O         3.6162861253    2.6201316178    0.9517679180
     47  H         3.6364899126    2.9333379688    0.0381544956
     48  C         1.4983929818    1.4839554996    0.5034383579
     49  H         1.4968323725    1.8747845935   -0.5258895518
     50  O         0.7318419093    2.3171463834    1.3574657573
     51  H         1.2365564601    3.1219567035    1.5253881858
   Point Group: c1    Number of degrees of freedom:   147


   Energy is  -1302.784090570

 Hessian Updated using BFGS Update

147 Hessian modes will be used to form the next step
  Hessian Eigenvalues:
     0.002938    0.004524    0.005389    0.005738    0.006283    0.006527
     0.007005    0.007677    0.007783    0.008098    0.009839    0.010470
     0.011129    0.011458    0.012798    0.013358    0.020321    0.021179
     0.022114    0.029274    0.031089    0.031752    0.036704    0.037012
     0.038426    0.040103    0.042278    0.043003    0.044350    0.047354
     0.047895    0.047957    0.048500    0.049353    0.049536    0.050012
     0.051313    0.053568    0.054541    0.055172    0.055767    0.056106
     0.056512    0.056684    0.056963    0.057154    0.058508    0.059207
     0.064058    0.064164    0.068487    0.068675    0.069455    0.072912
     0.074324    0.079236    0.082182    0.082422    0.082720    0.083621
     0.091565    0.093950    0.109219    0.114840    0.118418    0.134766
     0.143397    0.149808    0.157315    0.159098    0.159745    0.159930
     0.159985    0.159999    0.160028    0.160140    0.160306    0.160480
     0.161981    0.166535    0.168003    0.177855    0.179973    0.188845
     0.191325    0.195360    0.198897    0.205837    0.210856    0.226639
     0.244758    0.249854    0.252361    0.266066    0.271955    0.273422
     0.275398    0.279834    0.287019    0.287692    0.288896    0.290150
     0.291068    0.292007    0.293676    0.296974    0.300319    0.306510
     0.319271    0.336324    0.338506    0.338744    0.339362    0.339552
     0.339874    0.340045    0.340184    0.340414    0.340554    0.340677
     0.340814    0.341252    0.341742    0.341997    0.342151    0.342184
     0.342312    0.342457    0.343080    0.348086    0.368882    0.394818
     0.397517    0.401224    0.405503    0.408110    0.421888    0.504686
     0.513106    0.518302    0.520292    0.522749    0.530137    0.546517
     0.619677    0.925660    0.959550

 Minimum Search - Taking Simple RFO Step
 Searching for Lamda that Minimizes Along All modes
 Value Taken    Lamda =   0.00000000
 Step Taken.  Stepsize is  0.004917

                             Maximum     Tolerance    Cnvgd?
         Gradient           0.000022      0.000300     YES
         Displacement       0.001283      0.001200      NO
         Energy change     -0.000000      0.000001     YES

 Final energy is   -1302.7840905700227     


 ******************************
 **  OPTIMIZATION CONVERGED  **
 ******************************

                       Coordinates (Angstroms)
     ATOM                X               Y               Z
      1  C        -2.8280113435    0.1664338225   -0.0620958077
      2  H        -2.8744204699    0.0655162362   -1.1537840923
      3  C        -1.5342334071   -0.5309766458    0.3885437550
      4  H        -1.4651657761   -0.4653623513    1.4834851269
      5  O        -0.4151706130    0.2271176229   -0.1518601806
      6  C        -1.4763034771   -1.9917214858   -0.0553424646
      7  H        -1.4595766927   -2.0186724239   -1.1516293646
      8  H        -0.5399114902   -2.4447629132    0.2828324180
      9  C        -2.6784811773   -2.7951228364    0.4688465218
     10  H        -2.6307693364   -2.7933638010    1.5677428856
     11  C        -2.6235180627   -4.2505919498   -0.0049742423
     12  H        -1.6949593005   -4.7361177463    0.3089005954
     13  H        -3.4580887103   -4.8297755395    0.4006157457
     14  H        -2.6773777794   -4.3071900204   -1.0972523485
     15  C        -3.9854636324   -2.1007431500    0.0601943797
     16  H        -4.8409347194   -2.6330184217    0.4896259337
     17  H        -4.0962717315   -2.1617629795   -1.0306131694
     18  C        -4.0213687812   -0.6317874206    0.5000648177
     19  H        -4.9556736986   -0.1719121858    0.1725907914
     20  H        -4.0187246869   -0.5842096131    1.5952853485
     21  C        -2.8330404770    1.7045054190    0.2936288030
     22  C        -4.0751176818    2.2217231222    1.0267186052
     23  C        -2.5982715745    2.5429312801   -0.9743455679
     24  O        -1.4531272581    2.2842329326   -1.6422954292
     25  O        -3.3617891282    3.3812907608   -1.3789374636
     26  H        -0.9547620820    1.5786039470   -1.1853871364
     27  H        -1.9638570132    1.8957848247    0.9336740316
     28  H        -4.9753267953    2.1353208933    0.4165201057
     29  H        -3.9483540867    3.2804583617    1.2579088842
     30  H        -4.2321673661    1.6866281978    1.9653178509
     31  O         1.6089926967   -0.8055478335   -0.2850033320
     32  C         2.9027227791   -1.0241209810    0.2729913218
     33  H         2.8298541950   -1.3811159783    1.3075685162
     34  C         0.8199084766    0.1104208176    0.4716024325
     35  H         0.6980974381   -0.2654917204    1.4990267536
     36  C         3.5427600522   -2.1595346205   -0.5235356747
     37  O         3.7492827288   -3.2583618487   -0.0825908925
     38  O         3.8361640167   -1.7879132261   -1.7850242277
     39  H         4.2188986405   -2.5564836778   -2.2345959766
     40  C         3.7141068970    0.2782646564    0.2363165983
     41  H         3.8336831469    0.5778986087   -0.8144703275
     42  O         4.9743213800    0.0198174579    0.8302541423
     43  H         5.4207625872    0.8628505718    0.9720838113
     44  C         2.9421578519    1.3572897392    0.9958046783
     45  H         2.9322801521    1.0945977774    2.0582898778
     46  O         3.6162861253    2.6201316178    0.9517679180
     47  H         3.6364899126    2.9333379688    0.0381544956
     48  C         1.4983929818    1.4839554996    0.5034383579
     49  H         1.4968323725    1.8747845935   -0.5258895518
     50  O         0.7318419093    2.3171463834    1.3574657573
     51  H         1.2365564601    3.1219567035    1.5253881858

Z-matrix Print:
$molecule
0 1
O 
C  1 1.388432
H  2 1.100795 1 110.449285
O  2 1.426220 1 107.934235 3 119.918298 0
C  4 1.425787 2 113.132893 1 -179.104357 0
H  5 1.096862 4 111.023439 2 56.877905 0
C  1 1.455694 2 118.253234 3 -20.160402 0
H  7 1.099078 1 106.884178 2 41.043671 0
C  5 1.527504 4 106.862325 2 172.182266 0
O  9 1.201876 5 124.074422 4 -110.463662 0
O  9 1.347420 5 111.989307 4 68.882464 0
H  11 0.969175 9 107.551556 5 -178.825829 0
C  7 1.527798 1 111.156401 2 -79.161704 0
H  13 1.093818 7 109.794010 1 59.158997 0
H  13 1.096746 7 108.330130 1 -56.895475 0
C  2 1.532303 1 109.139555 3 -120.575025 0
H  16 1.101029 2 107.345698 1 -52.525055 0
O  16 1.418157 2 107.446500 1 66.589309 0
H  18 0.964704 16 108.190095 2 168.942320 0
C  16 1.530662 2 110.496808 1 -171.698183 0
H  20 1.094522 16 108.880911 2 -69.369444 0
O  20 1.432186 16 111.168908 2 176.367274 0
H  22 0.966021 20 108.954107 16 -60.923108 0
C  20 1.528732 16 112.017775 2 50.641486 0
H  24 1.099196 20 109.721998 16 66.071296 0
O  24 1.416932 20 111.691221 16 -170.771023 0
H  26 0.964433 24 108.295062 20 -49.554601 0
C  7 1.537309 1 107.571252 2 157.436593 0
H  28 1.097325 7 106.588823 1 65.760130 0
C  13 1.538005 7 111.763672 1 -178.071281 0
H  30 1.099933 13 107.804004 7 -62.848446 0
C  30 1.531639 13 111.278582 7 178.897182 0
H  32 1.093830 30 111.166528 13 177.788870 0
H  32 1.093835 30 111.314958 13 57.549388 0
H  32 1.095069 30 110.849610 13 -62.382662 0
C  30 1.535371 13 109.780670 7 54.068473 0
H  36 1.095244 30 109.922192 13 -176.172960 0
H  36 1.098118 30 108.974857 13 67.489035 0
C  36 1.533821 30 112.131109 13 -54.050737 0
H  39 1.091627 36 109.722448 30 178.838068 0
H  39 1.096257 36 109.148533 30 -64.849334 0
C  28 1.578680 7 112.247984 1 -52.628250 0
H  42 1.096232 28 107.399655 7 -8.932709 0
C  42 1.532218 28 116.057334 7 -129.492101 0
H  44 1.090956 42 111.997220 28 -64.003413 0
H  44 1.091072 42 109.557631 28 177.517007 0
H  44 1.091769 42 111.253249 28 58.089698 0
C  42 1.538127 28 110.171651 7 105.346088 0
O  48 1.203952 42 124.042324 28 121.957826 0
O  48 1.350717 42 115.636640 28 -57.881900 0
H  50 0.977264 48 109.842291 42 0.163772 0
$end


 --------------------------------------------------------------

                    Orbital Energies (a.u.)
 --------------------------------------------------------------

 Alpha MOs
 -- Occupied --
-19.196 -19.173 -19.173 -19.171 -19.158 -19.156 -19.147 -19.141
-19.096 -10.332 -10.313 -10.290 -10.271 -10.263 -10.262 -10.262
-10.251 -10.198 -10.193 -10.188 -10.181 -10.180 -10.177 -10.168
-10.161  -1.140  -1.117  -1.089  -1.083  -1.066  -1.055  -1.052
 -1.050  -1.009  -0.864  -0.821  -0.814  -0.806  -0.761  -0.756
 -0.711  -0.694  -0.679  -0.655  -0.652  -0.638  -0.629  -0.610
 -0.586  -0.581  -0.572  -0.569  -0.557  -0.535  -0.525  -0.520
 -0.513  -0.511  -0.503  -0.498  -0.490  -0.472  -0.463  -0.459
 -0.456  -0.448  -0.446  -0.438  -0.433  -0.429  -0.417  -0.413
 -0.409  -0.406  -0.401  -0.396  -0.393  -0.389  -0.379  -0.375
 -0.368  -0.361  -0.358  -0.352  -0.349  -0.346  -0.342  -0.337
 -0.335  -0.326  -0.323  -0.313  -0.312  -0.305  -0.300  -0.294
 -0.264
 -- Virtual --
 -0.041  -0.029  -0.019  -0.016  -0.008  -0.003   0.000   0.001
  0.011   0.013   0.018   0.025   0.026   0.028   0.032   0.039
  0.041   0.042   0.045   0.052   0.054   0.058   0.059   0.065
  0.066   0.069   0.073   0.077   0.079   0.081   0.084   0.089
  0.091   0.094   0.094   0.095   0.099   0.101   0.102   0.104
  0.109   0.110   0.112   0.115   0.116   0.119   0.120   0.124
  0.128   0.129   0.130   0.132   0.134   0.137   0.137   0.141
  0.143   0.144   0.145   0.150   0.150   0.152   0.158   0.159
  0.159   0.160   0.162   0.165   0.167   0.170   0.171   0.172
  0.175   0.178   0.179   0.180   0.182   0.189   0.191   0.192
  0.196   0.196   0.199   0.200   0.203   0.206   0.207   0.209
  0.216   0.217   0.218   0.220   0.224   0.226   0.228   0.230
  0.232   0.235   0.240   0.242   0.244   0.247   0.249   0.253
  0.255   0.258   0.260   0.262   0.264   0.269   0.272   0.274
  0.276   0.278   0.281   0.285   0.287   0.289   0.292   0.294
  0.298   0.301   0.305   0.306   0.308   0.310   0.314   0.315
  0.322   0.324   0.329   0.330   0.332   0.336   0.337   0.339
  0.343   0.344   0.346   0.347   0.350   0.353   0.356   0.358
  0.360   0.363   0.369   0.370   0.374   0.376   0.381   0.386
  0.386   0.390   0.394   0.399   0.402   0.406   0.407   0.412
  0.418   0.421   0.425   0.427   0.432   0.434   0.439   0.441
  0.446   0.452   0.459   0.465   0.467   0.480   0.482   0.489
  0.492   0.498   0.503   0.507   0.509   0.519   0.521   0.526
  0.534   0.539   0.546   0.554   0.556   0.564   0.571   0.575
  0.582   0.584   0.587   0.605   0.609   0.611   0.619   0.625
  0.627   0.631   0.635   0.642   0.646   0.650   0.653   0.655
  0.663   0.666   0.677   0.677   0.683   0.687   0.693   0.699
  0.703   0.714   0.716   0.724   0.729   0.732   0.738   0.743
  0.745   0.750   0.757   0.758   0.763   0.769   0.771   0.777
  0.780   0.782   0.787   0.789   0.793   0.795   0.804   0.804
  0.810   0.817   0.822   0.826   0.833   0.844   0.852   0.864
  0.871   0.886   0.898   0.919   0.924   0.942   0.958   0.964
  0.967   0.978   0.984   1.008   1.016   1.021   1.030   1.044
  1.054   1.059   1.065   1.074   1.079   1.087   1.099   1.108
  1.120   1.132   1.138   1.140   1.145   1.155   1.158   1.166
  1.174   1.177   1.184   1.199   1.201   1.208   1.215   1.220
  1.224   1.235   1.244   1.246   1.250   1.259   1.267   1.272
  1.278   1.288   1.295   1.301   1.304   1.317   1.326   1.327
  1.346   1.351   1.364   1.374   1.377   1.384   1.394   1.403
  1.404   1.430   1.441   1.446   1.455   1.457   1.463   1.472
  1.489   1.493   1.499   1.507   1.511   1.520   1.524   1.527
  1.542   1.546   1.551   1.553   1.563   1.570   1.575   1.576
  1.579   1.584   1.590   1.596   1.602   1.609   1.611   1.618
  1.623   1.625   1.627   1.635   1.636   1.641   1.646   1.655
  1.663   1.664   1.669   1.679   1.683   1.689   1.696   1.705
  1.710   1.720   1.726   1.740   1.742   1.750   1.757   1.763
  1.767   1.781   1.788   1.791   1.796   1.799   1.806   1.817
  1.826   1.831   1.849   1.852   1.853   1.859   1.871   1.875
  1.881   1.894   1.897   1.909   1.919   1.929   1.953   1.960
  1.975   1.976   1.987   1.990   1.998   2.009   2.016   2.025
  2.040   2.047   2.051   2.065   2.070   2.075   2.082   2.096
  2.105   2.125   2.126   2.134   2.145   2.155   2.157   2.166
  2.171   2.185   2.194   2.204   2.215   2.221   2.243   2.243
  2.258   2.265   2.273   2.285   2.297   2.315   2.327   2.329
  2.352   2.360   2.366   2.389   2.409   2.412   2.441   2.446
  2.463   2.478   2.489   2.498   2.527   2.531   2.536   2.545
  2.546   2.556   2.570   2.575   2.577   2.584   2.595   2.603
  2.620   2.625   2.634   2.639   2.648   2.651   2.675   2.678
  2.685   2.705   2.708   2.715   2.730   2.735   2.747   2.766
  2.773   2.783   2.792   2.796   2.805   2.819   2.825   2.831
  2.844   2.868   2.880   2.888   2.893   2.895   2.901   2.908
  2.919   2.926   2.944   2.948   2.965   2.971   2.980   2.981
  2.988   2.996   3.014   3.025   3.031   3.039   3.043   3.062
  3.066   3.074   3.080   3.086   3.098   3.101   3.109   3.120
  3.121   3.133   3.145   3.149   3.165   3.168   3.176   3.196
  3.206   3.210   3.221   3.231   3.259   3.268   3.272   3.283
  3.296   3.301   3.317   3.322   3.349   3.363   3.384   3.400
  3.414   3.419   3.457   3.475   3.509   3.538   3.557   3.611
  3.622   3.680   3.711   3.774   3.776   3.789   3.798   3.809
  3.822   3.827   3.857   3.867   3.880   3.902   3.916   3.923
  3.931   3.959   3.976   3.993   4.008   4.036   4.051   4.085
  4.090   4.119   4.125   4.160   4.173   4.175   4.233   4.250
  4.265   4.283   4.299   4.315   4.330   4.361   4.424   4.986
  5.051   5.072   5.092   5.106   5.122   5.138   5.152   5.191
  5.225   5.252   5.365   5.390   5.413   5.427   5.438   5.474
  5.503   5.593   5.615   5.643   5.656   5.683   5.691   5.816
  5.844   5.976  23.745  23.757  23.783  23.800  23.805  23.811
 23.840  23.848  23.866  23.886  23.890  23.943  23.953  23.969
 23.981  24.003  49.865  49.895  49.909  49.936  49.944  49.956
 49.996  50.008  50.054
 --------------------------------------------------------------

          Ground-State Mulliken Net Atomic Charges

     Atom                 Charge (a.u.)
  ----------------------------------------
      1 C                     0.590426
      2 H                     0.274957
      3 C                    -0.687849
      4 H                     0.143921
      5 O                     0.095860
      6 C                    -0.558219
      7 H                     0.216757
      8 H                     0.173371
      9 C                     0.602103
     10 H                     0.175769
     11 C                    -0.717375
     12 H                     0.139044
     13 H                     0.149195
     14 H                     0.144231
     15 C                    -0.929691
     16 H                     0.180146
     17 H                     0.159278
     18 C                    -0.316856
     19 H                     0.181788
     20 H                     0.165115
     21 C                    -0.232768
     22 C                    -0.476652
     23 C                    -0.171476
     24 O                    -0.166902
     25 O                    -0.236416
     26 H                     0.356326
     27 H                     0.310583
     28 H                     0.196143
     29 H                     0.193090
     30 H                     0.114110
     31 O                     0.035852
     32 C                    -0.510625
     33 H                     0.266589
     34 C                     0.132917
     35 H                     0.260541
     36 C                     0.003651
     37 O                    -0.189209
     38 O                    -0.099888
     39 H                     0.292530
     40 C                    -0.199749
     41 H                     0.290564
     42 O                    -0.132639
     43 H                     0.257046
     44 C                    -0.679655
     45 H                     0.301175
     46 O                    -0.198060
     47 H                     0.274809
     48 C                    -0.577831
     49 H                     0.260061
     50 O                    -0.103649
     51 H                     0.247559
  ----------------------------------------
  Sum of atomic charges =     0.000000

 -----------------------------------------------------------------
                    Cartesian Multipole Moments
 -----------------------------------------------------------------
    Charge (ESU x 10^10)
                 0.0000
    Dipole Moment (Debye)
         X       2.3998      Y      -2.0352      Z       2.1007
       Tot       3.7834
    Quadrupole Moments (Debye-Ang)
        XX    -152.5577     XY      30.0166     YY    -168.3783
        XZ     -17.8490     YZ      12.7064     ZZ    -153.7334
    Octopole Moments (Debye-Ang^2)
       XXX      71.7562    XXY      -0.3694    XYY      61.4278
       YYY      14.7501    XXZ     -34.4653    XYZ     -12.9703
       YYZ       1.0043    XZZ      43.5479    YZZ     -27.9812
       ZZZ     -35.7000
    Hexadecapole Moments (Debye-Ang^3)
      XXXX   -8339.8373   XXXY     554.5518   XXYY   -2305.4546
      XYYY     519.9426   YYYY   -4397.1462   XXXZ    -359.2310
      XXYZ     157.5021   XYYZ    -261.3406   YYYZ     107.2425
      XXZZ   -1505.5281   XYZZ      41.8551   YYZZ    -846.4650
      XZZZ    -128.3309   YZZZ       6.7178   ZZZZ    -837.2868
 -----------------------------------------------------------------
Archival summary:
1\1\garfield\OPT\ProcedureUnspecified\BasisUnspecified\91626\taweetha\ThuMar2808:49:172019ThuMar2808:49:172019\0\\#,OPT,ProcedureUnspecified,BasisUnspecified,\\0,1\O\C,1,1.38843\H,2,1.10079,1,110.449\O,2,1.42622,1,107.934,3,119.918,0\C,4,1.42579,2,113.133,1,-179.104,0\H,5,1.09686,4,111.023,2,56.8779,0\C,1,1.45569,2,118.253,3,-20.1604,0\H,7,1.09908,1,106.884,2,41.0437,0\C,5,1.5275,4,106.862,2,172.182,0\O,9,1.20188,5,124.074,4,-110.464,0\O,9,1.34742,5,111.989,4,68.8825,0\H,11,0.969175,9,107.552,5,-178.826,0\C,7,1.5278,1,111.156,2,-79.1617,0\H,13,1.09382,7,109.794,1,59.159,0\H,13,1.09675,7,108.33,1,-56.8955,0\C,2,1.5323,1,109.14,3,-120.575,0\H,16,1.10103,2,107.346,1,-52.5251,0\O,16,1.41816,2,107.447,1,66.5893,0\H,18,0.964704,16,108.19,2,168.942,0\C,16,1.53066,2,110.497,1,-171.698,0\H,20,1.09452,16,108.881,2,-69.3694,0\O,20,1.43219,16,111.169,2,176.367,0\H,22,0.966021,20,108.954,16,-60.9231,0\C,20,1.52873,16,112.018,2,50.6415,0\H,24,1.0992,20,109.722,16,66.0713,0\O,24,1.41693,20,111.691,16,-170.771,0\H,26,0.964433,24,108.295,20,-49.5546,0\C,7,1.53731,1,107.571,2,157.437,0\H,28,1.09732,7,106.589,1,65.7601,0\C,13,1.538,7,111.764,1,-178.071,0\H,30,1.09993,13,107.804,7,-62.8484,0\C,30,1.53164,13,111.279,7,178.897,0\H,32,1.09383,30,111.167,13,177.789,0\H,32,1.09383,30,111.315,13,57.5494,0\H,32,1.09507,30,110.85,13,-62.3827,0\C,30,1.53537,13,109.781,7,54.0685,0\H,36,1.09524,30,109.922,13,-176.173,0\H,36,1.09812,30,108.975,13,67.489,0\C,36,1.53382,30,112.131,13,-54.0507,0\H,39,1.09163,36,109.722,30,178.838,0\H,39,1.09626,36,109.149,30,-64.8493,0\C,28,1.57868,7,112.248,1,-52.6282,0\H,42,1.09623,28,107.4,7,-8.93271,0\C,42,1.53222,28,116.057,7,-129.492,0\H,44,1.09096,42,111.997,28,-64.0034,0\H,44,1.09107,42,109.558,28,177.517,0\H,44,1.09177,42,111.253,28,58.0897,0\C,42,1.53813,28,110.172,7,105.346,0\O,48,1.20395,42,124.042,28,121.958,0\O,48,1.35072,42,115.637,28,-57.8819,0\H,50,0.977264,48,109.842,42,0.163772,0\\\@

 Total job time:  11441.29s(wall), 44324.01s(cpu) 
 Thu Mar 28 08:49:17 2019

        *************************************************************
        *                                                           *
        *  Thank you very much for using Q-Chem.  Have a nice day.  *
        *                                                           *
        *************************************************************


 
User input: 2 of 3 
 
Q-Chem Developer Version!
                  Welcome to Q-Chem
     A Quantum Leap Into The Future Of Chemistry


 Q-Chem 5.1, Q-Chem, Inc., Pleasanton, CA (2018)

 Yihan Shao,  Zhengting Gan,  E. Epifanovsky,  A. T. B. Gilbert,  M. Wormit,  
 J. Kussmann,  A. W. Lange,  A. Behn,  Jia Deng,  Xintian Feng,  D. Ghosh,  
 M. Goldey,  P. R. Horn,  L. D. Jacobson,  I. Kaliman,  T. Kus,  A. Landau,  
 Jie Liu,  E. I. Proynov,  R. M. Richard,  R. P. Steele,  E. J. Sundstrom,  
 H. L. Woodcock III,  P. M. Zimmerman,  D. Zuev,  B. Albrecht,  E. Alguire,  
 S. A. Baeppler,  D. Barton,  Z. Benda,  Y. A. Bernard,  E. J. Berquist,  
 K. B. Bravaya,  H. Burton,  D. Casanova,  Chun-Min Chang,  Yunqing Chen,  
 A. Chien,  K. D. Closser,  M. P. Coons,  S. Coriani,  S. Dasgupta,  
 A. L. Dempwolff,  M. Diedenhofen,  Hainam Do,  R. G. Edgar,  Po-Tung Fang,  
 S. Faraji,  S. Fatehi,  Qingguo Feng,  K. D. Fenk,  J. Fosso-Tande,  
 Qinghui Ge,  A. Ghysels,  G. Gidofalvi,  J. Gomes,  J. Gonthier,  A. Gunina,  
 D. Hait,  M. W. D. Hanson-Heine,  P. H. P. Harbach,  A. W. Hauser,  
 J. E. Herr,  E. G. Hohenstein,  Z. C. Holden,  Kerwin Hui,  B. C. Huynh,  
 T.-C. Jagau,  Hyunjun Ji,  B. Kaduk,  K. Khistyaev,  Jaehoon Kim,  
 P. Klunzinger,  K. Koh,  D. Kosenkov,  L. Koulias,  T. Kowalczyk,  
 C. M. Krauter,  A. Kunitsa,  Ka Un Lao,  A. Laurent,  K. V. Lawler,  
 Joonho Lee,  D. Lefrancois,  S. Lehtola,  D. S. Levine,  Yi-Pei Li,  
 You-Sheng Lin,  Fenglai Liu,  E. Livshits,  A. Luenser,  P. Manohar,  
 E. Mansoor,  S. F. Manzer,  Shan-Ping Mao,  Yuezhi Mao,  N. Mardirossian,  
 A. V. Marenich,  T. Markovich,  L. A. Martinez-Martinez,  S. A. Maurer,  
 N. J. Mayhall,  S. C. McKenzie,  J.-M. Mewes,  A. F. Morrison,  
 J. W. Mullinax,  K. Nanda,  T. S. Nguyen-Beck,  R. Olivares-Amaya,  
 J. A. Parkhill,  T. M. Perrine,  F. Plasser,  P. Pokhilko,  S. Prager,  
 A. Prociuk,  E. Ramos,  D. R. Rehn,  F. Rob,  M. Schneider,  N. Sergueev,  
 S. M. Sharada,  S. Sharma,  D. W. Small,  T. Stauch,  T. Stein,  
 Yu-Chuan Su,  A. J. W. Thom,  A. Tkatchenko,  T. Tsuchimochi,  N. M. Tubman,  
 L. Vogt,  M. L. Vidal,  O. Vydrov,  M. A. Watson,  J. Wenzel,  
 M. de Wergifosse,  T. A. Wesolowski,  A. White,  J. Witte,  A. Yamada,  
 Jun Yang,  K. Yao,  S. Yeganeh,  S. R. Yost,  Zhi-Qiang You,  A. Zech,  
 Igor Ying Zhang,  Xing Zhang,  Yan Zhao,  Ying Zhu,  B. R. Brooks,  
 G. K. L. Chan,  C. J. Cramer,  M. S. Gordon,  W. J. Hehre,  A. Klamt,  
 M. W. Schmidt,  C. D. Sherrill,  D. G. Truhlar,  A. Aspuru-Guzik,  R. Baer,  
 A. T. Bell,  N. A. Besley,  Jeng-Da Chai,  A. E. DePrince, III,  
 R. A. DiStasio Jr.,  A. Dreuw,  B. D. Dunietz,  T. R. Furlani,  
 Chao-Ping Hsu,  Yousung Jung,  Jing Kong,  D. S. Lambrecht,  WanZhen Liang,  
 C. Ochsenfeld,  V. A. Rassolov,  L. V. Slipchenko,  J. E. Subotnik,  
 T. Van Voorhis,  J. M. Herbert,  A. I. Krylov,  P. M. W. Gill,  M. Head-Gordon

 Contributors to earlier versions of Q-Chem not listed above: 
 R. D. Adamson,  B. Austin,  J. Baker,  G. J. O. Beran,  K. Brandhorst,  
 S. T. Brown,  E. F. C. Byrd,  A. K. Chakraborty,  C.-L. Cheng,  
 Siu Hung Chien,  D. M. Chipman,  D. L. Crittenden,  H. Dachsel,  
 R. J. Doerksen,  A. D. Dutoi,  L. Fusti-Molnar,  W. A. Goddard III,  
 A. Golubeva-Zadorozhnaya,  S. R. Gwaltney,  G. Hawkins,  A. Heyden,  
 S. Hirata,  G. Kedziora,  F. J. Keil,  C. Kelley,  Jihan Kim,  R. A. King,  
 R. Z. Khaliullin,  P. P. Korambath,  W. Kurlancheek,  A. M. Lee,  M. S. Lee,  
 S. V. Levchenko,  Ching Yeh Lin,  D. Liotard,  R. C. Lochan,  I. Lotan,  
 P. E. Maslen,  N. Nair,  D. P. O'Neill,  D. Neuhauser,  E. Neuscamman,  
 C. M. Oana,  R. Olson,  B. Peters,  R. Peverati,  P. A. Pieniazek,  
 Y. M. Rhee,  J. Ritchie,  M. A. Rohrdanz,  E. Rosta,  N. J. Russ,  
 H. F. Schaefer III,  N. E. Schultz,  N. Shenvi,  A. C. Simmonett,  A. Sodt,  
 D. Stuck,  K. S. Thanthiriwatte,  V. Vanovschi,  Tao Wang,  A. Warshel,  
 C. F. Williams,  Q. Wu,  X. Xu,  W. Zhang

 Please cite Q-Chem as follows:
 Y. Shao et al., Mol. Phys. 113, 184-215 (2015)
 DOI: 10.1080/00268976.2014.952696

 Q-Chem 5.1.2 for Intel X86 EM64T Linux

 Parts of Q-Chem use Armadillo 8.300.2 (Tropical Shenanigans).
 http://arma.sourceforge.net/

 Q-Chem begins on Thu Mar 28 08:49:17 2019  

Host: 
0

     Scratch files written to /scratch/taweetham/qchem7390//
The previous job contains 0 fragments, simply inherited here
Input Ideriv = 2
Curr. Ideriv = -1
Max.  Ideriv = 2

Checking the input file for inconsistencies... 	...done.

--------------------------------------------------------------
User input:
--------------------------------------------------------------

$molecule
read
$end

$rem
   job_type 	frequency
   basis 	6-311++g**
   mem_total	32000
   method 	b3lyp
$end

--------------------------------------------------------------
 ----------------------------------------------------------------
             Standard Nuclear Orientation (Angstroms)
    I     Atom           X                Y                Z
 ----------------------------------------------------------------
    1      C      -2.8473696844    -0.0824507840    -0.0746046872
    2      H      -2.9038386445    -0.2431156650    -1.1586339901
    3      C      -1.4863486471    -0.6336658682     0.3804803512
    4      H      -1.4039764946    -0.5058532842     1.4689889425
    5      O      -0.4526812772     0.1955458191    -0.2220016960
    6      C      -1.3006185372    -2.1037143189     0.0081522442
    7      H      -1.3012087213    -2.1852452301    -1.0855586260
    8      H      -0.3201591989    -2.4506160762     0.3469698882
    9      C      -2.4130980190    -2.9864688970     0.5985697270
   10      H      -2.3459663715    -2.9239197330     1.6946690274
   11      C      -2.2313520748    -4.4530808258     0.1961579203
   12      H      -1.2561027355    -4.8342546851     0.5124952447
   13      H      -3.0009037784    -5.0850931984     0.6487234640
   14      H      -2.2993767249    -4.5703898774    -0.8904822710
   15      C      -3.7862252319    -2.4373288685     0.1858594817
   16      H      -4.5805227604    -3.0233959424     0.6603866425
   17      H      -3.9105030544    -2.5642053397    -0.8978011421
   18      C      -3.9508670436    -0.9572926218     0.5532719190
   19      H      -4.9296924534    -0.6028536468     0.2247540680
   20      H      -3.9329338230    -0.8535202334     1.6444585855
   21      C      -2.9892284977     1.4648410210     0.2046687886
   22      C      -4.2606709113     1.9023897376     0.9392951582
   23      C      -2.8564575807     2.2551344822    -1.1082064896
   24      O      -1.7044166402     2.0690783473    -1.7883698109
   25      O      -3.7019087403     2.9977211878    -1.5363158181
   26      H      -1.1343423356     1.4367429500    -1.3085651269
   27      H      -2.1302500786     1.7679714395     0.8145815892
   28      H      -5.1597659279     1.7022258289     0.3547042222
   29      H      -4.2289280699     2.9787655842     1.1149245702
   30      H      -4.3502608338     1.4039886992     1.9065230405
   31      O       1.6561396611    -0.6517404975    -0.3498386861
   32      C       2.9744466675    -0.7212819973     0.1887710031
   33      H       2.9537985359    -1.0298953320     1.2411191841
   34      C       0.7989296853     0.2252704120     0.3782737235
   35      H       0.7311930199    -0.1070304680     1.4255257325
   36      C       3.7030025740    -1.8322929466    -0.5649716992
   37      O       4.0188869566    -2.8833367683    -0.0750440148
   38      O       3.9377407737    -1.5004672381    -1.8496239452
   39      H       4.3822365753    -2.2525729507    -2.2692208568
   40      C       3.6602015641     0.6467003816     0.0693473724
   41      H       3.7323974548     0.9017429323    -0.9974108940
   42      O       4.9495057329     0.5362647626     0.6465787282
   43      H       5.3179655830     1.4230014290     0.7363877542
   44      C       2.8049137522     1.6875849621     0.7918877865
   45      H       2.8386914935     1.4799837648     1.8660107972
   46      O       3.3575824792     3.0032228607     0.6701833351
   47      H       3.3320613880     3.2696493942    -0.2580200225
   48      C       1.3469916745     1.6552796759     0.3267583503
   49      H       1.2904894619     1.9909518670    -0.7203316373
   50      O       0.5216786783     2.4570505094     1.1557290272
   51      H       0.9521793603     3.3124846438     1.2721591593
 ----------------------------------------------------------------
 Molecular Point Group                 C1    NOp =  1
 Largest Abelian Subgroup              C1    NOp =  1
 Nuclear Repulsion Energy =  2510.6677882112 hartrees
 There are       97 alpha and       97 beta electrons
 Requested basis set is 6-311++G(d,p)
 There are 280 shells and 732 basis functions

 Total QAlloc Memory Limit  32000 MB
 Mega-Array Size       188 MB
 MEM_STATIC part       192 MB
 A cutoff of  1.0D-11 yielded  28150 shell pairs
 There are    187596 function pairs (    198741 Cartesian)

 -------------------------------------------------------
 OpenMP Integral Computing Module                       
 Release: version 1.0, May 2013, Q-Chem Inc. Pittsburgh 
 -------------------------------------------------------
 Integral Job Info:
 Integral job number is                      11
 Integral operator is                         1
 short-range coefficients                     0
 long-range coefficients              100000000
 Omega coefficients                           0
 if combine SR and LR in K                    0
 Integral screening is                        0
 Integral computing path is                   2
 max size of driver memory is            800000
 size of driver memory is                593474
 size of scratch memory is              2361544
 max col of scratch BK array               1296
 max len of scratch array in speh3          155
 max len of scratch index in speh4           18
 max int batch size is                      520
 min int batch size is                       52
 fixed nKL is                                52
 max L of basis functions is                  2
 order of int derivative is                   0
 number of shells is                        280
 number of basis is                         757
 number of cartesian basis is               757
 number of contracted shell pairs         28150
 number of primitive shell pairs          59820
 maxK2 (contraction) of shell pair           36
 max number of K2 of shell pair               1
 max number of CS2 of shell pair           5618
 max number of PS2 of shell pair           8982
 mem total for path MDJ                  813820
 -------------------------------------------------------
 Smallest overlap matrix eigenvalue = 1.10E-06

 Q-Chem warning in module stvman/mkSTV.C, line 306:

 Overlap eigenvalue is smaller than square root of threshold
 Use THRESH >= 12 to get rid of this warning

 Guess from superposition of atomic densities
 Warning:  Energy on first SCF cycle will be non-variational
 SAD guess density has 194.000000 electrons

 -----------------------------------------------------------------------
  General SCF calculation program by
  Eric Jon Sundstrom, Paul Horn, Yuezhi Mao, Dmitri Zuev, Alec White,
  David Stuck, Shaama M.S., Shane Yost, Joonho Lee, David Small,
  Daniel Levine, Susi Lehtola, Hugh Burton, Evgeny Epifanovsky
 -----------------------------------------------------------------------
 Exchange:     0.2000 Hartree-Fock + 0.0800 Slater + 0.7200 B88
 Correlation:  0.1900 VWN1RPA + 0.8100 LYP
 Using SG-1 standard quadrature grid
 using 4 threads for integral computing
 -------------------------------------------------------
 OpenMP Integral computing Module                
 Release: version 2.0, May 2017, Q-Chem Inc. Pleasanton 
 -------------------------------------------------------
 -------------------------------------------------------
 OpenMP BLAS3 based DFT computing Module                
 Release: version 1.0, May 2013, Q-Chem Inc. Pittsburgh 
 -------------------------------------------------------
 A restricted SCF calculation will be
 performed using DIIS
 SCF converges when DIIS error is below 1.0e-08
 ---------------------------------------
  Cycle       Energy         DIIS error
 ---------------------------------------
    1   -1307.8432068803      2.33e-02  
    2   -1302.2298496112      3.19e-03  
    3   -1301.5307181276      4.95e-03  
    4   -1302.7275714183      1.04e-03  
    5   -1302.7792423945      3.09e-04  
    6   -1302.7830661841      1.17e-04  
    7   -1302.7837598319      2.72e-05  
    8   -1302.7837916288      1.24e-05  
    9   -1302.7837986107      3.46e-06  
   10   -1302.7837991534      1.08e-06  
   11   -1302.7837992103      3.04e-07  
   12   -1302.7837992145      9.61e-08  
   13   -1302.7837992151      2.47e-08  
   14   -1302.7837992152      8.61e-09  Convergence criterion met
 ---------------------------------------
 SCF time:   CPU 2587.93s  wall 669.00s 
 SCF   energy in the final basis set =    -1302.7837992152
 Total energy in the final basis set =    -1302.7837992152

 --------------------------------------------------------------

                    Orbital Energies (a.u.)
 --------------------------------------------------------------

 Alpha MOs
 -- Occupied --
-19.196 -19.173 -19.173 -19.171 -19.157 -19.156 -19.147 -19.141
-19.096 -10.332 -10.313 -10.290 -10.271 -10.263 -10.262 -10.262
-10.251 -10.198 -10.193 -10.188 -10.181 -10.180 -10.177 -10.168
-10.161  -1.140  -1.117  -1.089  -1.083  -1.066  -1.055  -1.052
 -1.050  -1.009  -0.864  -0.821  -0.814  -0.806  -0.761  -0.756
 -0.711  -0.694  -0.679  -0.655  -0.652  -0.638  -0.629  -0.610
 -0.586  -0.581  -0.572  -0.569  -0.557  -0.535  -0.525  -0.520
 -0.513  -0.511  -0.503  -0.498  -0.490  -0.472  -0.463  -0.459
 -0.456  -0.448  -0.446  -0.438  -0.433  -0.429  -0.417  -0.413
 -0.409  -0.406  -0.401  -0.396  -0.393  -0.389  -0.379  -0.375
 -0.368  -0.361  -0.358  -0.352  -0.349  -0.346  -0.342  -0.337
 -0.335  -0.326  -0.323  -0.313  -0.312  -0.306  -0.300  -0.294
 -0.264
 -- Virtual --
 -0.041  -0.029  -0.019  -0.016  -0.008  -0.003   0.000   0.001
  0.011   0.013   0.018   0.025   0.026   0.028   0.032   0.039
  0.041   0.042   0.045   0.052   0.054   0.058   0.059   0.065
  0.066   0.069   0.073   0.077   0.079   0.081   0.084   0.089
  0.091   0.094   0.094   0.095   0.099   0.101   0.102   0.104
  0.109   0.110   0.112   0.115   0.116   0.119   0.120   0.124
  0.128   0.129   0.129   0.132   0.134   0.137   0.137   0.141
  0.143   0.144   0.145   0.150   0.150   0.152   0.158   0.159
  0.159   0.160   0.162   0.165   0.166   0.170   0.171   0.172
  0.175   0.178   0.179   0.179   0.182   0.189   0.191   0.192
  0.195   0.196   0.199   0.200   0.203   0.206   0.206   0.209
  0.216   0.217   0.218   0.220   0.224   0.226   0.228   0.230
  0.232   0.235   0.240   0.242   0.244   0.247   0.249   0.253
  0.255   0.258   0.260   0.262   0.264   0.269   0.271   0.274
  0.276   0.278   0.281   0.285   0.287   0.289   0.292   0.294
  0.298   0.301   0.305   0.306   0.308   0.310   0.314   0.315
  0.322   0.324   0.329   0.330   0.332   0.336   0.337   0.339
  0.343   0.344   0.346   0.347   0.350   0.353   0.356   0.358
  0.360   0.363   0.369   0.370   0.374   0.376   0.381   0.385
  0.386   0.390   0.394   0.399   0.402   0.406   0.407   0.412
  0.417   0.421   0.425   0.427   0.432   0.434   0.438   0.441
  0.446   0.452   0.459   0.465   0.467   0.480   0.482   0.489
  0.492   0.498   0.503   0.507   0.509   0.519   0.521   0.526
  0.534   0.539   0.546   0.554   0.556   0.564   0.571   0.575
  0.582   0.584   0.587   0.605   0.609   0.611   0.619   0.625
  0.627   0.631   0.635   0.642   0.646   0.650   0.653   0.655
  0.663   0.666   0.677   0.677   0.683   0.687   0.693   0.699
  0.703   0.714   0.716   0.724   0.729   0.732   0.738   0.743
  0.745   0.750   0.757   0.758   0.763   0.769   0.771   0.777
  0.780   0.782   0.787   0.789   0.793   0.795   0.804   0.804
  0.810   0.817   0.822   0.826   0.833   0.844   0.852   0.864
  0.871   0.886   0.897   0.919   0.924   0.942   0.958   0.964
  0.967   0.978   0.984   1.008   1.016   1.021   1.030   1.044
  1.054   1.058   1.065   1.074   1.079   1.087   1.099   1.108
  1.120   1.132   1.138   1.140   1.145   1.155   1.158   1.166
  1.174   1.177   1.184   1.199   1.201   1.208   1.215   1.220
  1.224   1.235   1.244   1.246   1.250   1.259   1.267   1.272
  1.278   1.288   1.295   1.301   1.304   1.317   1.326   1.327
  1.346   1.351   1.364   1.374   1.377   1.384   1.394   1.403
  1.404   1.430   1.441   1.446   1.455   1.457   1.463   1.472
  1.489   1.493   1.499   1.507   1.511   1.520   1.524   1.527
  1.542   1.546   1.551   1.553   1.563   1.570   1.575   1.576
  1.579   1.584   1.590   1.596   1.602   1.609   1.611   1.618
  1.623   1.625   1.627   1.635   1.636   1.641   1.646   1.654
  1.663   1.664   1.669   1.679   1.683   1.689   1.696   1.705
  1.710   1.720   1.726   1.740   1.742   1.750   1.757   1.763
  1.767   1.781   1.788   1.791   1.796   1.799   1.806   1.817
  1.826   1.831   1.849   1.852   1.853   1.859   1.871   1.875
  1.881   1.894   1.897   1.909   1.919   1.929   1.953   1.961
  1.975   1.976   1.987   1.990   1.998   2.009   2.016   2.025
  2.040   2.047   2.051   2.065   2.070   2.075   2.082   2.096
  2.105   2.125   2.126   2.134   2.145   2.155   2.157   2.166
  2.171   2.185   2.194   2.204   2.215   2.221   2.243   2.243
  2.258   2.265   2.273   2.285   2.297   2.315   2.327   2.329
  2.352   2.360   2.366   2.389   2.409   2.412   2.441   2.446
  2.463   2.478   2.489   2.498   2.527   2.531   2.536   2.545
  2.546   2.556   2.570   2.575   2.577   2.584   2.595   2.603
  2.620   2.625   2.634   2.639   2.648   2.651   2.675   2.678
  2.685   2.705   2.708   2.715   2.730   2.735   2.747   2.766
  2.773   2.783   2.792   2.796   2.805   2.819   2.825   2.831
  2.844   2.868   2.880   2.888   2.893   2.895   2.901   2.908
  2.919   2.926   2.944   2.948   2.965   2.971   2.980   2.981
  2.988   2.996   3.014   3.025   3.031   3.039   3.043   3.062
  3.066   3.074   3.080   3.086   3.098   3.101   3.109   3.120
  3.121   3.133   3.145   3.149   3.165   3.168   3.176   3.196
  3.206   3.210   3.221   3.231   3.259   3.268   3.272   3.283
  3.296   3.301   3.317   3.322   3.349   3.363   3.384   3.400
  3.414   3.419   3.457   3.475   3.509   3.538   3.557   3.611
  3.622   3.680   3.711   3.774   3.776   3.789   3.798   3.809
  3.822   3.827   3.857   3.867   3.880   3.902   3.916   3.923
  3.931   3.959   3.976   3.993   4.008   4.036   4.051   4.085
  4.090   4.119   4.125   4.160   4.173   4.174   4.233   4.250
  4.265   4.283   4.299   4.315   4.330   4.361   4.424   4.986
  5.051   5.072   5.092   5.106   5.122   5.138   5.152   5.190
  5.225   5.253   5.365   5.390   5.413   5.427   5.438   5.474
  5.503   5.593   5.615   5.643   5.656   5.683   5.691   5.816
  5.844   5.976  23.745  23.757  23.783  23.800  23.805  23.811
 23.840  23.848  23.866  23.886  23.890  23.943  23.953  23.969
 23.981  24.003  49.865  49.895  49.909  49.936  49.944  49.956
 49.996  50.008  50.054
 --------------------------------------------------------------

          Ground-State Mulliken Net Atomic Charges

     Atom                 Charge (a.u.)
  ----------------------------------------
      1 C                     0.584010
      2 H                     0.274238
      3 C                    -0.693053
      4 H                     0.144597
      5 O                     0.096851
      6 C                    -0.549230
      7 H                     0.217277
      8 H                     0.172828
      9 C                     0.599510
     10 H                     0.175084
     11 C                    -0.717062
     12 H                     0.139155
     13 H                     0.149212
     14 H                     0.144199
     15 C                    -0.930851
     16 H                     0.180628
     17 H                     0.159048
     18 C                    -0.310462
     19 H                     0.182140
     20 H                     0.165002
     21 C                    -0.230102
     22 C                    -0.478085
     23 C                    -0.170877
     24 O                    -0.166802
     25 O                    -0.236175
     26 H                     0.356931
     27 H                     0.310217
     28 H                     0.196263
     29 H                     0.193287
     30 H                     0.114353
     31 O                     0.035670
     32 C                    -0.510899
     33 H                     0.266529
     34 C                     0.129939
     35 H                     0.261266
     36 C                     0.002230
     37 O                    -0.189148
     38 O                    -0.100096
     39 H                     0.292492
     40 C                    -0.200756
     41 H                     0.290469
     42 O                    -0.132510
     43 H                     0.257046
     44 C                    -0.677937
     45 H                     0.300994
     46 O                    -0.198073
     47 H                     0.274752
     48 C                    -0.578931
     49 H                     0.260909
     50 O                    -0.103675
     51 H                     0.247603
  ----------------------------------------
  Sum of atomic charges =     0.000000

 -----------------------------------------------------------------
                    Cartesian Multipole Moments
 -----------------------------------------------------------------
    Charge (ESU x 10^10)
                 0.0000
    Dipole Moment (Debye)
         X       2.6157      Y      -1.6955      Z       2.1448
       Tot       3.7838
    Quadrupole Moments (Debye-Ang)
        XX    -159.0329     XY      30.2142     YY    -161.6314
        XZ     -20.6493     YZ      11.0168     ZZ    -154.4419
    Octopole Moments (Debye-Ang^2)
       XXX      78.1897    XXY     -10.5192    XYY      60.4648
       YYY      23.2582    XXZ     -19.5114    XYZ     -19.4705
       YYZ       4.5847    XZZ      53.3559    YZZ     -28.5228
       ZZZ      -2.7679
    Hexadecapole Moments (Debye-Ang^3)
      XXXX   -8552.1490   XXXY     403.9563   XXYY   -2281.3877
      XYYY     248.2087   YYYY   -4230.3183   XXXZ    -357.5870
      XXYZ     201.1672   XYYZ    -231.0681   YYYZ     118.9888
      XXZZ   -1514.3557   XYZZ      -2.9153   YYZZ    -840.8707
      XZZZ     -69.7980   YZZZ      87.5219   ZZZZ    -833.3598
 -----------------------------------------------------------------
 Calculating MO derivatives via CPSCF
 D1JvT checksum  = 34406640 371031.2626746321
 D1KAT checksum  = 99022824 31331.4592923453
   1         3         153      0.260491    0.016634
   2         3         153      0.033515    0.001956
   3         3         153      0.002070    0.000125
   4       117          39      0.000082    0.000009
   5       156           0      0.000000    0.000000    Roots Converged
 Time for AOints: 15801.8 s (CPU) 4000.1 s (wall)
 ------------------------------------------------------------------------------
                     AOints        : Timing summary (seconds)
 ------------------------------------------------------------------------------
     job step          cpu (% of tot)      sys (% of tot)     wall (% of tot)
 ------------------------------------------------------------------------------
  cpscf_lag         0.3223E+05 (23.0)   0.5390E-03 ( 9.1)   0.8150E+04 (22.9)
  iterzp            0.9186E+05 (65.6)   0.5095E-02 (85.7)   0.2342E+05 (65.7)
  make_fx           0.0000E+00 ( 0.0)   0.0000E+00 ( 0.0)   0.0000E+00 ( 0.0)
  AOints            0.1580E+05 (11.3)   0.1730E-03 ( 2.9)   0.4000E+04 (11.2)
 ------------------------------------------------------------------------------
   Grand Totals     0.1400E+06          0.5943E-02          0.3564E+05
 ------------------------------------------------------------------------------
 Calculating analytic Hessian of the SCF energy
 Polarizability Matrix (a.u.)
            1           2           3
    1-243.2324094   7.8377882   4.7134379
    2   7.8377882-236.2364193   3.1611845
    3   4.7134379   3.1611845-180.1777277

 Direct stationary perturbation theory relativistic correction:

 rels  =       0.410611113231
 relv  =      -2.388632486093
 rel2e =       1.291049915724
 E_rel =      -0.686971457138

 Hessian of the SCF Energy
            1           2           3           4           5           6
    1   0.4477796   0.0096669   0.0053608  -0.0478243  -0.0010036  -0.0153799
    2   0.0096669   0.4324248   0.0069762  -0.0003548  -0.0495547  -0.0355417
    3   0.0053608   0.0069762   0.5705551  -0.0130145  -0.0352181  -0.2887095
    4  -0.0478243  -0.0003548  -0.0130145   0.0565189   0.0020664   0.0150180
    5  -0.0010036  -0.0495547  -0.0352181   0.0020664   0.0674714   0.0350646
    6  -0.0153799  -0.0355417  -0.2887095   0.0150180   0.0350646   0.3158709
    7  -0.1303654   0.0370698  -0.0362008  -0.0065354   0.0014857  -0.0025385
    8   0.0264366  -0.0870021   0.0112756  -0.0016427  -0.0000639  -0.0002538
    9  -0.0273168   0.0144415  -0.0939803  -0.0347885   0.0118485  -0.0147771
   10  -0.0054129  -0.0023591  -0.0298484  -0.0050355   0.0021068  -0.0017960
   11   0.0030628   0.0009969   0.0119273   0.0020066  -0.0002963   0.0008234
   12  -0.0033467  -0.0015921  -0.0113265  -0.0015123   0.0006733   0.0004297
   13  -0.0376711  -0.0253798   0.0214398   0.0027061  -0.0003128   0.0002588
   14  -0.0011049   0.0034692  -0.0015052   0.0005875   0.0001697  -0.0002043
   15  -0.0049692  -0.0075649   0.0057769   0.0008081  -0.0004599   0.0011444
   16  -0.0032985   0.0309256   0.0073581   0.0012426  -0.0001274   0.0007560
   17   0.0101275  -0.0150258  -0.0017478  -0.0013048   0.0003267  -0.0008252
   18  -0.0015128   0.0099623   0.0035631  -0.0003253   0.0010488   0.0003947
   19   0.0002679   0.0000528   0.0010767   0.0003076   0.0003402   0.0000781
   20  -0.0013719   0.0014666  -0.0010364   0.0002262  -0.0002508   0.0005869
   21  -0.0007869   0.0007847   0.0001850   0.0007755  -0.0002272   0.0007304
   22   0.0012709   0.0001294   0.0007587   0.0000611  -0.0000864   0.0000116
   23  -0.0014817  -0.0057270  -0.0023870  -0.0003156   0.0000667  -0.0000426
   24  -0.0006688  -0.0012105   0.0000341   0.0004327  -0.0001947   0.0004479
   25   0.0013100  -0.0004603  -0.0004046  -0.0001241   0.0001043   0.0000643
   26   0.0011887   0.0026102   0.0002610  -0.0000247  -0.0001654   0.0002935
   27  -0.0004515   0.0004926  -0.0001773   0.0000252   0.0000585   0.0001692
   28  -0.0000925   0.0000286   0.0000587  -0.0001711  -0.0000698   0.0000197
   29  -0.0000073  -0.0002125   0.0000621  -0.0000376   0.0000617  -0.0002245
   30  -0.0000574   0.0001796   0.0002358   0.0000364  -0.0002441   0.0000842
   31  -0.0007533  -0.0003014   0.0001390   0.0000807  -0.0000046   0.0000115
   32   0.0000790   0.0000537  -0.0001186  -0.0000044  -0.0000089   0.0000375
   33  -0.0000262  -0.0001480   0.0002435  -0.0000174   0.0000027  -0.0000446
   34  -0.0000153  -0.0000215   0.0000422   0.0000024  -0.0000097   0.0000057
   35   0.0002567   0.0003835  -0.0000254  -0.0000081   0.0000090   0.0000126
   36   0.0000239  -0.0000502  -0.0000656  -0.0000036  -0.0000088   0.0000059
   37  -0.0000480  -0.0000724  -0.0000473   0.0000057   0.0000049  -0.0000154
   38  -0.0002517   0.0001909   0.0000273   0.0000190  -0.0000063   0.0000186
   39   0.0000362  -0.0000482  -0.0000834   0.0000072  -0.0000083   0.0000075
   40   0.0000526   0.0000030  -0.0000167   0.0000145   0.0000073  -0.0000041
   41  -0.0000136   0.0000512  -0.0000301   0.0000056  -0.0000289   0.0000338
   42  -0.0000149   0.0000026  -0.0000586   0.0000055  -0.0000280   0.0000279
   43   0.0023560  -0.0252899  -0.0059750   0.0008895   0.0001723  -0.0007345
   44  -0.0045500  -0.0249637  -0.0016960   0.0011102   0.0011375  -0.0010743
   45  -0.0021532   0.0133388   0.0036215   0.0000746   0.0013248   0.0003252
   46   0.0007218   0.0010981   0.0000393  -0.0000917   0.0000165   0.0000732
   47   0.0023400  -0.0052926  -0.0028654   0.0004029   0.0002570  -0.0001135
   48   0.0001763  -0.0012475  -0.0002398  -0.0002326  -0.0001910   0.0005017
   49   0.0000933  -0.0004854  -0.0007031   0.0001443  -0.0000326  -0.0000501
   50   0.0005995   0.0015682  -0.0015667  -0.0003237  -0.0002209   0.0007980
   51   0.0000284   0.0008806   0.0002592  -0.0005450  -0.0004205   0.0006384
   52  -0.1260546  -0.0294726   0.0285375  -0.0005872  -0.0002725   0.0014250
   53  -0.0293385  -0.0978324   0.0209830   0.0005739   0.0003213   0.0002193
   54   0.0283410   0.0182271  -0.0959320   0.0278152   0.0182327  -0.0161414
   55  -0.0226239   0.0065443  -0.0073103   0.0008275   0.0003547   0.0002692
   56  -0.0181711   0.0065185  -0.0063422   0.0007869   0.0006510  -0.0002349
   57   0.0146797  -0.0049668   0.0038955  -0.0002300  -0.0007089   0.0006571
   58  -0.0007680   0.0018444   0.0247956  -0.0031835  -0.0026245   0.0020667
   59   0.0002803   0.0011360   0.0196065  -0.0032823  -0.0016709   0.0013942
   60   0.0008741  -0.0002919  -0.0148181   0.0023469   0.0015779   0.0001662
   61  -0.0753050  -0.0013327   0.0020237   0.0007754  -0.0017885  -0.0002774
   62   0.0031416  -0.1192354  -0.0090408   0.0007064  -0.0101878  -0.0012604
   63   0.0031778  -0.0137128  -0.0795763   0.0032546  -0.0277383  -0.0031051
   64   0.0017914   0.0057053  -0.0005095   0.0000289  -0.0010528  -0.0004268
   65   0.0246022  -0.0098932  -0.0137984   0.0005631  -0.0025637  -0.0007595
   66   0.0023316  -0.0050285  -0.0029820   0.0001360  -0.0002137  -0.0000382
   67  -0.0033770  -0.0017999  -0.0028761   0.0022832   0.0011432   0.0014041
   68   0.0000439  -0.0253229   0.0248461  -0.0006898  -0.0013713   0.0011355
   69  -0.0037646   0.0081937   0.0150301   0.0001422  -0.0040688  -0.0007242
   70  -0.0009429   0.0034682   0.0015918  -0.0004184  -0.0006820  -0.0003272
   71  -0.0016388  -0.0006372  -0.0027895   0.0002374   0.0008997   0.0016834
   72   0.0011904  -0.0025049  -0.0036172   0.0003171   0.0012810   0.0010082
   73   0.0015164  -0.0016307  -0.0025537  -0.0005487  -0.0000527   0.0000462
   74  -0.0003106   0.0027483   0.0007502  -0.0000231  -0.0002644  -0.0004721
   75   0.0001375  -0.0014127  -0.0076998  -0.0001732   0.0006904   0.0006273
   76   0.0004178  -0.0023040   0.0015940  -0.0007994  -0.0009725  -0.0008363
   77  -0.0014176   0.0007656   0.0017004  -0.0010049  -0.0007677  -0.0006401
   78   0.0016228   0.0008838   0.0006545  -0.0004557  -0.0006053  -0.0002905
   79   0.0022963   0.0004876   0.0011585  -0.0002573   0.0004561   0.0005120
   80  -0.0216801  -0.0135741  -0.0194440  -0.0000237  -0.0038679  -0.0003468
   81  -0.0017918  -0.0029402  -0.0030484   0.0000813  -0.0010714   0.0002708
   82   0.0005720  -0.0013777  -0.0002878  -0.0000872   0.0002992   0.0001248
   83   0.0001572   0.0006554   0.0005571   0.0000167   0.0000747  -0.0000270
   84  -0.0005940   0.0001639   0.0007651  -0.0000422   0.0001002  -0.0000929
   85  -0.0039720  -0.0001566   0.0029395  -0.0002079   0.0009342   0.0002256
   86   0.0010045   0.0010156   0.0000839   0.0001135  -0.0001673  -0.0000703
   87   0.0025979   0.0003257  -0.0008411  -0.0000041  -0.0004143  -0.0001161
   88   0.0007314  -0.0004248  -0.0004236   0.0000608  -0.0001056  -0.0000693
   89  -0.0006243   0.0002225  -0.0000110  -0.0001645   0.0000682   0.0001390
   90  -0.0000698   0.0009271   0.0000349  -0.0001376  -0.0000285   0.0001243
   91  -0.0009523  -0.0014905   0.0010949  -0.0000027   0.0000893  -0.0001030
   92   0.0003524   0.0005780  -0.0003855  -0.0000045  -0.0000549   0.0000645
   93  -0.0003218  -0.0000468   0.0005111   0.0002179  -0.0000331   0.0000769
   94  -0.0000744   0.0000865   0.0001036   0.0000436  -0.0000372  -0.0000011
   95   0.0000685   0.0001673  -0.0001721   0.0000009  -0.0000069   0.0000140
   96   0.0002263   0.0003004  -0.0002320  -0.0000252  -0.0000085  -0.0000035
   97  -0.0000216  -0.0000320   0.0000400   0.0000126   0.0000019   0.0000030
   98  -0.0000069  -0.0000274  -0.0000102  -0.0000073   0.0000036  -0.0000043
   99  -0.0000272  -0.0000326   0.0000174   0.0000075   0.0000014   0.0000039
  100  -0.0009096  -0.0013952  -0.0007652  -0.0002275  -0.0002036   0.0000213
  101  -0.0006191  -0.0025787   0.0013803  -0.0000248  -0.0000234  -0.0002018
  102   0.0030024   0.0026374  -0.0036733  -0.0005287   0.0000911   0.0002003
  103  -0.0002614  -0.0000009   0.0002144   0.0000838  -0.0000180   0.0002317
  104   0.0000169   0.0000475  -0.0002298  -0.0000910   0.0000014   0.0000168
  105  -0.0001483   0.0000481   0.0008447   0.0003682  -0.0000452   0.0000887
  106  -0.0000332   0.0000276  -0.0000288   0.0000122  -0.0000087   0.0000113
  107  -0.0001986  -0.0004132   0.0001927   0.0000038   0.0000498  -0.0000242
  108  -0.0000149  -0.0001895   0.0002681  -0.0000428   0.0000020  -0.0000604
  109   0.0000065  -0.0000331   0.0000483  -0.0000020   0.0000057  -0.0000028
  110   0.0001529   0.0002761  -0.0001353  -0.0000094  -0.0000338   0.0000129
  111  -0.0000159   0.0000333  -0.0000563   0.0000187   0.0000002   0.0000217
  112   0.0000083  -0.0000529   0.0000302   0.0000017   0.0000057  -0.0000001
  113   0.0000444   0.0000881  -0.0000349   0.0000047  -0.0000129   0.0000106
  114  -0.0000096   0.0001052  -0.0001436   0.0000374  -0.0000029   0.0000453
  115  -0.0000113  -0.0000016  -0.0000023  -0.0000071   0.0000011  -0.0000089
  116  -0.0000033  -0.0000088   0.0000027  -0.0000004   0.0000029  -0.0000022
  117   0.0000057  -0.0000133   0.0000261  -0.0000039   0.0000011  -0.0000070
  118   0.0000491   0.0001472  -0.0000988  -0.0000007  -0.0000198   0.0000034
  119  -0.0000137   0.0000430  -0.0000362  -0.0000062  -0.0000074  -0.0000108
  120  -0.0000209  -0.0000284   0.0000328  -0.0000084  -0.0000123  -0.0000131
  121   0.0000003  -0.0000099   0.0000082  -0.0000038  -0.0000011  -0.0000033
  122   0.0000045  -0.0000034   0.0000075  -0.0000023   0.0000012  -0.0000017
  123  -0.0000059   0.0000029   0.0000018   0.0000036   0.0000035   0.0000031
  124  -0.0000639  -0.0001539   0.0001149  -0.0000032   0.0000141  -0.0000138
  125   0.0000217  -0.0000428   0.0000185   0.0000017   0.0000070   0.0000089
  126  -0.0000139  -0.0000203   0.0000179   0.0000096   0.0000088   0.0000118
  127   0.0000133   0.0000212  -0.0000173   0.0000023  -0.0000013   0.0000059
  128  -0.0000061   0.0000057   0.0000025   0.0000009  -0.0000014  -0.0000015
  129   0.0000036  -0.0000046  -0.0000000  -0.0000033  -0.0000026  -0.0000058
  130   0.0000600   0.0002977  -0.0001583   0.0000092  -0.0000413   0.0000077
  131  -0.0000876  -0.0001964   0.0001710   0.0000292   0.0000030   0.0000036
  132   0.0000699   0.0001103  -0.0001071  -0.0000062   0.0000307   0.0000069
  133  -0.0000017   0.0000002   0.0000211   0.0000102   0.0000086   0.0000067
  134   0.0000001   0.0000089   0.0000040   0.0000045  -0.0000031  -0.0000003
  135  -0.0000116   0.0000032   0.0000156   0.0000076   0.0000019   0.0000052
  136  -0.0001074  -0.0002892   0.0002060  -0.0000001   0.0000116  -0.0000247
  137  -0.0000200  -0.0003073   0.0001582  -0.0000073   0.0000296  -0.0000041
  138  -0.0000073  -0.0000268   0.0000303   0.0000083   0.0000062   0.0000075
  139   0.0000330   0.0000140  -0.0000296  -0.0000020  -0.0000053   0.0000062
  140  -0.0000041   0.0000523  -0.0000200   0.0000015  -0.0000035   0.0000013
  141  -0.0000072  -0.0000275   0.0000183  -0.0000031  -0.0000033  -0.0000057
  142  -0.0003178  -0.0011890   0.0006822   0.0000658   0.0000880   0.0000140
  143   0.0001051   0.0007712  -0.0003587  -0.0000179  -0.0001132  -0.0000313
  144  -0.0003653  -0.0001644   0.0005471   0.0000953  -0.0002037  -0.0000471
  145   0.0000327  -0.0000250  -0.0001077  -0.0000444  -0.0000221  -0.0000211
  146   0.0000099  -0.0000375  -0.0001008  -0.0000544   0.0000216  -0.0000181
  147   0.0000032   0.0000281   0.0000142   0.0000152   0.0000312   0.0000220
  148  -0.0002004   0.0003578  -0.0001053  -0.0000073  -0.0001680  -0.0000451
  149   0.0001763  -0.0004444   0.0001175  -0.0000433   0.0000858   0.0000109
  150  -0.0000511  -0.0001789   0.0001768   0.0000394   0.0000939   0.0000594
  151   0.0000992  -0.0000787   0.0000063  -0.0000178   0.0000065  -0.0000023
  152  -0.0000177   0.0000171  -0.0000050   0.0000035  -0.0000029   0.0000071
  153   0.0000315  -0.0000504  -0.0000097  -0.0000010  -0.0000140  -0.0000025
            7           8           9          10          11          12
    1  -0.1303654   0.0264366  -0.0273168  -0.0054129   0.0030628  -0.0033467
    2   0.0370698  -0.0870021   0.0144415  -0.0023591   0.0009969  -0.0015921
    3  -0.0362008   0.0112756  -0.0939803  -0.0298484   0.0119273  -0.0113265
    4  -0.0065354  -0.0016427  -0.0347885  -0.0050355   0.0020066  -0.0015123
    5   0.0014857  -0.0000639   0.0118485   0.0021068  -0.0002963   0.0006733
    6  -0.0025385  -0.0002538  -0.0147771  -0.0017960   0.0008234   0.0004297
    7   0.4342756  -0.0210468   0.0407182  -0.0498939  -0.0024552  -0.0223951
    8  -0.0210468   0.4507085   0.0261860   0.0001529  -0.0536985  -0.0330246
    9   0.0407182   0.0261860   0.5846167  -0.0282285  -0.0375231  -0.2827249
   10  -0.0498939   0.0001529  -0.0282285   0.0632977   0.0068440   0.0206306
   11  -0.0024552  -0.0536985  -0.0375231   0.0068440   0.0626143   0.0308659
   12  -0.0223951  -0.0330246  -0.2827249   0.0206306   0.0308659   0.3129000
   13  -0.0969444  -0.0323334   0.0315476  -0.0120744  -0.0090470   0.0100301
   14  -0.0193564  -0.0895781   0.0469191  -0.0087601  -0.0046188   0.0079225
   15   0.0039991   0.0385471  -0.1017771   0.0281061   0.0249850  -0.0176314
   16  -0.0810900   0.0302965   0.0028599   0.0021676  -0.0026968  -0.0015238
   17   0.0189867  -0.1604552  -0.0297581   0.0025849  -0.0050529  -0.0020057
   18   0.0025973  -0.0370494  -0.0924336   0.0050953  -0.0325261  -0.0080818
   19  -0.0009445   0.0001163   0.0047602   0.0006324   0.0004549   0.0002948
   20   0.0003695  -0.0063630  -0.0356048   0.0008527  -0.0058398  -0.0011796
   21   0.0005627  -0.0012792  -0.0110462   0.0004106  -0.0014271   0.0006627
   22  -0.0040749   0.0005118  -0.0010368   0.0003448   0.0002452   0.0003027
   23   0.0310053  -0.0117769   0.0118618  -0.0007139   0.0013558  -0.0000039
   24   0.0095832  -0.0037159   0.0020891   0.0003430   0.0007845   0.0005855
   25   0.0021146  -0.0087352  -0.0032162   0.0003306   0.0008809   0.0001462
   26  -0.0241879  -0.0197943   0.0125286  -0.0002065   0.0014787   0.0002229
   27  -0.0062240   0.0020067   0.0031590  -0.0003099  -0.0012566  -0.0003938
   28   0.0006043   0.0010568   0.0006572   0.0001608  -0.0004002  -0.0003903
   29   0.0001302   0.0008756   0.0014124  -0.0000709   0.0001760  -0.0003996
   30  -0.0002433  -0.0013537  -0.0008467   0.0000304   0.0010799   0.0008182
   31  -0.0035876   0.0001799   0.0020531  -0.0000221   0.0000619  -0.0001517
   32  -0.0018028   0.0000893   0.0013765   0.0000075  -0.0001929  -0.0001666
   33   0.0018377  -0.0002494  -0.0019632  -0.0000785   0.0001968   0.0004941
   34   0.0000945  -0.0000245   0.0001389  -0.0000028   0.0000163   0.0000064
   35  -0.0000916   0.0000463  -0.0003351   0.0000149   0.0000006   0.0000259
   36   0.0001759   0.0000529  -0.0000155   0.0000071  -0.0000368  -0.0000318
   37   0.0003439   0.0004116   0.0002397  -0.0000066  -0.0000331  -0.0000235
   38  -0.0014340   0.0007748   0.0009495   0.0000218  -0.0000559  -0.0001198
   39  -0.0001148  -0.0001839   0.0007331  -0.0000384   0.0001206   0.0000039
   40  -0.0000174  -0.0001362   0.0000769  -0.0000264   0.0000338   0.0000419
   41   0.0001978  -0.0000704  -0.0000512  -0.0000452   0.0001769   0.0002341
   42   0.0000367   0.0001581   0.0003957   0.0000040   0.0002471   0.0000508
   43   0.0007426  -0.0005109  -0.0009201  -0.0001851   0.0000290  -0.0000660
   44  -0.0007790   0.0014477  -0.0005465  -0.0000692  -0.0001658  -0.0000792
   45  -0.0010805  -0.0006778   0.0001739   0.0000780   0.0000515   0.0002026
   46   0.0001963   0.0012569   0.0000400  -0.0000114  -0.0001044  -0.0000464
   47   0.0008395  -0.0003559   0.0000781  -0.0001042   0.0000185  -0.0000401
   48   0.0000576   0.0000939  -0.0000020  -0.0000100  -0.0000089  -0.0000089
   49  -0.0002401   0.0000595  -0.0000964   0.0000154   0.0001337   0.0001460
   50   0.0000810  -0.0002192  -0.0000616   0.0001443  -0.0000204   0.0001588
   51   0.0002000   0.0001676   0.0001204   0.0001366   0.0001240   0.0000175
   52  -0.0291193  -0.0174660   0.0137333   0.0022672  -0.0006743   0.0007423
   53  -0.0027251   0.0083876  -0.0059483   0.0004949   0.0003120   0.0001338
   54  -0.0017336  -0.0062325   0.0048414  -0.0013911  -0.0005320   0.0000538
   55   0.0003557  -0.0032781   0.0031228   0.0002033  -0.0001505  -0.0000081
   56  -0.0009350  -0.0026031   0.0019399   0.0001585  -0.0001539   0.0000510
   57   0.0005830   0.0020528  -0.0015511   0.0002971  -0.0000523   0.0004503
   58   0.0015884   0.0001011   0.0021240  -0.0003437  -0.0002025  -0.0004972
   59   0.0010799   0.0003110   0.0001296  -0.0000617   0.0003981  -0.0004284
   60  -0.0016078   0.0002208  -0.0004782   0.0008496  -0.0001820   0.0008892
   61  -0.0028408   0.0260139   0.0078164   0.0006066  -0.0000250   0.0000077
   62   0.0079996  -0.0176755  -0.0021418  -0.0015312   0.0012588  -0.0007202
   63   0.0038237   0.0098997   0.0005049   0.0001538   0.0007762   0.0008164
   64  -0.0006218  -0.0013603  -0.0002549   0.0000616   0.0000127   0.0001012
   65  -0.0016494  -0.0036797  -0.0024257   0.0001175   0.0000583   0.0003211
   66  -0.0006247   0.0002782   0.0001245  -0.0000062  -0.0000162   0.0000278
   67   0.0062496   0.0054985  -0.0032699  -0.0000645  -0.0004942   0.0011903
   68   0.0001094  -0.0033204   0.0001951  -0.0003317  -0.0000430  -0.0000971
   69  -0.0070389  -0.0046501   0.0001526   0.0000753   0.0005493  -0.0004722
   70  -0.0079623  -0.0031730   0.0015774   0.0005666   0.0006057  -0.0008382
   71   0.0028979   0.0017424  -0.0010271  -0.0001075  -0.0002617   0.0005017
   72   0.0006388   0.0010206  -0.0000933   0.0001127  -0.0001526   0.0002905
   73  -0.0017294  -0.0008697   0.0013791   0.0001984   0.0001082  -0.0003595
   74   0.0000027   0.0001303  -0.0004219  -0.0001387   0.0000504  -0.0000321
   75   0.0020962   0.0020309   0.0003929   0.0001675  -0.0002082   0.0001965
   76   0.0076699   0.0004033   0.0008668  -0.0009074  -0.0007485   0.0006726
   77  -0.0060301  -0.0043108   0.0028050   0.0005840   0.0007044  -0.0010219
   78   0.0052892   0.0033429  -0.0018611  -0.0004352  -0.0003212   0.0002956
   79  -0.0002166   0.0019288   0.0005754   0.0002858  -0.0002100   0.0001873
   80  -0.0012894  -0.0003846  -0.0014490   0.0004535  -0.0002995   0.0008672
   81  -0.0012875  -0.0003870   0.0017392   0.0004932   0.0000219  -0.0000168
   82  -0.0002096  -0.0002005   0.0000121   0.0000731  -0.0000572   0.0000489
   83   0.0002394   0.0000917   0.0001162  -0.0000589   0.0000089  -0.0000388
   84   0.0000401   0.0001817  -0.0001549  -0.0000121  -0.0000030   0.0000006
   85   0.0004626   0.0008766   0.0005545  -0.0000282  -0.0000219  -0.0000862
   86  -0.0004273  -0.0004146  -0.0002609   0.0000106   0.0000035   0.0000166
   87  -0.0003112  -0.0005775  -0.0003687   0.0000493   0.0000066   0.0000398
   88  -0.0000352  -0.0001151   0.0003204  -0.0001258   0.0000971  -0.0001138
   89   0.0002161   0.0001599   0.0001096   0.0000305  -0.0000113  -0.0000101
   90   0.0002423  -0.0000124  -0.0002199   0.0000626  -0.0000389   0.0000690
   91   0.0044321   0.0091372  -0.0020933  -0.0007787  -0.0005937   0.0002996
   92  -0.0028912  -0.0035895   0.0012093   0.0004822   0.0003332  -0.0000542
   93  -0.0005546   0.0002766  -0.0002827  -0.0008299  -0.0001723   0.0004341
   94  -0.0015274  -0.0003059   0.0005419  -0.0000984   0.0000573   0.0000441
   95   0.0002245  -0.0010692  -0.0002468   0.0001303   0.0001135  -0.0000004
   96  -0.0010897  -0.0014053   0.0012629   0.0000297  -0.0000241  -0.0001657
   97   0.0002316   0.0002404  -0.0000758  -0.0000874  -0.0000333   0.0000546
   98   0.0001328   0.0001453  -0.0000021   0.0000166  -0.0000079  -0.0000160
   99   0.0001608   0.0001705  -0.0001697  -0.0000273   0.0000021   0.0000303
  100  -0.0454127  -0.0160802  -0.0021585   0.0042892   0.0030964  -0.0048790
  101  -0.0156915   0.0006578  -0.0145716  -0.0009160   0.0004163  -0.0002663
  102   0.0047485  -0.0103908   0.0077708   0.0070439   0.0022564  -0.0009154
  103   0.0029198   0.0030284  -0.0057279  -0.0003305  -0.0000317   0.0011933
  104  -0.0014461  -0.0003419  -0.0012656   0.0003254   0.0002089  -0.0003136
  105   0.0038188   0.0020263   0.0001627  -0.0009593  -0.0003506   0.0010408
  106  -0.0006997  -0.0002364   0.0002594   0.0000000   0.0000298  -0.0000097
  107   0.0022258   0.0022058  -0.0009108  -0.0001046  -0.0001735   0.0001023
  108   0.0006991   0.0009865  -0.0004184  -0.0000613  -0.0001389  -0.0000317
  109   0.0003368   0.0002064  -0.0002072  -0.0000079  -0.0000167   0.0000193
  110  -0.0014691  -0.0015028   0.0006422   0.0000784   0.0001091  -0.0000811
  111  -0.0001193  -0.0001779   0.0000355   0.0000007   0.0000446   0.0000334
  112   0.0003669   0.0002202  -0.0001535  -0.0000066  -0.0000132   0.0000222
  113  -0.0005217  -0.0005212   0.0002076   0.0000112   0.0000454  -0.0000093
  114  -0.0005259  -0.0005387   0.0002356   0.0000100   0.0000950   0.0000464
  115  -0.0000182   0.0000561   0.0000282   0.0000051  -0.0000152  -0.0000207
  116   0.0000741   0.0000783  -0.0000242  -0.0000012  -0.0000096   0.0000003
  117   0.0001185   0.0000848  -0.0000601  -0.0000049  -0.0000131  -0.0000006
  118  -0.0005717  -0.0006067   0.0004264   0.0000413   0.0000572  -0.0000439
  119  -0.0002050  -0.0001866   0.0001162   0.0000063   0.0000272  -0.0000622
  120   0.0001690   0.0001045  -0.0001397   0.0000027   0.0000058  -0.0000029
  121  -0.0000020   0.0000209  -0.0000059   0.0000095   0.0000006  -0.0000107
  122  -0.0000019   0.0000217   0.0000203   0.0000006  -0.0000121  -0.0000051
  123   0.0000248   0.0000256  -0.0000248  -0.0000075  -0.0000027   0.0000093
  124   0.0010765   0.0008241  -0.0005495  -0.0000341  -0.0000626   0.0000411
  125   0.0002434   0.0001181  -0.0001112  -0.0000098  -0.0000205   0.0000417
  126   0.0001949   0.0001372  -0.0001662  -0.0000183  -0.0000079   0.0000420
  127  -0.0001587  -0.0001311   0.0000712   0.0000007   0.0000089   0.0000061
  128  -0.0000245  -0.0000097  -0.0000094  -0.0000007   0.0000038  -0.0000015
  129   0.0000076   0.0000135   0.0000146   0.0000047  -0.0000003  -0.0000109
  130  -0.0008337  -0.0005644   0.0010075   0.0000442   0.0000923  -0.0000472
  131  -0.0000434  -0.0002071  -0.0015091   0.0000141   0.0000554   0.0001206
  132   0.0002416  -0.0001681   0.0006940  -0.0000113  -0.0000569   0.0000062
  133   0.0000896  -0.0000305  -0.0000574  -0.0000447  -0.0000259   0.0000401
  134  -0.0000010   0.0000049   0.0000287  -0.0000052   0.0000048   0.0000074
  135  -0.0000283  -0.0000558  -0.0001024  -0.0000281  -0.0000009   0.0000226
  136   0.0011835   0.0007484  -0.0013942  -0.0000196  -0.0000287   0.0000532
  137   0.0010610   0.0005986  -0.0010283  -0.0000201  -0.0000718   0.0000785
  138  -0.0000025  -0.0000449  -0.0002407  -0.0000271   0.0000014   0.0000218
  139  -0.0002215  -0.0001850   0.0001082   0.0000170   0.0000160   0.0000035
  140  -0.0002195  -0.0001258   0.0001431   0.0000147   0.0000158  -0.0000080
  141   0.0000948   0.0000714  -0.0001200   0.0000023  -0.0000000  -0.0000035
  142   0.0006845  -0.0011177  -0.0069511  -0.0001091  -0.0000258   0.0003672
  143  -0.0003829  -0.0006098   0.0017703  -0.0001477   0.0001351  -0.0002944
  144   0.0000666   0.0003926  -0.0024721   0.0002523   0.0004050   0.0005223
  145  -0.0001769   0.0000464   0.0003294  -0.0000296  -0.0000050  -0.0002043
  146  -0.0003830   0.0001297   0.0003633   0.0000744  -0.0000096  -0.0002882
  147   0.0002849  -0.0000277   0.0001172  -0.0001817  -0.0001196   0.0000702
  148  -0.0002266   0.0000977   0.0005576   0.0000591   0.0001901  -0.0000944
  149   0.0011623   0.0013461  -0.0002612   0.0000169  -0.0000775   0.0000002
  150   0.0006971   0.0006646  -0.0008266  -0.0001085  -0.0001653   0.0001976
  151   0.0002524   0.0002233   0.0000017   0.0000093   0.0000311  -0.0000246
  152  -0.0003394  -0.0001465   0.0000956   0.0000134   0.0000127   0.0000138
  153  -0.0000832  -0.0000181  -0.0000180  -0.0000293  -0.0000328   0.0000470
           13          14          15          16          17          18
    1  -0.0376711  -0.0011049  -0.0049692  -0.0032985   0.0101275  -0.0015128
    2  -0.0253798   0.0034692  -0.0075649   0.0309256  -0.0150258   0.0099623
    3   0.0214398  -0.0015052   0.0057769   0.0073581  -0.0017478   0.0035631
    4   0.0027061   0.0005875   0.0008081   0.0012426  -0.0013048  -0.0003253
    5  -0.0003128   0.0001697  -0.0004599  -0.0001274   0.0003267   0.0010488
    6   0.0002588  -0.0002043   0.0011444   0.0007560  -0.0008252   0.0003947
    7  -0.0969444  -0.0193564   0.0039991  -0.0810900   0.0189867   0.0025973
    8  -0.0323334  -0.0895781   0.0385471   0.0302965  -0.1604552  -0.0370494
    9   0.0315476   0.0469191  -0.1017771   0.0028599  -0.0297581  -0.0924336
   10  -0.0120744  -0.0087601   0.0281061   0.0021676   0.0025849   0.0050953
   11  -0.0090470  -0.0046188   0.0249850  -0.0026968  -0.0050529  -0.0325261
   12   0.0100301   0.0079225  -0.0176314  -0.0015238  -0.0020057  -0.0080818
   13   0.4512459   0.0723831   0.0545846  -0.0091592  -0.0101335   0.0051272
   14   0.0723831   0.2031930  -0.0878426  -0.0371280  -0.0263827   0.0216033
   15   0.0545846  -0.0878426   0.2347278  -0.0003649   0.0021027   0.0030394
   16  -0.0091592  -0.0371280  -0.0003649   0.5500329  -0.0446123   0.0343336
   17  -0.0101335  -0.0263827   0.0021027  -0.0446123   0.4581529  -0.0006119
   18   0.0051272   0.0216033   0.0030394   0.0343336  -0.0006119   0.5685858
   19   0.0001894   0.0002331  -0.0004541  -0.0483289   0.0013641  -0.0048968
   20   0.0008357   0.0024948   0.0011598   0.0007159  -0.0481905  -0.0166709
   21  -0.0008102   0.0001613   0.0019768  -0.0044685  -0.0191806  -0.2968236
   22   0.0016307   0.0002973   0.0005221  -0.2517251   0.0746372  -0.0759836
   23  -0.0007148   0.0031043  -0.0005530   0.0729825  -0.0749986   0.0250222
   24   0.0001742   0.0007623  -0.0003143  -0.0756714   0.0248586  -0.0761734
   25   0.0038420   0.0059060  -0.0003572  -0.1266130  -0.0325065   0.0287193
   26  -0.0015737  -0.0065712  -0.0001755  -0.0362568  -0.1058335   0.0203657
   27  -0.0021019  -0.0052464   0.0011943   0.0267435   0.0178253  -0.0968931
   28  -0.0001101   0.0000406  -0.0005421  -0.0002961  -0.0001034   0.0260251
   29   0.0000489   0.0000794  -0.0005523   0.0002694  -0.0001651   0.0201489
   30   0.0001187   0.0002187   0.0007214   0.0005100   0.0008482  -0.0143053
   31  -0.0013221  -0.0031452   0.0003869   0.0027530  -0.0261427  -0.0070492
   32  -0.0001351  -0.0006578  -0.0000624  -0.0024903  -0.0270565  -0.0034490
   33   0.0009263   0.0016539   0.0002195  -0.0019730   0.0140502   0.0037280
   34   0.0002821   0.0001452   0.0000216   0.0006579  -0.0006729   0.0000895
   35  -0.0001537   0.0001212  -0.0000557   0.0013807   0.0016270   0.0004343
   36   0.0000695   0.0000629  -0.0000295  -0.0000807   0.0003218   0.0000512
   37  -0.0000889  -0.0000695  -0.0000144   0.0004286   0.0004314  -0.0004192
   38  -0.0006760  -0.0014019   0.0000711   0.0026566  -0.0061105  -0.0030652
   39  -0.0001458  -0.0002860  -0.0000139   0.0003207  -0.0017098  -0.0001702
   40  -0.0000296   0.0000313   0.0000179  -0.0000103  -0.0001021  -0.0008642
   41  -0.0000188  -0.0000141   0.0001542   0.0006751   0.0018901  -0.0013559
   42  -0.0001529  -0.0002452   0.0000575   0.0002793   0.0007535   0.0005437
   43   0.0007086   0.0009623   0.0000255  -0.0332842   0.0043791  -0.0050048
   44   0.0009212  -0.0003246   0.0003314  -0.0173715   0.0075438  -0.0058843
   45   0.0003820   0.0002349  -0.0000173   0.0119465  -0.0047394   0.0047895
   46  -0.0001159  -0.0004714   0.0000711  -0.0044200   0.0034040  -0.0032112
   47  -0.0004645   0.0001625  -0.0000957   0.0023542  -0.0006345   0.0006171
   48   0.0000616   0.0000189   0.0000318  -0.0014509   0.0005419   0.0000342
   49   0.0000597  -0.0000718   0.0000829   0.0020503   0.0000017  -0.0010864
   50  -0.0000893   0.0000717   0.0000380  -0.0005273   0.0000208  -0.0004416
   51  -0.0002721  -0.0001762   0.0000745   0.0007378  -0.0000449   0.0003165
   52  -0.0066924   0.0008660  -0.0019138   0.0021465   0.0009055   0.0006618
   53   0.0067757   0.0008592   0.0007348  -0.0007078   0.0007995  -0.0005498
   54  -0.0052480  -0.0001624  -0.0006733   0.0007418  -0.0003981  -0.0001675
   55  -0.0025714  -0.0001458  -0.0004931   0.0004737  -0.0003512  -0.0000716
   56  -0.0022695   0.0000150  -0.0002155  -0.0004762  -0.0001510   0.0000842
   57   0.0010802  -0.0000114   0.0006398  -0.0001583   0.0000364  -0.0000449
   58   0.0002789   0.0001271  -0.0004959  -0.0002927   0.0000381   0.0000393
   59   0.0000241  -0.0001050  -0.0001826   0.0000213  -0.0000943   0.0000136
   60   0.0000273   0.0000105   0.0006720   0.0001569  -0.0001244   0.0002025
   61   0.0001474   0.0014295   0.0001874  -0.0048652   0.0006690  -0.0026479
   62  -0.0017923  -0.0014547  -0.0007383   0.0013046   0.0011561   0.0004528
   63   0.0003872  -0.0034380   0.0003925  -0.0019381  -0.0003654  -0.0000875
   64  -0.0000790   0.0006651   0.0002543   0.0004402  -0.0000540   0.0001176
   65  -0.0001230   0.0008878  -0.0000081   0.0013712  -0.0002662   0.0006995
   66  -0.0005286   0.0008615   0.0002891  -0.0002528  -0.0000312  -0.0000679
   67   0.0030211  -0.0077869   0.0082901  -0.0016956  -0.0005178   0.0004233
   68  -0.0018226   0.0009772  -0.0003709   0.0001656   0.0001267   0.0000791
   69   0.0013741   0.0054571  -0.0060786   0.0024662   0.0004297   0.0004736
   70  -0.0014849   0.0113614  -0.0112094   0.0017522   0.0005435  -0.0004388
   71   0.0085540  -0.0053721   0.0090515  -0.0006419  -0.0001922   0.0000833
   72  -0.0058233   0.0042294  -0.0015109  -0.0003200  -0.0000315  -0.0004671
   73  -0.0018846   0.0035799  -0.0039463   0.0001609   0.0001494  -0.0002057
   74   0.0016686  -0.0015812   0.0014684   0.0002125  -0.0000498  -0.0000145
   75  -0.0011344  -0.0010155   0.0009015  -0.0009426  -0.0001597  -0.0001249
   76  -0.0069689  -0.0034233   0.0027140  -0.0014230  -0.0004249   0.0007254
   77  -0.0036679  -0.0035303  -0.0032841   0.0010822   0.0002250  -0.0002692
   78   0.0020341  -0.0020249   0.0006408  -0.0011029  -0.0004206   0.0009084
   79  -0.0007618   0.0018114   0.0002919  -0.0000561  -0.0000990   0.0003581
   80   0.0000764   0.0005760   0.0003103  -0.0003690  -0.0000464   0.0001847
   81  -0.0000694   0.0009932   0.0003633  -0.0000053   0.0000652   0.0000358
   82  -0.0001176   0.0004435   0.0000955  -0.0000749  -0.0000154   0.0000270
   83  -0.0000883  -0.0002469   0.0000353  -0.0000291   0.0000107  -0.0000403
   84   0.0002139  -0.0001324  -0.0000359  -0.0000361  -0.0000026   0.0000245
   85  -0.0001257  -0.0001367  -0.0000583  -0.0004232   0.0000357  -0.0001616
   86   0.0003552   0.0001608   0.0000124   0.0001745  -0.0000166   0.0001022
   87   0.0000511   0.0001294  -0.0000650   0.0002657  -0.0000212   0.0001160
   88   0.0000278   0.0000854  -0.0002070  -0.0000010   0.0000294  -0.0000645
   89  -0.0002401  -0.0000537  -0.0000305  -0.0000629  -0.0000044  -0.0000301
   90  -0.0001286  -0.0003338   0.0002266   0.0000829   0.0000019   0.0000154
   91  -0.0632860   0.0239488   0.0063373  -0.0008924  -0.0018161   0.0011559
   92   0.0210324   0.0050740   0.0060984   0.0011691  -0.0011513   0.0006526
   93  -0.0064110   0.0105231   0.0154552   0.0002159   0.0003603  -0.0003340
   94   0.0023081   0.0025486   0.0023830   0.0000469   0.0006296  -0.0003474
   95   0.0045570  -0.0005564  -0.0004081  -0.0001656  -0.0002831   0.0000617
   96   0.0075419  -0.0023199   0.0004067   0.0002641   0.0002163  -0.0002908
   97  -0.0007675  -0.0002738   0.0007934  -0.0001112   0.0000094  -0.0000231
   98  -0.0002027  -0.0000492  -0.0003665  -0.0000687   0.0000350  -0.0000152
   99  -0.0003258  -0.0002192   0.0004986  -0.0001022  -0.0000286  -0.0000106
  100  -0.1719901  -0.0207123  -0.0475419   0.0053007   0.0007345  -0.0023411
  101  -0.0154496  -0.0797335   0.0209751  -0.0039481   0.0001485   0.0005477
  102  -0.0851340   0.0150597  -0.1293382   0.0016833   0.0005285  -0.0011124
  103  -0.0152604   0.0086449  -0.0373639  -0.0003078  -0.0002726   0.0002959
  104   0.0008121   0.0051459   0.0001462  -0.0000422   0.0002149  -0.0002205
  105  -0.0122679   0.0060136  -0.0185186  -0.0004879  -0.0001798   0.0000989
  106   0.0005535   0.0007502   0.0004586  -0.0000312   0.0002002  -0.0001841
  107  -0.0058934   0.0000928  -0.0004659  -0.0005957  -0.0002654  -0.0000012
  108  -0.0045670   0.0006632  -0.0004317   0.0003779  -0.0001933   0.0005719
  109  -0.0009325  -0.0000866  -0.0001259   0.0000851  -0.0000918   0.0001240
  110   0.0039696   0.0002704   0.0000862   0.0004424   0.0001811   0.0000276
  111   0.0009197  -0.0001469   0.0002351  -0.0001748   0.0000793  -0.0001777
  112  -0.0008582   0.0000590  -0.0002127  -0.0000046  -0.0000636   0.0000388
  113   0.0012053   0.0001783   0.0002256   0.0001115   0.0000827  -0.0000314
  114   0.0023541  -0.0003314   0.0007162  -0.0002453   0.0001374  -0.0004003
  115   0.0000757  -0.0001136  -0.0000630  -0.0000102  -0.0000007   0.0000284
  116  -0.0001339  -0.0000758  -0.0000395   0.0000014  -0.0000229   0.0000091
  117  -0.0003443  -0.0000631  -0.0000695   0.0000399  -0.0000315   0.0000678
  118   0.0020417   0.0013321   0.0001054   0.0000918   0.0000227  -0.0000626
  119   0.0009873  -0.0014818  -0.0000750  -0.0001191   0.0001189  -0.0000712
  120  -0.0006125  -0.0000148  -0.0002137  -0.0000735  -0.0000341   0.0000673
  121  -0.0000861  -0.0000697  -0.0000742   0.0000137  -0.0000023   0.0000132
  122  -0.0000920   0.0001402  -0.0000688   0.0000445  -0.0000047   0.0000108
  123   0.0000430  -0.0000599   0.0000987  -0.0000096  -0.0000048  -0.0000028
  124  -0.0024507  -0.0006606  -0.0001729  -0.0001198  -0.0001917   0.0001685
  125  -0.0008258   0.0010241   0.0000400   0.0000806  -0.0001159   0.0000751
  126  -0.0004312   0.0001087   0.0001780   0.0000004  -0.0000514   0.0000244
  127   0.0003423   0.0004451   0.0000989   0.0000388   0.0000003  -0.0000137
  128   0.0000469  -0.0001163   0.0000046  -0.0000133   0.0000125  -0.0000047
  129  -0.0000220  -0.0000427  -0.0000505  -0.0000041  -0.0000012   0.0000079
  130   0.0044880   0.0029025   0.0008265   0.0003644   0.0000959  -0.0002076
  131  -0.0040178  -0.0052973   0.0007820  -0.0003662   0.0000367   0.0001140
  132   0.0014284   0.0010415   0.0004799   0.0000192   0.0000179  -0.0000302
  133  -0.0002566  -0.0002614   0.0005453  -0.0000354  -0.0000067   0.0000255
  134   0.0001618   0.0000609   0.0000271   0.0000038   0.0000040  -0.0000104
  135  -0.0000948  -0.0002257   0.0004974  -0.0000199  -0.0000051   0.0000085
  136  -0.0044031  -0.0039491  -0.0002482  -0.0004263  -0.0001273   0.0002371
  137  -0.0042482  -0.0015466  -0.0002490  -0.0001922  -0.0001874   0.0002365
  138  -0.0005480  -0.0002068   0.0004251  -0.0000217  -0.0000096   0.0000200
  139   0.0002915   0.0004577  -0.0000825   0.0000586   0.0000131  -0.0000282
  140   0.0006557   0.0001017   0.0000254   0.0000196   0.0000357  -0.0000374
  141  -0.0004474  -0.0002893  -0.0000900  -0.0000273  -0.0000116   0.0000281
  142  -0.0406048  -0.0333984  -0.0005826  -0.0013964  -0.0004931   0.0008163
  143  -0.0054448  -0.0008081  -0.0023631   0.0003390   0.0000670  -0.0003340
  144  -0.0139313  -0.0169634   0.0024906  -0.0005566  -0.0002820   0.0002396
  145   0.0013773   0.0009541   0.0002124   0.0000829   0.0000433  -0.0000305
  146   0.0022944   0.0026506  -0.0013999   0.0002248   0.0000566  -0.0000537
  147  -0.0002081  -0.0006761   0.0011388  -0.0000684  -0.0000578   0.0000573
  148   0.0034748  -0.0012008  -0.0003234   0.0000650   0.0000768  -0.0000733
  149  -0.0006322  -0.0000857  -0.0001446  -0.0000889  -0.0001378   0.0001330
  150  -0.0004532  -0.0005936   0.0011176  -0.0000967  -0.0001034   0.0001711
  151   0.0000057  -0.0006725  -0.0004035  -0.0000574  -0.0000060   0.0000086
  152   0.0006114   0.0005629   0.0003602   0.0000681   0.0000250  -0.0000327
  153   0.0000383   0.0001286   0.0000318   0.0000184  -0.0000018   0.0000130
           19          20          21          22          23          24
    1   0.0002679  -0.0013719  -0.0007869   0.0012709  -0.0014817  -0.0006688
    2   0.0000528   0.0014666   0.0007847   0.0001294  -0.0057270  -0.0012105
    3   0.0010767  -0.0010364   0.0001850   0.0007587  -0.0023870   0.0000341
    4   0.0003076   0.0002262   0.0007755   0.0000611  -0.0003156   0.0004327
    5   0.0003402  -0.0002508  -0.0002272  -0.0000864   0.0000667  -0.0001947
    6   0.0000781   0.0005869   0.0007304   0.0000116  -0.0000426   0.0004479
    7  -0.0009445   0.0003695   0.0005627  -0.0040749   0.0310053   0.0095832
    8   0.0001163  -0.0063630  -0.0012792   0.0005118  -0.0117769  -0.0037159
    9   0.0047602  -0.0356048  -0.0110462  -0.0010368   0.0118618   0.0020891
   10   0.0006324   0.0008527   0.0004106   0.0003448  -0.0007139   0.0003430
   11   0.0004549  -0.0058398  -0.0014271   0.0002452   0.0013558   0.0007845
   12   0.0002948  -0.0011796   0.0006627   0.0003027  -0.0000039   0.0005855
   13   0.0001894   0.0008357  -0.0008102   0.0016307  -0.0007148   0.0001742
   14   0.0002331   0.0024948   0.0001613   0.0002973   0.0031043   0.0007623
   15  -0.0004541   0.0011598   0.0019768   0.0005221  -0.0005530  -0.0003143
   16  -0.0483289   0.0007159  -0.0044685  -0.2517251   0.0729825  -0.0756714
   17   0.0013641  -0.0481905  -0.0191806   0.0746372  -0.0749986   0.0248586
   18  -0.0048968  -0.0166709  -0.2968236  -0.0759836   0.0250222  -0.0761734
   19   0.0504322   0.0006709   0.0022381  -0.0004006  -0.0027380  -0.0286598
   20   0.0006709   0.0563904   0.0201656  -0.0001966   0.0004134   0.0104619
   21   0.0022381   0.0201656   0.3250731  -0.0002484  -0.0006293  -0.0103270
   22  -0.0004006  -0.0001966  -0.0002484   0.2755630  -0.0787787   0.0805671
   23  -0.0027380   0.0004134  -0.0006293  -0.0787787   0.0834849  -0.0276132
   24  -0.0286598   0.0104619  -0.0103270   0.0805671  -0.0276132   0.0785096
   25  -0.0011476   0.0000906   0.0006924  -0.0213269  -0.0175680   0.0131238
   26   0.0009492   0.0002802   0.0002598   0.0069533   0.0060770  -0.0038978
   27   0.0242600   0.0205024  -0.0139256  -0.0077506  -0.0074398   0.0034311
   28  -0.0029355  -0.0032556   0.0020318   0.0007243   0.0008078  -0.0002338
   29  -0.0026999  -0.0019574   0.0012901   0.0002942   0.0006588  -0.0006551
   30   0.0020590   0.0014989   0.0003411   0.0004387  -0.0001186   0.0006512
   31   0.0007158   0.0004901  -0.0004347   0.0005984  -0.0009826  -0.0003639
   32   0.0011818   0.0013218  -0.0008608   0.0013412   0.0013893  -0.0005005
   33   0.0000425   0.0012426   0.0005263  -0.0004269  -0.0005208   0.0000779
   34  -0.0000597   0.0000656   0.0000056   0.0004793   0.0001913  -0.0001974
   35  -0.0001246   0.0000330  -0.0000412  -0.0012556  -0.0001686  -0.0000765
   36  -0.0001560   0.0000105  -0.0000425   0.0000088   0.0002500   0.0001918
   37  -0.0000628   0.0001129   0.0000332   0.0003889   0.0002276   0.0000708
   38   0.0002950   0.0001740   0.0000317   0.0000158   0.0001749  -0.0002175
   39  -0.0001521  -0.0003024   0.0004320   0.0002738   0.0000454  -0.0001176
   40   0.0001539  -0.0002807   0.0001667   0.0000066  -0.0000018  -0.0001235
   41  -0.0002657  -0.0001137   0.0011015  -0.0000250  -0.0000541   0.0001204
   42  -0.0004874  -0.0004776   0.0005395   0.0000558  -0.0000169  -0.0000490
   43   0.0018919   0.0009783  -0.0008907  -0.0016937  -0.0028433   0.0013739
   44   0.0004623   0.0003479  -0.0001497  -0.0038569  -0.0026098   0.0015281
   45   0.0011574  -0.0002884   0.0002372   0.0031522   0.0019122  -0.0005457
   46   0.0002842   0.0001942   0.0000173  -0.0014290  -0.0012595   0.0005738
   47  -0.0000836  -0.0001170   0.0000739   0.0005784   0.0005891  -0.0000567
   48  -0.0003530  -0.0001366   0.0003667  -0.0003055  -0.0001085   0.0004596
   49  -0.0007631  -0.0002222   0.0003977   0.0003176   0.0002085   0.0004170
   50  -0.0003650   0.0002219  -0.0002587  -0.0000873  -0.0001019  -0.0000033
   51  -0.0004078  -0.0004474   0.0004881  -0.0000422   0.0000576   0.0003264
   52  -0.0002406  -0.0000151   0.0002256   0.0003283  -0.0003324  -0.0001740
   53   0.0000399  -0.0001641   0.0000433  -0.0003778  -0.0003533   0.0001472
   54   0.0000542  -0.0000125   0.0001366  -0.0001774   0.0000974  -0.0000464
   55  -0.0000374   0.0000563   0.0000394  -0.0000099   0.0001120  -0.0000395
   56   0.0000577   0.0000783  -0.0000308   0.0000676   0.0000983   0.0000029
   57  -0.0000087  -0.0000160  -0.0000176   0.0000038  -0.0000323  -0.0000269
   58   0.0000015  -0.0000790  -0.0001922  -0.0000292   0.0000647  -0.0000153
   59  -0.0000942  -0.0001101   0.0000806   0.0000508   0.0000986   0.0000067
   60  -0.0001910   0.0001270   0.0000589   0.0000825  -0.0000542  -0.0000429
   61   0.0000219  -0.0003420  -0.0000267  -0.0001151   0.0017215   0.0001942
   62   0.0001252  -0.0002220  -0.0000779  -0.0002089  -0.0002427  -0.0002683
   63  -0.0000676   0.0004163   0.0003587  -0.0001631   0.0005452   0.0004138
   64  -0.0000070   0.0000200   0.0000464   0.0000422  -0.0002008   0.0000215
   65  -0.0000657   0.0001352   0.0000804   0.0001029  -0.0005489   0.0000168
   66   0.0000044   0.0000281   0.0000240  -0.0000224   0.0001199   0.0000410
   67   0.0000966   0.0004057   0.0001562  -0.0001332   0.0004493   0.0000466
   68   0.0000695  -0.0000631  -0.0000648  -0.0000162   0.0000857  -0.0001239
   69  -0.0001167  -0.0002358  -0.0001478   0.0002726  -0.0009488  -0.0001120
   70  -0.0001429  -0.0001984  -0.0000525   0.0001547  -0.0005091   0.0000159
   71  -0.0000033   0.0001393   0.0000561   0.0000035   0.0000824   0.0000667
   72   0.0000474   0.0001950   0.0001443  -0.0000808   0.0002002   0.0000544
   73  -0.0000324  -0.0000871  -0.0000344   0.0000055   0.0000280   0.0000101
   74  -0.0000141  -0.0000219  -0.0000053   0.0000602  -0.0001597   0.0000188
   75   0.0000262   0.0001034   0.0000605  -0.0001164   0.0003894   0.0000474
   76   0.0001289   0.0000159  -0.0000861  -0.0000983   0.0003564  -0.0000566
   77  -0.0000419  -0.0001639  -0.0000642   0.0000361  -0.0001657  -0.0000501
   78   0.0000148  -0.0001077  -0.0001547  -0.0000281   0.0001547  -0.0000562
   79  -0.0000570   0.0001161  -0.0000424   0.0000106   0.0000021   0.0000047
   80  -0.0000226   0.0001818   0.0001581   0.0000322   0.0001141   0.0000558
   81  -0.0000736   0.0000658  -0.0000087  -0.0000130  -0.0000265   0.0000187
   82  -0.0000072   0.0000221   0.0000035   0.0000109   0.0000328   0.0000064
   83   0.0000101  -0.0000084  -0.0000053  -0.0000198   0.0000148  -0.0000048
   84   0.0000023   0.0000008  -0.0000039   0.0000133   0.0000115  -0.0000049
   85   0.0000182  -0.0000345  -0.0000285  -0.0000221   0.0001781  -0.0000115
   86  -0.0000156   0.0000106  -0.0000038   0.0000234  -0.0000768  -0.0000045
   87  -0.0000119   0.0000144   0.0000095   0.0000088  -0.0001074   0.0000003
   88  -0.0000023  -0.0000325  -0.0000199  -0.0000048   0.0000002   0.0000037
   89   0.0000058  -0.0000031   0.0000006  -0.0000210   0.0000362  -0.0000025
   90   0.0000065   0.0000133   0.0000218  -0.0000189  -0.0000330  -0.0000032
   91   0.0000649   0.0000413   0.0000426  -0.0009910   0.0003027  -0.0004747
   92  -0.0000014  -0.0000231   0.0000453  -0.0007767   0.0007137  -0.0008857
   93   0.0003071   0.0000713   0.0003054   0.0002083  -0.0001055  -0.0001869
   94  -0.0001051  -0.0000656  -0.0000717  -0.0000298  -0.0007593   0.0004096
   95   0.0001244   0.0000200   0.0000999  -0.0001951   0.0001256  -0.0001654
   96  -0.0000873  -0.0000088  -0.0000500   0.0000450  -0.0000817   0.0002351
   97   0.0000591   0.0000090   0.0000352   0.0000448   0.0000056  -0.0000549
   98   0.0000188  -0.0000054   0.0000013   0.0000274  -0.0000183   0.0000143
   99   0.0000516   0.0000060   0.0000347   0.0000010   0.0000002  -0.0000549
  100   0.0000202  -0.0003703   0.0002200  -0.0000083   0.0005056  -0.0007862
  101  -0.0001414  -0.0000358  -0.0001239   0.0003864  -0.0017009   0.0007527
  102  -0.0007025  -0.0003262  -0.0004039  -0.0005775   0.0004687   0.0008552
  103   0.0000228   0.0001857   0.0001042   0.0001157   0.0001469   0.0000980
  104   0.0000999  -0.0000217   0.0000219   0.0001171  -0.0000757   0.0000552
  105   0.0001774   0.0001374   0.0001189   0.0001665  -0.0002112  -0.0000949
  106  -0.0000436  -0.0000158  -0.0000093  -0.0000448  -0.0002313   0.0001620
  107   0.0000322   0.0000665  -0.0000135   0.0000620   0.0002937   0.0001194
  108  -0.0002365   0.0000118  -0.0001735  -0.0000382   0.0001292  -0.0000288
  109   0.0000119   0.0000057   0.0000032   0.0000119   0.0000625  -0.0001027
  110  -0.0000407  -0.0000464  -0.0000053  -0.0000933  -0.0002086  -0.0000562
  111   0.0000947  -0.0000133   0.0000705   0.0000349  -0.0000483  -0.0000125
  112   0.0000504   0.0000023   0.0000246  -0.0000162   0.0000714  -0.0000702
  113   0.0000226  -0.0000203   0.0000228  -0.0000160  -0.0000777  -0.0000379
  114   0.0001498  -0.0000093   0.0001205   0.0000514  -0.0000997   0.0000149
  115  -0.0000538   0.0000092  -0.0000366   0.0000078  -0.0000045   0.0000594
  116  -0.0000106   0.0000107  -0.0000098   0.0000062   0.0000114   0.0000099
  117  -0.0000062   0.0000049  -0.0000093  -0.0000105   0.0000205  -0.0000310
  118   0.0000111  -0.0000036   0.0000105  -0.0000174  -0.0000171  -0.0000055
  119  -0.0000351  -0.0000144  -0.0000273   0.0000502  -0.0000975   0.0001023
  120   0.0000146  -0.0000145   0.0000021  -0.0000237   0.0000159  -0.0000498
  121  -0.0000086  -0.0000050  -0.0000063  -0.0000027   0.0000051   0.0000030
  122  -0.0000170  -0.0000002  -0.0000093  -0.0000021   0.0000111   0.0000087
  123   0.0000032   0.0000042   0.0000052  -0.0000002  -0.0000004  -0.0000048
  124   0.0000274   0.0000139   0.0000013  -0.0000207   0.0001471  -0.0000860
  125   0.0000374   0.0000127   0.0000249  -0.0000370   0.0001044  -0.0001025
  126   0.0000302   0.0000131   0.0000250  -0.0000034   0.0000439  -0.0000533
  127   0.0000064   0.0000021   0.0000087  -0.0000057   0.0000015  -0.0000100
  128  -0.0000050  -0.0000014  -0.0000031   0.0000047  -0.0000155   0.0000082
  129  -0.0000076  -0.0000028  -0.0000089  -0.0000008  -0.0000006   0.0000052
  130   0.0000118  -0.0000130   0.0000283   0.0000010  -0.0000604  -0.0000198
  131  -0.0000234   0.0000150   0.0000014   0.0000574  -0.0001246   0.0000847
  132  -0.0000117  -0.0000026  -0.0000222  -0.0000176  -0.0000235   0.0000404
  133   0.0000033   0.0000082   0.0000050   0.0000061  -0.0000079  -0.0000032
  134   0.0000051  -0.0000000   0.0000027   0.0000011  -0.0000061  -0.0000059
  135   0.0000073   0.0000055   0.0000079   0.0000082  -0.0000078  -0.0000071
  136  -0.0000158   0.0000110  -0.0000275   0.0000175   0.0000428   0.0000238
  137   0.0000246   0.0000219   0.0000000  -0.0000308   0.0001470  -0.0000776
  138   0.0000084   0.0000104   0.0000139   0.0000087   0.0000032  -0.0000155
  139   0.0000064  -0.0000011   0.0000076  -0.0000069  -0.0000030  -0.0000114
  140  -0.0000083  -0.0000045  -0.0000019   0.0000094  -0.0000342   0.0000198
  141  -0.0000028  -0.0000012  -0.0000051  -0.0000008   0.0000090  -0.0000015
  142  -0.0000033   0.0001264   0.0000200   0.0000326  -0.0000621   0.0000650
  143   0.0000119  -0.0000457   0.0000104   0.0000777  -0.0002137   0.0000392
  144   0.0000704  -0.0000523   0.0000326   0.0001036  -0.0002410  -0.0000857
  145  -0.0000096  -0.0000229  -0.0000155  -0.0000166   0.0000507   0.0000007
  146  -0.0000484  -0.0000289  -0.0000315  -0.0000530   0.0000945   0.0000142
  147   0.0000155   0.0000170   0.0000142  -0.0000087   0.0000019  -0.0000153
  148  -0.0000324  -0.0000337  -0.0000211   0.0000582  -0.0001314   0.0000572
  149   0.0000593  -0.0000049   0.0000053  -0.0000499   0.0002288  -0.0001299
  150   0.0000369   0.0000685   0.0000511  -0.0000017   0.0000835  -0.0000633
  151   0.0000035  -0.0000070  -0.0000033  -0.0000107   0.0000075  -0.0000010
  152   0.0000003   0.0000056   0.0000081   0.0000041  -0.0000172  -0.0000026
  153   0.0000017   0.0000043  -0.0000046  -0.0000030   0.0000119  -0.0000057
           25          26          27          28          29          30
    1   0.0013100   0.0011887  -0.0004515  -0.0000925  -0.0000073  -0.0000574
    2  -0.0004603   0.0026102   0.0004926   0.0000286  -0.0002125   0.0001796
    3  -0.0004046   0.0002610  -0.0001773   0.0000587   0.0000621   0.0002358
    4  -0.0001241  -0.0000247   0.0000252  -0.0001711  -0.0000376   0.0000364
    5   0.0001043  -0.0001654   0.0000585  -0.0000698   0.0000617  -0.0002441
    6   0.0000643   0.0002935   0.0001692   0.0000197  -0.0002245   0.0000842
    7   0.0021146  -0.0241879  -0.0062240   0.0006043   0.0001302  -0.0002433
    8  -0.0087352  -0.0197943   0.0020067   0.0010568   0.0008756  -0.0013537
    9  -0.0032162   0.0125286   0.0031590   0.0006572   0.0014124  -0.0008467
   10   0.0003306  -0.0002065  -0.0003099   0.0001608  -0.0000709   0.0000304
   11   0.0008809   0.0014787  -0.0012566  -0.0004002   0.0001760   0.0010799
   12   0.0001462   0.0002229  -0.0003938  -0.0003903  -0.0003996   0.0008182
   13   0.0038420  -0.0015737  -0.0021019  -0.0001101   0.0000489   0.0001187
   14   0.0059060  -0.0065712  -0.0052464   0.0000406   0.0000794   0.0002187
   15  -0.0003572  -0.0001755   0.0011943  -0.0005421  -0.0005523   0.0007214
   16  -0.1266130  -0.0362568   0.0267435  -0.0002961   0.0002694   0.0005100
   17  -0.0325065  -0.1058335   0.0178253  -0.0001034  -0.0001651   0.0008482
   18   0.0287193   0.0203657  -0.0968931   0.0260251   0.0201489  -0.0143053
   19  -0.0011476   0.0009492   0.0242600  -0.0029355  -0.0026999   0.0020590
   20   0.0000906   0.0002802   0.0205024  -0.0032556  -0.0019574   0.0014989
   21   0.0006924   0.0002598  -0.0139256   0.0020318   0.0012901   0.0003411
   22  -0.0213269   0.0069533  -0.0077506   0.0007243   0.0002942   0.0004387
   23  -0.0175680   0.0060770  -0.0074398   0.0008078   0.0006588  -0.0001186
   24   0.0131238  -0.0038978   0.0034311  -0.0002338  -0.0006551   0.0006512
   25   0.4573355  -0.0025436   0.0079209  -0.0483198  -0.0014893  -0.0145284
   26  -0.0025436   0.4744731   0.0105812  -0.0010237  -0.0478606  -0.0121990
   27   0.0079209   0.0105812   0.5751051  -0.0145551  -0.0118530  -0.2860711
   28  -0.0483198  -0.0010237  -0.0145551   0.0574723   0.0014503   0.0156966
   29  -0.0014893  -0.0478606  -0.0118530   0.0014503   0.0565794   0.0137606
   30  -0.0145284  -0.0121990  -0.2860711   0.0156966   0.0137606   0.3140950
   31  -0.0788404   0.0108628   0.0029182   0.0000550  -0.0016065  -0.0004116
   32   0.0114905  -0.1717743  -0.0283794   0.0007002  -0.0051648  -0.0017352
   33   0.0036674  -0.0307453  -0.0867445   0.0041313  -0.0333959  -0.0091124
   34  -0.0033035   0.0002027  -0.0005391   0.0001068   0.0002421   0.0004887
   35   0.0286549  -0.0104033   0.0109284  -0.0002653   0.0013007  -0.0001536
   36   0.0093911  -0.0032963   0.0018435   0.0003842   0.0005814   0.0004138
   37   0.0022864   0.0028122  -0.0026272   0.0001495  -0.0004739  -0.0004081
   38  -0.0229082  -0.0174308   0.0142818  -0.0001860   0.0012657  -0.0003319
   39  -0.0076203  -0.0058496   0.0032249  -0.0005152   0.0005128   0.0005638
   40  -0.0006959   0.0006411   0.0043823   0.0005065   0.0008144   0.0002900
   41  -0.0018524  -0.0047143  -0.0331149   0.0008096  -0.0060195  -0.0017117
   42  -0.0003101  -0.0015510  -0.0099642   0.0002622  -0.0020633   0.0010877
   43  -0.1534692   0.0250377  -0.0251771  -0.0056767   0.0017335  -0.0022890
   44   0.0250847  -0.0849232   0.0101674  -0.0000218  -0.0005169  -0.0003519
   45  -0.0263777   0.0097615  -0.0889523  -0.0321721   0.0113236  -0.0113762
   46  -0.0221636  -0.0161375   0.0142116   0.0011448  -0.0003872  -0.0004425
   47   0.0083465   0.0059317  -0.0060829  -0.0006680   0.0002919  -0.0002283
   48  -0.0083019  -0.0051457   0.0036237   0.0003875  -0.0006155   0.0007191
   49  -0.0059757  -0.0018013  -0.0312242  -0.0050860   0.0020670  -0.0018452
   50   0.0018227  -0.0003456   0.0122083   0.0025685  -0.0004009   0.0005794
   51  -0.0022786  -0.0004084  -0.0122361  -0.0020680   0.0005635   0.0008466
   52  -0.0050654   0.0336822   0.0084953   0.0013534  -0.0002939   0.0006308
   53   0.0086578  -0.0166059  -0.0016857  -0.0013846   0.0007442  -0.0004859
   54   0.0003017   0.0097698   0.0031529  -0.0002531   0.0006691   0.0001897
   55   0.0012028   0.0006781   0.0004840   0.0000377  -0.0000840  -0.0000274
   56  -0.0016154  -0.0060304  -0.0027769  -0.0003472   0.0001515   0.0000645
   57  -0.0002376  -0.0012469  -0.0001899   0.0003291  -0.0001988   0.0004518
   58   0.0003258  -0.0000961   0.0010679   0.0002589   0.0001345  -0.0000710
   59  -0.0011940   0.0015884  -0.0010454   0.0002490   0.0001505   0.0005205
   60  -0.0003175   0.0007291   0.0000438   0.0006929  -0.0003584   0.0006543
   61  -0.0005370  -0.0000729   0.0001179   0.0000916   0.0000130  -0.0000083
   62  -0.0000730   0.0000611  -0.0000458   0.0000032  -0.0000063   0.0000307
   63   0.0001061  -0.0004039   0.0001055  -0.0000037  -0.0000055  -0.0000462
   64   0.0000813   0.0001815   0.0000091   0.0000005  -0.0000153   0.0000179
   65   0.0000522  -0.0000364  -0.0002393  -0.0000034  -0.0000084   0.0000518
   66  -0.0000615   0.0000066   0.0001030  -0.0000135   0.0000189  -0.0000448
   67   0.0005628  -0.0000954  -0.0002015  -0.0000840  -0.0000452   0.0000541
   68  -0.0001925  -0.0000314   0.0001677   0.0000283  -0.0000090  -0.0000062
   69  -0.0004015   0.0003522  -0.0003385   0.0000161   0.0000266   0.0000008
   70  -0.0006350   0.0002268   0.0001859   0.0000468   0.0000250  -0.0000228
   71   0.0002380  -0.0000505  -0.0001542  -0.0000306  -0.0000059   0.0000312
   72   0.0001443   0.0000850   0.0002239  -0.0000289  -0.0000312   0.0000492
   73  -0.0002723  -0.0000619   0.0001827   0.0000406   0.0000173  -0.0000327
   74   0.0001192   0.0000842  -0.0001617  -0.0000145   0.0000029   0.0000271
   75   0.0000573  -0.0001491   0.0001881   0.0000166  -0.0000108  -0.0000019
   76   0.0004479  -0.0003321  -0.0002381  -0.0000074   0.0000085  -0.0000267
   77  -0.0004460   0.0001647   0.0002234   0.0000507   0.0000179  -0.0000263
   78   0.0003070  -0.0003273  -0.0003794   0.0000156   0.0000263  -0.0000368
   79  -0.0000155  -0.0000856  -0.0000658   0.0000067  -0.0000014   0.0000079
   80  -0.0002233   0.0000326  -0.0000177   0.0000195  -0.0000238   0.0000308
   81  -0.0000429   0.0000425   0.0000219   0.0000096  -0.0000030  -0.0000046
   82  -0.0000961  -0.0001850  -0.0000537   0.0000019   0.0000036   0.0000032
   83   0.0000534   0.0000773   0.0000527  -0.0000049  -0.0000009  -0.0000061
   84  -0.0000672  -0.0001184  -0.0000916  -0.0000036  -0.0000004   0.0000085
   85  -0.0000909  -0.0001937  -0.0000242   0.0000032   0.0000087  -0.0000082
   86  -0.0000473  -0.0000329  -0.0000733  -0.0000008   0.0000049   0.0000078
   87   0.0000565   0.0000108  -0.0000373  -0.0000006  -0.0000081   0.0000099
   88   0.0000060   0.0000371   0.0000570   0.0000033   0.0000128  -0.0000184
   89   0.0000428   0.0000134   0.0000242   0.0000004  -0.0000054  -0.0000031
   90   0.0001335   0.0000752   0.0000200   0.0000031  -0.0000194   0.0000196
   91   0.0002856   0.0003295  -0.0006481  -0.0000761  -0.0000098   0.0000858
   92  -0.0006337   0.0008344  -0.0002378  -0.0000019  -0.0000394   0.0000734
   93  -0.0000242   0.0001106   0.0001427  -0.0000671  -0.0000389   0.0001029
   94  -0.0000630  -0.0003468   0.0003087   0.0000556   0.0000288  -0.0000778
   95  -0.0000355   0.0001285  -0.0000328  -0.0000313  -0.0000159   0.0000366
   96  -0.0000523  -0.0000062   0.0002038   0.0000437  -0.0000014  -0.0000690
   97   0.0000238   0.0000063  -0.0000077  -0.0000167  -0.0000050   0.0000159
   98   0.0000227  -0.0000195   0.0000091  -0.0000042   0.0000050  -0.0000007
   99   0.0000184   0.0000044  -0.0000112  -0.0000162  -0.0000018   0.0000188
  100  -0.0018089   0.0019163   0.0011659   0.0000812  -0.0000535  -0.0000274
  101   0.0009387  -0.0012607   0.0002526   0.0000188   0.0000463  -0.0000809
  102  -0.0004709   0.0003975   0.0007601   0.0001746   0.0000697  -0.0003224
  103   0.0000250  -0.0001030  -0.0000419  -0.0000244  -0.0000242   0.0000330
  104  -0.0000283   0.0000191   0.0001215  -0.0000193  -0.0000020   0.0000075
  105   0.0000863  -0.0001684  -0.0000142  -0.0000429  -0.0000195   0.0000595
  106  -0.0000515  -0.0001492   0.0001188   0.0000159   0.0000139  -0.0000138
  107   0.0002408   0.0000390  -0.0001099  -0.0000380   0.0000033   0.0000111
  108  -0.0000212   0.0000293  -0.0001921   0.0000661  -0.0000117  -0.0000873
  109   0.0000223   0.0000744  -0.0000842  -0.0000044  -0.0000056   0.0000133
  110  -0.0001766  -0.0000466   0.0000684   0.0000340   0.0000001  -0.0000162
  111   0.0000152  -0.0000239   0.0000379  -0.0000315   0.0000098   0.0000452
  112   0.0000368   0.0000513  -0.0000398  -0.0000110  -0.0000060   0.0000127
  113  -0.0000519  -0.0000133   0.0000347   0.0000017  -0.0000010   0.0000068
  114   0.0000083  -0.0000235   0.0001252  -0.0000461   0.0000098   0.0000681
  115  -0.0000096  -0.0000247   0.0000067   0.0000123   0.0000015  -0.0000218
  116   0.0000088   0.0000130  -0.0000049   0.0000020  -0.0000039  -0.0000064
  117   0.0000029   0.0000173  -0.0000275   0.0000036  -0.0000053  -0.0000082
  118  -0.0000880   0.0000170   0.0000711   0.0000043  -0.0000017  -0.0000075
  119   0.0000277  -0.0000894   0.0000370   0.0000080   0.0000094  -0.0000150
  120   0.0000023  -0.0000030  -0.0000264  -0.0000044   0.0000008   0.0000000
  121   0.0000007   0.0000025  -0.0000045   0.0000028   0.0000004  -0.0000033
  122  -0.0000044   0.0000083  -0.0000004   0.0000052  -0.0000010  -0.0000067
  123   0.0000039   0.0000012  -0.0000086  -0.0000030  -0.0000005   0.0000058
  124   0.0000998   0.0000658  -0.0001466  -0.0000141  -0.0000037   0.0000187
  125  -0.0000122   0.0000801  -0.0000405  -0.0000082  -0.0000090   0.0000160
  126   0.0000123   0.0000320  -0.0000463  -0.0000112  -0.0000028   0.0000255
  127  -0.0000274   0.0000099   0.0000166  -0.0000016  -0.0000016   0.0000030
  128   0.0000012  -0.0000098   0.0000033   0.0000007   0.0000013  -0.0000014
  129   0.0000011  -0.0000023   0.0000079   0.0000018   0.0000002  -0.0000077
  130  -0.0001569   0.0000732   0.0001228   0.0000055  -0.0000015  -0.0000047
  131   0.0000746  -0.0001709  -0.0000043  -0.0000029   0.0000060   0.0000044
  132  -0.0000114  -0.0000071   0.0000523   0.0000128   0.0000041  -0.0000255
  133   0.0000080  -0.0000113  -0.0000129  -0.0000019  -0.0000013   0.0000055
  134  -0.0000028   0.0000036   0.0000012  -0.0000022   0.0000001   0.0000012
  135   0.0000018  -0.0000073  -0.0000068  -0.0000026  -0.0000010   0.0000068
  136   0.0001831  -0.0000843  -0.0001467  -0.0000087   0.0000036   0.0000066
  137   0.0001213   0.0000129  -0.0001270  -0.0000083  -0.0000067   0.0000146
  138   0.0000039  -0.0000067  -0.0000179  -0.0000047  -0.0000020   0.0000140
  139  -0.0000322   0.0000092   0.0000329   0.0000020  -0.0000015  -0.0000007
  140  -0.0000211  -0.0000085   0.0000231   0.0000023   0.0000014  -0.0000031
  141   0.0000152  -0.0000062  -0.0000135   0.0000002   0.0000006  -0.0000019
  142   0.0003903  -0.0004259  -0.0002031  -0.0000160  -0.0000083   0.0000357
  143  -0.0001995   0.0000488   0.0001493   0.0000125   0.0000094  -0.0000223
  144   0.0000510  -0.0001782  -0.0000558  -0.0000136   0.0000062   0.0000076
  145  -0.0000016   0.0000409   0.0000070   0.0000045   0.0000025  -0.0000091
  146  -0.0000255   0.0000738   0.0000016   0.0000102   0.0000023  -0.0000153
  147   0.0000067  -0.0000066  -0.0000342  -0.0000022  -0.0000022   0.0000118
  148  -0.0000178  -0.0000175  -0.0000337   0.0000013   0.0000132  -0.0000037
  149   0.0001032   0.0000835  -0.0001109  -0.0000128  -0.0000089   0.0000197
  150   0.0000556   0.0000168  -0.0001247  -0.0000162  -0.0000146   0.0000518
  151   0.0000268  -0.0000105   0.0000023  -0.0000000  -0.0000011  -0.0000015
  152  -0.0000363   0.0000062   0.0000197  -0.0000001  -0.0000005   0.0000027
  153  -0.0000148   0.0000003   0.0000342   0.0000017  -0.0000011  -0.0000116
           31          32          33          34          35          36
    1  -0.0007533   0.0000790  -0.0000262  -0.0000153   0.0002567   0.0000239
    2  -0.0003014   0.0000537  -0.0001480  -0.0000215   0.0003835  -0.0000502
    3   0.0001390  -0.0001186   0.0002435   0.0000422  -0.0000254  -0.0000656
    4   0.0000807  -0.0000044  -0.0000174   0.0000024  -0.0000081  -0.0000036
    5  -0.0000046  -0.0000089   0.0000027  -0.0000097   0.0000090  -0.0000088
    6   0.0000115   0.0000375  -0.0000446   0.0000057   0.0000126   0.0000059
    7  -0.0035876  -0.0018028   0.0018377   0.0000945  -0.0000916   0.0001759
    8   0.0001799   0.0000893  -0.0002494  -0.0000245   0.0000463   0.0000529
    9   0.0020531   0.0013765  -0.0019632   0.0001389  -0.0003351  -0.0000155
   10  -0.0000221   0.0000075  -0.0000785  -0.0000028   0.0000149   0.0000071
   11   0.0000619  -0.0001929   0.0001968   0.0000163   0.0000006  -0.0000368
   12  -0.0001517  -0.0001666   0.0004941   0.0000064   0.0000259  -0.0000318
   13  -0.0013221  -0.0001351   0.0009263   0.0002821  -0.0001537   0.0000695
   14  -0.0031452  -0.0006578   0.0016539   0.0001452   0.0001212   0.0000629
   15   0.0003869  -0.0000624   0.0002195   0.0000216  -0.0000557  -0.0000295
   16   0.0027530  -0.0024903  -0.0019730   0.0006579   0.0013807  -0.0000807
   17  -0.0261427  -0.0270565   0.0140502  -0.0006729   0.0016270   0.0003218
   18  -0.0070492  -0.0034490   0.0037280   0.0000895   0.0004343   0.0000512
   19   0.0007158   0.0011818   0.0000425  -0.0000597  -0.0001246  -0.0001560
   20   0.0004901   0.0013218   0.0012426   0.0000656   0.0000330   0.0000105
   21  -0.0004347  -0.0008608   0.0005263   0.0000056  -0.0000412  -0.0000425
   22   0.0005984   0.0013412  -0.0004269   0.0004793  -0.0012556   0.0000088
   23  -0.0009826   0.0013893  -0.0005208   0.0001913  -0.0001686   0.0002500
   24  -0.0003639  -0.0005005   0.0000779  -0.0001974  -0.0000765   0.0001918
   25  -0.0788404   0.0114905   0.0036674  -0.0033035   0.0286549   0.0093911
   26   0.0108628  -0.1717743  -0.0307453   0.0002027  -0.0104033  -0.0032963
   27   0.0029182  -0.0283794  -0.0867445  -0.0005391   0.0109284   0.0018435
   28   0.0000550   0.0007002   0.0041313   0.0001068  -0.0002653   0.0003842
   29  -0.0016065  -0.0051648  -0.0333959   0.0002421   0.0013007   0.0005814
   30  -0.0004116  -0.0017352  -0.0091124   0.0004887  -0.0001536   0.0004138
   31   0.5684419   0.0112927   0.0024114  -0.2546113   0.0778741  -0.0687845
   32   0.0112927   0.4721312  -0.0284682   0.0787014  -0.0774612   0.0257318
   33   0.0024114  -0.0284682   0.5528468  -0.0687065   0.0253017  -0.0701883
   34  -0.2546113   0.0787014  -0.0687065   0.2757512  -0.0869385   0.0754904
   35   0.0778741  -0.0774612   0.0253017  -0.0869385   0.0845470  -0.0266918
   36  -0.0687845   0.0257318  -0.0701883   0.0754904  -0.0266918   0.0718917
   37  -0.1772119  -0.1042662   0.0774842  -0.0197209  -0.0164096   0.0127854
   38  -0.1032412  -0.1292710   0.0617560   0.0075651   0.0065617  -0.0057213
   39   0.0774886   0.0624125  -0.0932338  -0.0071427  -0.0067393   0.0039146
   40  -0.0485644  -0.0018418  -0.0167181  -0.0009393  -0.0031825  -0.0294379
   41  -0.0015829  -0.0485787  -0.0221749  -0.0002387   0.0001758   0.0109992
   42  -0.0161700  -0.0230902  -0.2995229  -0.0003072  -0.0003571  -0.0086881
   43  -0.0048252   0.0076577  -0.0003757   0.0010832  -0.0015395  -0.0001843
   44   0.0327215  -0.0167359   0.0093615   0.0012110  -0.0060530  -0.0015895
   45   0.0085601  -0.0021552   0.0025076   0.0010946  -0.0026421  -0.0002915
   46   0.0008975  -0.0014782   0.0004398   0.0003606   0.0000952  -0.0003469
   47   0.0004671   0.0010928  -0.0004539  -0.0001669   0.0001365   0.0000109
   48   0.0002781  -0.0002193  -0.0000864  -0.0000746  -0.0002324  -0.0000526
   49   0.0012585  -0.0013677  -0.0003885   0.0001042  -0.0003012   0.0003053
   50  -0.0003032   0.0007566   0.0011923  -0.0001827   0.0000622  -0.0002127
   51   0.0006906  -0.0005768   0.0005697   0.0000092   0.0000973   0.0004494
   52  -0.0058541   0.0009226  -0.0017912  -0.0002321   0.0020410   0.0003896
   53   0.0012456   0.0003098   0.0005103  -0.0003709  -0.0000765  -0.0003389
   54  -0.0022036   0.0005684  -0.0011156  -0.0004061   0.0007533   0.0007003
   55  -0.0001648  -0.0001412  -0.0002255  -0.0000121   0.0000674   0.0000317
   56   0.0019365  -0.0000876   0.0006217   0.0001839  -0.0007159  -0.0001896
   57   0.0002852  -0.0002291   0.0004941   0.0000316  -0.0001470  -0.0000481
   58   0.0000217   0.0000834  -0.0000243   0.0000132  -0.0000222  -0.0000180
   59  -0.0000914  -0.0001501   0.0001254   0.0000298   0.0000082   0.0001387
   60   0.0001302  -0.0000804   0.0004742   0.0000541  -0.0000763   0.0000011
   61   0.0001876   0.0000326  -0.0000298   0.0000665  -0.0000942   0.0000046
   62   0.0000354   0.0000241   0.0000422   0.0000318  -0.0000046  -0.0000089
   63  -0.0000159  -0.0000449  -0.0000458  -0.0000580   0.0000116   0.0000083
   64  -0.0000578  -0.0000096   0.0000071  -0.0000000   0.0000216  -0.0000008
   65   0.0000730  -0.0000057   0.0000737   0.0000076  -0.0000327  -0.0000086
   66   0.0000296   0.0000103  -0.0000335  -0.0000003  -0.0000142   0.0000100
   67  -0.0003377  -0.0000444   0.0000645  -0.0000367   0.0001056  -0.0000212
   68   0.0000817  -0.0000083  -0.0000632  -0.0000415   0.0000075   0.0000044
   69   0.0002293   0.0000699   0.0001509   0.0001386  -0.0001219  -0.0000058
   70   0.0003773   0.0000558  -0.0000612   0.0000655  -0.0001240   0.0000171
   71  -0.0001262  -0.0000017   0.0000424   0.0000203   0.0000130  -0.0000010
   72  -0.0000622  -0.0000088  -0.0000972  -0.0000488   0.0000531  -0.0000021
   73   0.0001622   0.0000059  -0.0000694  -0.0000082  -0.0000399   0.0000127
   74  -0.0000620   0.0000143   0.0000638   0.0000448  -0.0000084  -0.0000047
   75  -0.0000392  -0.0000316  -0.0000888  -0.0000602   0.0000388   0.0000059
   76  -0.0002891  -0.0000504   0.0000834  -0.0000370   0.0000778  -0.0000095
   77   0.0002489   0.0000141  -0.0000868  -0.0000097  -0.0000455   0.0000039
   78  -0.0002413  -0.0000493   0.0001448   0.0000039   0.0000351  -0.0000035
   79   0.0000073  -0.0000112   0.0000162   0.0000024  -0.0000033  -0.0000021
   80   0.0001147   0.0000018   0.0000026   0.0000232  -0.0000434  -0.0000004
   81   0.0000264   0.0000111  -0.0000151   0.0000047  -0.0000077   0.0000037
   82   0.0001022   0.0000042   0.0000119   0.0000129  -0.0000396  -0.0000040
   83  -0.0000537  -0.0000030  -0.0000166  -0.0000143   0.0000246   0.0000019
   84   0.0000574   0.0000005   0.0000257   0.0000126  -0.0000254  -0.0000037
   85   0.0000777   0.0000040   0.0000076   0.0000085  -0.0000290  -0.0000024
   86   0.0000533   0.0000030   0.0000212   0.0000173  -0.0000263  -0.0000020
   87  -0.0000080  -0.0000025   0.0000115  -0.0000028   0.0000030  -0.0000040
   88  -0.0000071   0.0000057  -0.0000154  -0.0000021   0.0000030   0.0000025
   89  -0.0000256  -0.0000077  -0.0000079  -0.0000141   0.0000150   0.0000017
   90  -0.0000886  -0.0000086  -0.0000102  -0.0000212   0.0000402  -0.0000035
   91  -0.0003839   0.0000775   0.0001781   0.0001236  -0.0000090   0.0000353
   92   0.0002086   0.0000098  -0.0000272  -0.0000698   0.0001173  -0.0000825
   93   0.0000680  -0.0000137  -0.0000482  -0.0000177   0.0000046  -0.0000463
   94   0.0001395  -0.0000370  -0.0000709  -0.0000424  -0.0000457   0.0000196
   95  -0.0000428   0.0000370  -0.0000100   0.0000178  -0.0000214   0.0000116
   96   0.0000971  -0.0000091  -0.0000371  -0.0000316   0.0000176   0.0000259
   97  -0.0000171   0.0000027   0.0000060   0.0000057  -0.0000067  -0.0000000
   98  -0.0000201   0.0000036  -0.0000046   0.0000058  -0.0000092   0.0000016
   99  -0.0000266   0.0000070  -0.0000044   0.0000091  -0.0000105  -0.0000020
  100   0.0011620   0.0000875  -0.0005039  -0.0002310   0.0000931  -0.0001056
  101  -0.0002390  -0.0000855   0.0001011   0.0000569  -0.0001228   0.0000617
  102   0.0003301   0.0000739  -0.0002313  -0.0000655   0.0000224   0.0000555
  103  -0.0000189  -0.0000130   0.0000312   0.0000054  -0.0000065   0.0000040
  104   0.0000349  -0.0000023  -0.0000213  -0.0000041  -0.0000079  -0.0000033
  105  -0.0000340  -0.0000173   0.0000127   0.0000100  -0.0000183  -0.0000089
  106   0.0000850  -0.0000158  -0.0000364  -0.0000324  -0.0000236  -0.0000071
  107  -0.0003590   0.0001129  -0.0000351   0.0001300  -0.0000951   0.0001230
  108   0.0001220  -0.0000495   0.0001823  -0.0000430   0.0000822  -0.0000010
  109  -0.0000080  -0.0000155   0.0000363   0.0000099   0.0000370  -0.0000210
  110   0.0002784  -0.0000843   0.0000396  -0.0001031   0.0000699  -0.0000945
  111  -0.0000588   0.0000187  -0.0000601   0.0000217  -0.0000342  -0.0000171
  112  -0.0000222  -0.0000037   0.0000120   0.0000047   0.0000187  -0.0000149
  113   0.0000856  -0.0000307   0.0000001  -0.0000337   0.0000231  -0.0000372
  114  -0.0000891   0.0000364  -0.0001320   0.0000321  -0.0000598   0.0000010
  115  -0.0000053   0.0000122   0.0000064   0.0000043  -0.0000170   0.0000282
  116  -0.0000118   0.0000048   0.0000051   0.0000079  -0.0000019   0.0000167
  117   0.0000165  -0.0000085   0.0000318  -0.0000050   0.0000136  -0.0000045
  118   0.0000358   0.0000102  -0.0000290  -0.0000101  -0.0000196   0.0000134
  119  -0.0000042  -0.0000001  -0.0000096   0.0000071  -0.0000187   0.0000098
  120  -0.0000136   0.0000038   0.0000124   0.0000013  -0.0000073   0.0000020
  121   0.0000028  -0.0000013   0.0000037  -0.0000012   0.0000028  -0.0000003
  122   0.0000073  -0.0000011   0.0000048  -0.0000029   0.0000050   0.0000022
  123  -0.0000048   0.0000004   0.0000000   0.0000030  -0.0000016  -0.0000005
  124  -0.0000769   0.0000068   0.0000492   0.0000288   0.0000178  -0.0000052
  125   0.0000030  -0.0000018   0.0000120  -0.0000083   0.0000211  -0.0000143
  126  -0.0000105  -0.0000022   0.0000073   0.0000055   0.0000082  -0.0000135
  127   0.0000094   0.0000015  -0.0000098  -0.0000049  -0.0000024   0.0000004
  128  -0.0000023   0.0000011  -0.0000004   0.0000030  -0.0000042   0.0000030
  129  -0.0000034   0.0000028  -0.0000001   0.0000002  -0.0000022   0.0000050
  130   0.0001045  -0.0000007  -0.0000462  -0.0000244  -0.0000008  -0.0000091
  131  -0.0000403  -0.0000057   0.0000092   0.0000088  -0.0000251   0.0000124
  132   0.0000091   0.0000040  -0.0000184  -0.0000054   0.0000004   0.0000096
  133  -0.0000052  -0.0000012   0.0000022   0.0000006  -0.0000015  -0.0000001
  134   0.0000017   0.0000015  -0.0000023   0.0000003  -0.0000022  -0.0000005
  135  -0.0000026  -0.0000004  -0.0000018   0.0000013  -0.0000020  -0.0000009
  136  -0.0001101  -0.0000009   0.0000623   0.0000328   0.0000006   0.0000057
  137  -0.0000560  -0.0000127   0.0000524  -0.0000031   0.0000378  -0.0000194
  138  -0.0000039  -0.0000026   0.0000029   0.0000009   0.0000004  -0.0000053
  139   0.0000220  -0.0000025  -0.0000130  -0.0000118   0.0000028  -0.0000025
  140   0.0000095   0.0000022  -0.0000088   0.0000016  -0.0000091   0.0000054
  141  -0.0000085  -0.0000008   0.0000069   0.0000018   0.0000016   0.0000004
  142  -0.0001945  -0.0000463   0.0001096   0.0000059   0.0000140   0.0000005
  143   0.0001126   0.0000125  -0.0000542   0.0000069  -0.0000369   0.0000106
  144  -0.0000180  -0.0000132   0.0000388   0.0000088  -0.0000237   0.0000006
  145   0.0000034   0.0000051  -0.0000033  -0.0000034   0.0000033  -0.0000003
  146   0.0000133   0.0000077  -0.0000037  -0.0000031   0.0000066   0.0000019
  147  -0.0000095  -0.0000019   0.0000033   0.0000007  -0.0000002  -0.0000025
  148  -0.0000002   0.0000152   0.0000090   0.0000374  -0.0000348   0.0000126
  149  -0.0000657  -0.0000051   0.0000317  -0.0000110   0.0000461  -0.0000196
  150  -0.0000412  -0.0000110   0.0000298   0.0000066   0.0000136  -0.0000140
  151  -0.0000093  -0.0000051   0.0000027  -0.0000075   0.0000071  -0.0000013
  152   0.0000167   0.0000006  -0.0000091  -0.0000007  -0.0000059   0.0000010
  153   0.0000108   0.0000017  -0.0000070  -0.0000086   0.0000023   0.0000016
           37          38          39          40          41          42
    1  -0.0000480  -0.0002517   0.0000362   0.0000526  -0.0000136  -0.0000149
    2  -0.0000724   0.0001909  -0.0000482   0.0000030   0.0000512   0.0000026
    3  -0.0000473   0.0000273  -0.0000834  -0.0000167  -0.0000301  -0.0000586
    4   0.0000057   0.0000190   0.0000072   0.0000145   0.0000056   0.0000055
    5   0.0000049  -0.0000063  -0.0000083   0.0000073  -0.0000289  -0.0000280
    6  -0.0000154   0.0000186   0.0000075  -0.0000041   0.0000338   0.0000279
    7   0.0003439  -0.0014340  -0.0001148  -0.0000174   0.0001978   0.0000367
    8   0.0004116   0.0007748  -0.0001839  -0.0001362  -0.0000704   0.0001581
    9   0.0002397   0.0009495   0.0007331   0.0000769  -0.0000512   0.0003957
   10  -0.0000066   0.0000218  -0.0000384  -0.0000264  -0.0000452   0.0000040
   11  -0.0000331  -0.0000559   0.0001206   0.0000338   0.0001769   0.0002471
   12  -0.0000235  -0.0001198   0.0000039   0.0000419   0.0002341   0.0000508
   13  -0.0000889  -0.0006760  -0.0001458  -0.0000296  -0.0000188  -0.0001529
   14  -0.0000695  -0.0014019  -0.0002860   0.0000313  -0.0000141  -0.0002452
   15  -0.0000144   0.0000711  -0.0000139   0.0000179   0.0001542   0.0000575
   16   0.0004286   0.0026566   0.0003207  -0.0000103   0.0006751   0.0002793
   17   0.0004314  -0.0061105  -0.0017098  -0.0001021   0.0018901   0.0007535
   18  -0.0004192  -0.0030652  -0.0001702  -0.0008642  -0.0013559   0.0005437
   19  -0.0000628   0.0002950  -0.0001521   0.0001539  -0.0002657  -0.0004874
   20   0.0001129   0.0001740  -0.0003024  -0.0002807  -0.0001137  -0.0004776
   21   0.0000332   0.0000317   0.0004320   0.0001667   0.0011015   0.0005395
   22   0.0003889   0.0000158   0.0002738   0.0000066  -0.0000250   0.0000558
   23   0.0002276   0.0001749   0.0000454  -0.0000018  -0.0000541  -0.0000169
   24   0.0000708  -0.0002175  -0.0001176  -0.0001235   0.0001204  -0.0000490
   25   0.0022864  -0.0229082  -0.0076203  -0.0006959  -0.0018524  -0.0003101
   26   0.0028122  -0.0174308  -0.0058496   0.0006411  -0.0047143  -0.0015510
   27  -0.0026272   0.0142818   0.0032249   0.0043823  -0.0331149  -0.0099642
   28   0.0001495  -0.0001860  -0.0005152   0.0005065   0.0008096   0.0002622
   29  -0.0004739   0.0012657   0.0005128   0.0008144  -0.0060195  -0.0020633
   30  -0.0004081  -0.0003319   0.0005638   0.0002900  -0.0017117   0.0010877
   31  -0.1772119  -0.1032412   0.0774886  -0.0485644  -0.0015829  -0.0161700
   32  -0.1042662  -0.1292710   0.0624125  -0.0018418  -0.0485787  -0.0230902
   33   0.0774842   0.0617560  -0.0932338  -0.0167181  -0.0221749  -0.2995229
   34  -0.0197209   0.0075651  -0.0071427  -0.0009393  -0.0002387  -0.0003072
   35  -0.0164096   0.0065617  -0.0067393  -0.0031825   0.0001758  -0.0003571
   36   0.0127854  -0.0057213   0.0039146  -0.0294379   0.0109992  -0.0086881
   37   0.1905293   0.1145623  -0.0856887   0.0018771   0.0024867  -0.0012361
   38   0.1145623   0.1422787  -0.0668370   0.0029705   0.0014099  -0.0009245
   39  -0.0856887  -0.0668370   0.0972997   0.0235252   0.0183914  -0.0127711
   40   0.0018771   0.0029705   0.0235252   0.0471191   0.0009222   0.0175421
   41   0.0024867   0.0014099   0.0183914   0.0009222   0.0545929   0.0273454
   42  -0.0012361  -0.0009245  -0.0127711   0.0175421   0.0273454   0.3269411
   43   0.0008302  -0.0014780  -0.0000097   0.0004429  -0.0012773  -0.0004669
   44   0.0004082   0.0013102   0.0002793  -0.0001953   0.0015718   0.0007025
   45  -0.0003491   0.0005528   0.0000636   0.0013497  -0.0009828   0.0003794
   46   0.0000382   0.0013241  -0.0000766  -0.0000270   0.0000656  -0.0000405
   47   0.0000680  -0.0001039   0.0001398   0.0000126  -0.0000133  -0.0000369
   48   0.0002071  -0.0001811   0.0001911   0.0000775   0.0001402  -0.0000475
   49  -0.0000376   0.0001055   0.0001346   0.0003125   0.0002155   0.0008362
   50  -0.0000832   0.0000604   0.0000328   0.0002490  -0.0003292  -0.0005297
   51   0.0000108  -0.0000546  -0.0000340  -0.0001563   0.0004807   0.0005113
   52   0.0002090   0.0001738  -0.0002896  -0.0000729  -0.0000621   0.0001501
   53  -0.0000312   0.0000667   0.0000208   0.0001178  -0.0001091  -0.0000423
   54  -0.0000314  -0.0003566  -0.0000013  -0.0000519   0.0001030   0.0004687
   55   0.0000173   0.0000461  -0.0000046  -0.0000115   0.0000079   0.0000274
   56  -0.0000555   0.0000357   0.0000725   0.0000076  -0.0000027  -0.0001136
   57  -0.0000002  -0.0000146  -0.0000046  -0.0000096   0.0001114   0.0000036
   58  -0.0000106  -0.0000168   0.0000073  -0.0000454  -0.0000141  -0.0000672
   59  -0.0000152  -0.0000104  -0.0000372  -0.0000488   0.0001535   0.0002554
   60  -0.0000201   0.0000018  -0.0000304  -0.0000997   0.0002195   0.0000568
   61   0.0000399   0.0001199  -0.0000094  -0.0000264  -0.0000020   0.0000068
   62  -0.0000174   0.0000200   0.0000029  -0.0000021   0.0000072  -0.0000127
   63   0.0000410   0.0000018   0.0000063   0.0000062   0.0000003   0.0000277
   64  -0.0000072  -0.0000157   0.0000017   0.0000052   0.0000079   0.0000019
   65  -0.0000302  -0.0000324   0.0000027  -0.0000006   0.0000132  -0.0000048
   66   0.0000075   0.0000217   0.0000040  -0.0000024  -0.0000051  -0.0000023
   67  -0.0000533  -0.0001637   0.0000272   0.0000586   0.0000236  -0.0000061
   68   0.0000593   0.0000976  -0.0000249  -0.0000143  -0.0000100   0.0000321
   69  -0.0000680   0.0000042  -0.0000015  -0.0000326  -0.0000011  -0.0000750
   70   0.0000304   0.0001611  -0.0000114  -0.0000526  -0.0000076   0.0000018
   71  -0.0000386  -0.0000895   0.0000112   0.0000159   0.0000105  -0.0000133
   72   0.0000109   0.0000039   0.0000136   0.0000233   0.0000142   0.0000448
   73   0.0000501   0.0001028  -0.0000174  -0.0000272  -0.0000131   0.0000208
   74  -0.0000556  -0.0000778   0.0000153   0.0000085   0.0000097  -0.0000263
   75   0.0000475   0.0000394  -0.0000083   0.0000022  -0.0000026   0.0000433
   76  -0.0000168  -0.0001230  -0.0000033   0.0000262  -0.0000099  -0.0000204
   77   0.0000469   0.0001456  -0.0000076  -0.0000257  -0.0000073   0.0000258
   78  -0.0000261  -0.0001237  -0.0000111   0.0000072  -0.0000098  -0.0000411
   79  -0.0000031  -0.0000038  -0.0000033  -0.0000022   0.0000010  -0.0000001
   80   0.0000109   0.0000487  -0.0000059  -0.0000128   0.0000073   0.0000040
   81  -0.0000004   0.0000123   0.0000012  -0.0000040   0.0000004   0.0000017
   82   0.0000004   0.0000187  -0.0000006  -0.0000070  -0.0000009  -0.0000021
   83   0.0000052  -0.0000060  -0.0000001   0.0000037  -0.0000012   0.0000033
   84  -0.0000022   0.0000072  -0.0000017  -0.0000032   0.0000017  -0.0000028
   85   0.0000046   0.0000185  -0.0000008  -0.0000044  -0.0000024  -0.0000017
   86  -0.0000117  -0.0000023   0.0000010  -0.0000042   0.0000021  -0.0000056
   87  -0.0000053  -0.0000097   0.0000004   0.0000017   0.0000009  -0.0000032
   88  -0.0000011  -0.0000038   0.0000014  -0.0000009  -0.0000042  -0.0000026
   89   0.0000071   0.0000005  -0.0000011   0.0000027   0.0000005   0.0000036
   90   0.0000016  -0.0000189  -0.0000006   0.0000081   0.0000030   0.0000068
   91  -0.0000882  -0.0002526  -0.0000057   0.0000012   0.0000053  -0.0000761
   92  -0.0000617   0.0000649   0.0000341   0.0000438   0.0000153   0.0000265
   93  -0.0000093   0.0000456   0.0000198   0.0000371   0.0000186   0.0000538
   94   0.0000782   0.0001102  -0.0000164  -0.0000289  -0.0000144   0.0000210
   95   0.0000105  -0.0000127  -0.0000025   0.0000031   0.0000024   0.0000025
   96   0.0000237   0.0000472  -0.0000024  -0.0000299  -0.0000031  -0.0000164
   97  -0.0000001  -0.0000073   0.0000008   0.0000035   0.0000018   0.0000021
   98   0.0000036  -0.0000031   0.0000003   0.0000037  -0.0000017   0.0000021
   99   0.0000005  -0.0000075   0.0000010   0.0000073   0.0000010   0.0000067
  100   0.0000834   0.0006006   0.0000657   0.0000196   0.0000113   0.0001429
  101   0.0000626  -0.0000632  -0.0000534  -0.0000396  -0.0000244  -0.0000167
  102   0.0000520   0.0001770   0.0000166  -0.0000464  -0.0000433  -0.0000376
  103   0.0000005  -0.0000138  -0.0000040  -0.0000026   0.0000091  -0.0000015
  104   0.0000062   0.0000217   0.0000023   0.0000033  -0.0000004   0.0000079
  105   0.0000032  -0.0000077  -0.0000040   0.0000084   0.0000054   0.0000161
  106   0.0000362   0.0000577  -0.0000062  -0.0000060  -0.0000078   0.0000234
  107   0.0000414  -0.0001243  -0.0000166  -0.0000224  -0.0000070  -0.0000315
  108  -0.0000498  -0.0000380  -0.0000178  -0.0000610   0.0000067  -0.0000966
  109  -0.0000447  -0.0000280   0.0000079   0.0000104   0.0000080  -0.0000095
  110  -0.0000309   0.0000901   0.0000097   0.0000118   0.0000042   0.0000174
  111   0.0000118   0.0000094   0.0000070   0.0000335  -0.0000054   0.0000447
  112  -0.0000276  -0.0000227   0.0000130   0.0000152   0.0000062  -0.0000024
  113  -0.0000134   0.0000316   0.0000091   0.0000130   0.0000030   0.0000157
  114   0.0000364   0.0000277   0.0000117   0.0000446  -0.0000060   0.0000738
  115   0.0000247   0.0000020  -0.0000149  -0.0000246  -0.0000049  -0.0000148
  116   0.0000039  -0.0000069  -0.0000044  -0.0000114   0.0000024  -0.0000109
  117  -0.0000114  -0.0000076  -0.0000005  -0.0000057   0.0000037  -0.0000147
  118   0.0000329   0.0000370  -0.0000086  -0.0000104  -0.0000030   0.0000075
  119   0.0000129   0.0000069  -0.0000045  -0.0000075  -0.0000030  -0.0000002
  120   0.0000044  -0.0000060  -0.0000023   0.0000002  -0.0000012  -0.0000042
  121  -0.0000022  -0.0000008   0.0000002  -0.0000009  -0.0000005  -0.0000016
  122  -0.0000012  -0.0000005  -0.0000004  -0.0000038  -0.0000000  -0.0000048
  123  -0.0000017  -0.0000021   0.0000002   0.0000013   0.0000005   0.0000020
  124  -0.0000470  -0.0000676   0.0000095   0.0000096   0.0000063  -0.0000195
  125  -0.0000176  -0.0000105   0.0000067   0.0000104   0.0000040   0.0000000
  126  -0.0000172  -0.0000126   0.0000042   0.0000119   0.0000030   0.0000082
  127   0.0000091   0.0000112  -0.0000020  -0.0000004  -0.0000008   0.0000051
  128   0.0000027   0.0000011  -0.0000017  -0.0000023  -0.0000009  -0.0000000
  129   0.0000034  -0.0000002  -0.0000006  -0.0000032  -0.0000004  -0.0000047
  130   0.0000228   0.0000646   0.0000006   0.0000002  -0.0000009   0.0000188
  131   0.0000260  -0.0000002  -0.0000155  -0.0000089  -0.0000031   0.0000047
  132   0.0000095   0.0000105  -0.0000001  -0.0000039  -0.0000037  -0.0000052
  133  -0.0000002  -0.0000023  -0.0000006  -0.0000005   0.0000007   0.0000014
  134   0.0000001   0.0000016   0.0000001  -0.0000003  -0.0000006   0.0000014
  135   0.0000002   0.0000002  -0.0000007   0.0000009   0.0000004   0.0000032
  136  -0.0000300  -0.0000732  -0.0000000   0.0000014   0.0000027  -0.0000229
  137  -0.0000436  -0.0000578   0.0000111   0.0000160   0.0000060  -0.0000140
  138  -0.0000024  -0.0000019  -0.0000006   0.0000028   0.0000010   0.0000061
  139   0.0000077   0.0000164  -0.0000006   0.0000007  -0.0000013   0.0000063
  140   0.0000103   0.0000118  -0.0000033  -0.0000046  -0.0000010   0.0000026
  141  -0.0000029  -0.0000068  -0.0000001   0.0000003   0.0000002  -0.0000035
  142  -0.0000147  -0.0000975  -0.0000154   0.0000064   0.0000024  -0.0000123
  143   0.0000281   0.0000700  -0.0000011  -0.0000125  -0.0000042   0.0000095
  144   0.0000099  -0.0000057  -0.0000101  -0.0000057  -0.0000008  -0.0000057
  145   0.0000001   0.0000018   0.0000007  -0.0000003  -0.0000011  -0.0000023
  146  -0.0000034   0.0000015   0.0000016  -0.0000022  -0.0000021  -0.0000055
  147  -0.0000013  -0.0000034  -0.0000006   0.0000022   0.0000012   0.0000041
  148  -0.0000028  -0.0000074  -0.0000038  -0.0000104  -0.0000009  -0.0000104
  149  -0.0000368  -0.0000536   0.0000109   0.0000198   0.0000052  -0.0000062
  150  -0.0000238  -0.0000323   0.0000038   0.0000133   0.0000098   0.0000086
  151   0.0000009  -0.0000030   0.0000004   0.0000018  -0.0000007   0.0000007
  152   0.0000081   0.0000143  -0.0000023  -0.0000021  -0.0000002   0.0000049
  153   0.0000077   0.0000096  -0.0000011  -0.0000024  -0.0000030  -0.0000010
           43          44          45          46          47          48
    1   0.0023560  -0.0045500  -0.0021532   0.0007218   0.0023400   0.0001763
    2  -0.0252899  -0.0249637   0.0133388   0.0010981  -0.0052926  -0.0012475
    3  -0.0059750  -0.0016960   0.0036215   0.0000393  -0.0028654  -0.0002398
    4   0.0008895   0.0011102   0.0000746  -0.0000917   0.0004029  -0.0002326
    5   0.0001723   0.0011375   0.0013248   0.0000165   0.0002570  -0.0001910
    6  -0.0007345  -0.0010743   0.0003252   0.0000732  -0.0001135   0.0005017
    7   0.0007426  -0.0007790  -0.0010805   0.0001963   0.0008395   0.0000576
    8  -0.0005109   0.0014477  -0.0006778   0.0012569  -0.0003559   0.0000939
    9  -0.0009201  -0.0005465   0.0001739   0.0000400   0.0000781  -0.0000020
   10  -0.0001851  -0.0000692   0.0000780  -0.0000114  -0.0001042  -0.0000100
   11   0.0000290  -0.0001658   0.0000515  -0.0001044   0.0000185  -0.0000089
   12  -0.0000660  -0.0000792   0.0002026  -0.0000464  -0.0000401  -0.0000089
   13   0.0007086   0.0009212   0.0003820  -0.0001159  -0.0004645   0.0000616
   14   0.0009623  -0.0003246   0.0002349  -0.0004714   0.0001625   0.0000189
   15   0.0000255   0.0003314  -0.0000173   0.0000711  -0.0000957   0.0000318
   16  -0.0332842  -0.0173715   0.0119465  -0.0044200   0.0023542  -0.0014509
   17   0.0043791   0.0075438  -0.0047394   0.0034040  -0.0006345   0.0005419
   18  -0.0050048  -0.0058843   0.0047895  -0.0032112   0.0006171   0.0000342
   19   0.0018919   0.0004623   0.0011574   0.0002842  -0.0000836  -0.0003530
   20   0.0009783   0.0003479  -0.0002884   0.0001942  -0.0001170  -0.0001366
   21  -0.0008907  -0.0001497   0.0002372   0.0000173   0.0000739   0.0003667
   22  -0.0016937  -0.0038569   0.0031522  -0.0014290   0.0005784  -0.0003055
   23  -0.0028433  -0.0026098   0.0019122  -0.0012595   0.0005891  -0.0001085
   24   0.0013739   0.0015281  -0.0005457   0.0005738  -0.0000567   0.0004596
   25  -0.1534692   0.0250847  -0.0263777  -0.0221636   0.0083465  -0.0083019
   26   0.0250377  -0.0849232   0.0097615  -0.0161375   0.0059317  -0.0051457
   27  -0.0251771   0.0101674  -0.0889523   0.0142116  -0.0060829   0.0036237
   28  -0.0056767  -0.0000218  -0.0321721   0.0011448  -0.0006680   0.0003875
   29   0.0017335  -0.0005169   0.0113236  -0.0003872   0.0002919  -0.0006155
   30  -0.0022890  -0.0003519  -0.0113762  -0.0004425  -0.0002283   0.0007191
   31  -0.0048252   0.0327215   0.0085601   0.0008975   0.0004671   0.0002781
   32   0.0076577  -0.0167359  -0.0021552  -0.0014782   0.0010928  -0.0002193
   33  -0.0003757   0.0093615   0.0025076   0.0004398  -0.0004539  -0.0000864
   34   0.0010832   0.0012110   0.0010946   0.0003606  -0.0001669  -0.0000746
   35  -0.0015395  -0.0060530  -0.0026421   0.0000952   0.0001365  -0.0002324
   36  -0.0001843  -0.0015895  -0.0002915  -0.0003469   0.0000109  -0.0000526
   37   0.0008302   0.0004082  -0.0003491   0.0000382   0.0000680   0.0002071
   38  -0.0014780   0.0013102   0.0005528   0.0013241  -0.0001039  -0.0001811
   39  -0.0000097   0.0002793   0.0000636  -0.0000766   0.0001398   0.0001911
   40   0.0004429  -0.0001953   0.0013497  -0.0000270   0.0000126   0.0000775
   41  -0.0012773   0.0015718  -0.0009828   0.0000656  -0.0000133   0.0001402
   42  -0.0004669   0.0007025   0.0003794  -0.0000405  -0.0000369  -0.0000475
   43   0.5044718   0.0580333  -0.0301699  -0.1783915  -0.0976417   0.0823219
   44   0.0580333   0.4759919  -0.0152376  -0.0973229  -0.1182859   0.0606189
   45  -0.0301699  -0.0152376   0.5702112   0.0811082   0.0599531  -0.0993932
   46  -0.1783915  -0.0973229   0.0811082   0.1960727   0.1051114  -0.0884526
   47  -0.0976417  -0.1182859   0.0599531   0.1051114   0.1318183  -0.0654428
   48   0.0823219   0.0606189  -0.0993932  -0.0884526  -0.0654428   0.1040786
   49  -0.0513404  -0.0044143  -0.0245253   0.0025329   0.0030296   0.0232120
   50  -0.0044983  -0.0496221  -0.0250622   0.0023798   0.0015715   0.0170694
   51  -0.0249761  -0.0256896  -0.2879384  -0.0011072  -0.0010832  -0.0144525
   52  -0.0791645   0.0091931   0.0019539   0.0033861  -0.0231704  -0.0070060
   53   0.0101212  -0.1688616  -0.0254669   0.0026604  -0.0180897  -0.0058597
   54   0.0032862  -0.0255868  -0.0868881  -0.0024131   0.0148836   0.0031930
   55  -0.0014272   0.0008016  -0.0003617   0.0005651   0.0004289  -0.0000085
   56   0.0295321  -0.0112980   0.0105972  -0.0003866   0.0008727   0.0006836
   57   0.0090503  -0.0037545   0.0020998  -0.0002968   0.0005998   0.0000497
   58  -0.0003377   0.0005346   0.0032736   0.0001312  -0.0002428  -0.0004367
   59  -0.0009854  -0.0058779  -0.0338988  -0.0003674   0.0012333   0.0004353
   60  -0.0008334  -0.0018339  -0.0083203  -0.0002661  -0.0004742   0.0006152
   61  -0.0039123  -0.0018189   0.0029072   0.0002342  -0.0016124  -0.0000557
   62  -0.0021873   0.0007259   0.0019165   0.0002377  -0.0006052  -0.0002596
   63   0.0026743   0.0005537  -0.0013711  -0.0000248   0.0008918   0.0004293
   64  -0.0005385  -0.0002271   0.0000949  -0.0000066  -0.0001570  -0.0000020
   65   0.0009254   0.0004099  -0.0004055  -0.0000658   0.0001192   0.0000858
   66   0.0001848   0.0003608  -0.0009999   0.0000211   0.0001610   0.0000634
   67  -0.0002977  -0.0001707   0.0001598  -0.0001087  -0.0000810   0.0000086
   68  -0.0002489  -0.0001594   0.0001049   0.0000778   0.0000575  -0.0001583
   69  -0.0018131  -0.0000658   0.0015269   0.0000464  -0.0010202  -0.0000887
   70  -0.0002905   0.0001816   0.0001684   0.0001262  -0.0002079  -0.0000213
   71   0.0001002   0.0000239  -0.0000846  -0.0000636  -0.0000134   0.0000459
   72   0.0003411  -0.0000250  -0.0004491  -0.0000126   0.0002420   0.0000458
   73   0.0005353   0.0000829  -0.0003912   0.0000559   0.0002535   0.0000079
   74  -0.0003054  -0.0000115   0.0002143  -0.0000607  -0.0002276   0.0000390
   75   0.0006899  -0.0000391  -0.0005359   0.0000183   0.0004042   0.0000203
   76   0.0002952  -0.0001260  -0.0000556  -0.0000883   0.0001690  -0.0000064
   77  -0.0001621   0.0000234  -0.0000026   0.0001041  -0.0000278  -0.0000221
   78   0.0000649  -0.0000581   0.0001634  -0.0000731  -0.0000070  -0.0000137
   79   0.0000412   0.0000422   0.0001010   0.0000072   0.0000004  -0.0000180
   80  -0.0007325  -0.0004241   0.0005914   0.0000476  -0.0003931   0.0000644
   81  -0.0001171   0.0000324  -0.0000308   0.0000245  -0.0000269   0.0000235
   82   0.0004957   0.0001459   0.0001643  -0.0000052   0.0000545   0.0000107
   83  -0.0002044  -0.0000132  -0.0001128   0.0000080   0.0000086  -0.0000055
   84   0.0003644   0.0000824   0.0001498  -0.0000101   0.0000317  -0.0000020
   85   0.0004281   0.0001218   0.0000676  -0.0000020   0.0000677  -0.0000048
   86   0.0001276   0.0001641  -0.0000215  -0.0000138  -0.0000299   0.0000128
   87  -0.0000155  -0.0000577   0.0003541  -0.0000074  -0.0000427  -0.0000123
   88  -0.0001296  -0.0000041  -0.0001871  -0.0000034  -0.0000091   0.0000031
   89   0.0000274  -0.0000036  -0.0000851   0.0000019   0.0000344  -0.0000066
   90  -0.0002771  -0.0002868   0.0005587   0.0000056  -0.0000735  -0.0000367
   91  -0.0000337  -0.0001673   0.0003021  -0.0002404  -0.0001156   0.0000246
   92  -0.0001139  -0.0003069   0.0001271  -0.0001109   0.0001224  -0.0000227
   93  -0.0000079   0.0000179  -0.0000372   0.0000241   0.0000116  -0.0000061
   94   0.0000374   0.0001654  -0.0001375   0.0001587   0.0000149  -0.0000208
   95  -0.0000354  -0.0000507   0.0000173  -0.0000199   0.0000032  -0.0000046
   96   0.0000180   0.0000164  -0.0000622   0.0000437   0.0000288  -0.0000039
   97   0.0000005   0.0000008   0.0000034  -0.0000043  -0.0000041   0.0000005
   98   0.0000022   0.0000105  -0.0000051   0.0000035  -0.0000041   0.0000009
   99  -0.0000034  -0.0000001   0.0000030  -0.0000036  -0.0000050   0.0000007
  100  -0.0003136  -0.0001888  -0.0002321   0.0002413   0.0002635  -0.0000881
  101   0.0002206   0.0004943  -0.0001587   0.0001712  -0.0001233   0.0000160
  102  -0.0001293  -0.0001062  -0.0002313   0.0000904   0.0000685   0.0000002
  103  -0.0000046   0.0000114   0.0000076   0.0000011  -0.0000144   0.0000007
  104  -0.0000065   0.0000254  -0.0000219   0.0000203   0.0000013  -0.0000038
  105   0.0000233   0.0000522  -0.0000112   0.0000195  -0.0000177   0.0000008
  106   0.0000168   0.0000749  -0.0000717   0.0000726   0.0000181  -0.0000121
  107  -0.0000627  -0.0000443   0.0000291  -0.0000557  -0.0000664   0.0000172
  108   0.0000324  -0.0000404   0.0001407  -0.0000627  -0.0000085   0.0000022
  109   0.0000016  -0.0000374   0.0000455  -0.0000475  -0.0000126   0.0000094
  110   0.0000525   0.0000386  -0.0000150   0.0000411   0.0000467  -0.0000130
  111  -0.0000123   0.0000183  -0.0000425   0.0000189  -0.0000014  -0.0000013
  112   0.0000058  -0.0000260   0.0000261  -0.0000343  -0.0000090   0.0000090
  113   0.0000200   0.0000102  -0.0000145   0.0000126   0.0000174  -0.0000029
  114  -0.0000261   0.0000268  -0.0001044   0.0000458   0.0000065  -0.0000027
  115  -0.0000081   0.0000093  -0.0000017   0.0000158   0.0000018  -0.0000059
  116  -0.0000058  -0.0000059   0.0000029  -0.0000028  -0.0000032   0.0000009
  117   0.0000043  -0.0000081   0.0000260  -0.0000129  -0.0000030   0.0000019
  118  -0.0000163   0.0000020  -0.0000333   0.0000364   0.0000247  -0.0000119
  119  -0.0000031   0.0000424  -0.0000206   0.0000245  -0.0000131   0.0000014
  120  -0.0000044  -0.0000013   0.0000212  -0.0000028  -0.0000018  -0.0000030
  121   0.0000019  -0.0000019   0.0000014  -0.0000018   0.0000004   0.0000004
  122   0.0000018  -0.0000049   0.0000049  -0.0000024   0.0000018  -0.0000001
  123  -0.0000019  -0.0000003   0.0000019  -0.0000019  -0.0000028   0.0000008
  124  -0.0000050  -0.0000393   0.0000735  -0.0000726  -0.0000416   0.0000179
  125   0.0000062  -0.0000396   0.0000229  -0.0000282   0.0000092   0.0000007
  126  -0.0000027  -0.0000157   0.0000116  -0.0000199  -0.0000055   0.0000031
  127  -0.0000020  -0.0000041  -0.0000089   0.0000092   0.0000119  -0.0000053
  128  -0.0000019   0.0000050  -0.0000022   0.0000039  -0.0000014  -0.0000004
  129   0.0000005   0.0000011   0.0000018   0.0000015  -0.0000001  -0.0000000
  130  -0.0000224   0.0000000  -0.0000436   0.0000442   0.0000316  -0.0000121
  131   0.0000210   0.0000486  -0.0000287   0.0000334   0.0000054  -0.0000072
  132   0.0000039   0.0000055  -0.0000224   0.0000126   0.0000102   0.0000002
  133   0.0000002   0.0000017   0.0000027  -0.0000003  -0.0000016   0.0000000
  134  -0.0000018   0.0000011   0.0000002   0.0000013   0.0000000   0.0000004
  135  -0.0000018   0.0000019  -0.0000000   0.0000012  -0.0000007  -0.0000004
  136   0.0000128   0.0000075   0.0000589  -0.0000500  -0.0000483   0.0000163
  137   0.0000340  -0.0000423   0.0000521  -0.0000651  -0.0000108   0.0000116
  138  -0.0000000  -0.0000020   0.0000025  -0.0000023   0.0000002  -0.0000015
  139   0.0000055  -0.0000049  -0.0000166   0.0000115   0.0000184  -0.0000054
  140  -0.0000065   0.0000106  -0.0000117   0.0000145   0.0000022  -0.0000032
  141   0.0000027  -0.0000002   0.0000087  -0.0000054  -0.0000033   0.0000010
  142   0.0001300   0.0000476   0.0000059  -0.0000314   0.0000067   0.0000017
  143  -0.0000714   0.0000519  -0.0000179   0.0000601  -0.0000274  -0.0000003
  144   0.0000191   0.0000623   0.0000135   0.0000250  -0.0000233   0.0000000
  145   0.0000033  -0.0000123  -0.0000028  -0.0000033   0.0000084  -0.0000008
  146  -0.0000070  -0.0000203   0.0000100  -0.0000092   0.0000044  -0.0000006
  147  -0.0000017  -0.0000059   0.0000033  -0.0000039   0.0000005  -0.0000010
  148  -0.0000721   0.0000443   0.0000600   0.0000067  -0.0000790   0.0000130
  149   0.0000527  -0.0000747   0.0000268  -0.0000694   0.0000228   0.0000048
  150  -0.0000091  -0.0000327   0.0000363  -0.0000376  -0.0000170   0.0000016
  151   0.0000149  -0.0000090  -0.0000082  -0.0000023   0.0000111  -0.0000011
  152  -0.0000056   0.0000039  -0.0000107   0.0000128   0.0000072  -0.0000038
  153   0.0000154  -0.0000031  -0.0000140   0.0000084   0.0000203  -0.0000031
           49          50          51          52          53          54
    1   0.0000933   0.0005995   0.0000284  -0.1260546  -0.0293385   0.0283410
    2  -0.0004854   0.0015682   0.0008806  -0.0294726  -0.0978324   0.0182271
    3  -0.0007031  -0.0015667   0.0002592   0.0285375   0.0209830  -0.0959320
    4   0.0001443  -0.0003237  -0.0005450  -0.0005872   0.0005739   0.0278152
    5  -0.0000326  -0.0002209  -0.0004205  -0.0002725   0.0003213   0.0182327
    6  -0.0000501   0.0007980   0.0006384   0.0014250   0.0002193  -0.0161414
    7  -0.0002401   0.0000810   0.0002000  -0.0291193  -0.0027251  -0.0017336
    8   0.0000595  -0.0002192   0.0001676  -0.0174660   0.0083876  -0.0062325
    9  -0.0000964  -0.0000616   0.0001204   0.0137333  -0.0059483   0.0048414
   10   0.0000154   0.0001443   0.0001366   0.0022672   0.0004949  -0.0013911
   11   0.0001337  -0.0000204   0.0001240  -0.0006743   0.0003120  -0.0005320
   12   0.0001460   0.0001588   0.0000175   0.0007423   0.0001338   0.0000538
   13   0.0000597  -0.0000893  -0.0002721  -0.0066924   0.0067757  -0.0052480
   14  -0.0000718   0.0000717  -0.0001762   0.0008660   0.0008592  -0.0001624
   15   0.0000829   0.0000380   0.0000745  -0.0019138   0.0007348  -0.0006733
   16   0.0020503  -0.0005273   0.0007378   0.0021465  -0.0007078   0.0007418
   17   0.0000017   0.0000208  -0.0000449   0.0009055   0.0007995  -0.0003981
   18  -0.0010864  -0.0004416   0.0003165   0.0006618  -0.0005498  -0.0001675
   19  -0.0007631  -0.0003650  -0.0004078  -0.0002406   0.0000399   0.0000542
   20  -0.0002222   0.0002219  -0.0004474  -0.0000151  -0.0001641  -0.0000125
   21   0.0003977  -0.0002587   0.0004881   0.0002256   0.0000433   0.0001366
   22   0.0003176  -0.0000873  -0.0000422   0.0003283  -0.0003778  -0.0001774
   23   0.0002085  -0.0001019   0.0000576  -0.0003324  -0.0003533   0.0000974
   24   0.0004170  -0.0000033   0.0003264  -0.0001740   0.0001472  -0.0000464
   25  -0.0059757   0.0018227  -0.0022786  -0.0050654   0.0086578   0.0003017
   26  -0.0018013  -0.0003456  -0.0004084   0.0336822  -0.0166059   0.0097698
   27  -0.0312242   0.0122083  -0.0122361   0.0084953  -0.0016857   0.0031529
   28  -0.0050860   0.0025685  -0.0020680   0.0013534  -0.0013846  -0.0002531
   29   0.0020670  -0.0004009   0.0005635  -0.0002939   0.0007442   0.0006691
   30  -0.0018452   0.0005794   0.0008466   0.0006308  -0.0004859   0.0001897
   31   0.0012585  -0.0003032   0.0006906  -0.0058541   0.0012456  -0.0022036
   32  -0.0013677   0.0007566  -0.0005768   0.0009226   0.0003098   0.0005684
   33  -0.0003885   0.0011923   0.0005697  -0.0017912   0.0005103  -0.0011156
   34   0.0001042  -0.0001827   0.0000092  -0.0002321  -0.0003709  -0.0004061
   35  -0.0003012   0.0000622   0.0000973   0.0020410  -0.0000765   0.0007533
   36   0.0003053  -0.0002127   0.0004494   0.0003896  -0.0003389   0.0007003
   37  -0.0000376  -0.0000832   0.0000108   0.0002090  -0.0000312  -0.0000314
   38   0.0001055   0.0000604  -0.0000546   0.0001738   0.0000667  -0.0003566
   39   0.0001346   0.0000328  -0.0000340  -0.0002896   0.0000208  -0.0000013
   40   0.0003125   0.0002490  -0.0001563  -0.0000729   0.0001178  -0.0000519
   41   0.0002155  -0.0003292   0.0004807  -0.0000621  -0.0001091   0.0001030
   42   0.0008362  -0.0005297   0.0005113   0.0001501  -0.0000423   0.0004687
   43  -0.0513404  -0.0044983  -0.0249761  -0.0791645   0.0101212   0.0032862
   44  -0.0044143  -0.0496221  -0.0256896   0.0091931  -0.1688616  -0.0255868
   45  -0.0245253  -0.0250622  -0.2879384   0.0019539  -0.0254669  -0.0868881
   46   0.0025329   0.0023798  -0.0011072   0.0033861   0.0026604  -0.0024131
   47   0.0030296   0.0015715  -0.0010832  -0.0231704  -0.0180897   0.0148836
   48   0.0232120   0.0170694  -0.0144525  -0.0070060  -0.0058597   0.0031930
   49   0.0558510   0.0010240   0.0293797  -0.0001150   0.0007977   0.0045777
   50   0.0010240   0.0574560   0.0299670  -0.0032060  -0.0058089  -0.0334387
   51   0.0293797   0.0299670   0.3164346  -0.0000979  -0.0015551  -0.0083585
   52  -0.0001150  -0.0032060  -0.0000979   0.5452379  -0.0523549   0.0386287
   53   0.0007977  -0.0058089  -0.0015551  -0.0523549   0.4458063   0.0037569
   54   0.0045777  -0.0334387  -0.0083585   0.0386287   0.0037569   0.5620416
   55   0.0001050   0.0001199   0.0003454  -0.2571710   0.0752683  -0.0740990
   56  -0.0001595   0.0013482  -0.0002763   0.0770901  -0.0726008   0.0267651
   57   0.0003866   0.0005689   0.0005169  -0.0746121   0.0264890  -0.0746809
   58   0.0007891   0.0003508   0.0003089  -0.0494465  -0.0003290  -0.0074126
   59   0.0012126  -0.0060448  -0.0015197  -0.0001687  -0.0474673  -0.0215588
   60   0.0000290  -0.0015064   0.0010798  -0.0071245  -0.0212726  -0.2943777
   61  -0.0000430   0.0004434   0.0001634   0.0056635  -0.0180984  -0.0074630
   62  -0.0000217   0.0000169  -0.0001494  -0.0014297  -0.0219751  -0.0021704
   63   0.0000166   0.0002745   0.0003410  -0.0047025   0.0119946   0.0036383
   64   0.0000293   0.0000313   0.0000071   0.0015689  -0.0003874   0.0000092
   65   0.0000303  -0.0000782   0.0000315   0.0006342  -0.0017668  -0.0010319
   66   0.0000716  -0.0002864  -0.0001306   0.0011148  -0.0004850   0.0024696
   67   0.0000912   0.0000663  -0.0000249   0.0007221   0.0001965   0.0006010
   68  -0.0001072  -0.0000784   0.0000015   0.0003776  -0.0026318  -0.0009762
   69   0.0000781  -0.0001021  -0.0002207   0.0030799  -0.0049577  -0.0029117
   70  -0.0000019  -0.0000668  -0.0000287   0.0007380  -0.0010890  -0.0002518
   71   0.0000557   0.0000321  -0.0000060   0.0003771   0.0010948   0.0011348
   72   0.0000003   0.0001027   0.0001238  -0.0007055   0.0011663   0.0009641
   73  -0.0000635  -0.0000266   0.0000481  -0.0011699   0.0006359   0.0003081
   74   0.0000499   0.0000191  -0.0000330   0.0007031  -0.0001213  -0.0002306
   75  -0.0000631   0.0000955   0.0001305  -0.0014467   0.0016940   0.0008727
   76  -0.0000387  -0.0000173  -0.0000235  -0.0008826   0.0003056  -0.0004282
   77  -0.0000244  -0.0000323   0.0000204   0.0003112  -0.0008977  -0.0002373
   78  -0.0000133  -0.0000192  -0.0000666  -0.0003776   0.0002869  -0.0005504
   79  -0.0000072   0.0000158  -0.0000213  -0.0000682  -0.0000803  -0.0001487
   80   0.0000186   0.0001684   0.0000925   0.0012740  -0.0018246  -0.0016665
   81   0.0000091   0.0000269   0.0000245   0.0002552   0.0000227  -0.0002935
   82  -0.0000112   0.0000025  -0.0000202  -0.0006637  -0.0002512  -0.0002400
   83   0.0000015   0.0000019   0.0000108   0.0002380  -0.0005434   0.0002619
   84  -0.0000023  -0.0000066  -0.0000175  -0.0005552  -0.0004811  -0.0006212
   85  -0.0000086  -0.0000308  -0.0000433  -0.0008408  -0.0010218  -0.0002520
   86   0.0000181  -0.0000684  -0.0000340   0.0001105  -0.0000340  -0.0001574
   87  -0.0000116   0.0001257   0.0000279  -0.0001482   0.0006262  -0.0004529
   88  -0.0000067  -0.0000612  -0.0000039   0.0002126   0.0001598   0.0002493
   89  -0.0000102   0.0000135   0.0000016   0.0003184  -0.0014245  -0.0002811
   90  -0.0000436   0.0002568   0.0001212  -0.0002471   0.0009719  -0.0005483
   91   0.0000477   0.0000198  -0.0000803  -0.0004404   0.0006829  -0.0006151
   92   0.0000026   0.0000109   0.0000233   0.0001064  -0.0003043   0.0001402
   93   0.0000106   0.0000003   0.0000422  -0.0001010  -0.0000384  -0.0000830
   94  -0.0000281  -0.0000189   0.0000262  -0.0000209  -0.0001013   0.0000684
   95   0.0000057   0.0000015   0.0000043   0.0000800  -0.0000625   0.0000441
   96  -0.0000204   0.0000007  -0.0000019   0.0000766  -0.0001324   0.0001356
   97   0.0000039   0.0000000   0.0000002  -0.0000085   0.0000183  -0.0000103
   98   0.0000008  -0.0000012  -0.0000004  -0.0000007   0.0000122   0.0000012
   99   0.0000045   0.0000003   0.0000032  -0.0000033   0.0000150  -0.0000160
  100  -0.0000519  -0.0000372   0.0001379   0.0003306  -0.0004904   0.0001585
  101  -0.0000192  -0.0000278  -0.0000385  -0.0004978   0.0007982  -0.0003973
  102  -0.0000505   0.0000046  -0.0000162   0.0015159  -0.0008224   0.0013245
  103   0.0000082   0.0000062   0.0000007  -0.0000346   0.0000478   0.0000171
  104   0.0000014  -0.0000041   0.0000037   0.0000505  -0.0000489   0.0000642
  105   0.0000094  -0.0000032   0.0000117  -0.0001161   0.0000802  -0.0000601
  106  -0.0000113  -0.0000089   0.0000236  -0.0000197  -0.0000590   0.0000436
  107   0.0000228   0.0000101  -0.0000206  -0.0000179   0.0002299  -0.0001315
  108  -0.0000162   0.0000028  -0.0000678  -0.0001034   0.0001213  -0.0001085
  109   0.0000090   0.0000058  -0.0000122  -0.0000045   0.0000407  -0.0000428
  110  -0.0000188  -0.0000074   0.0000104   0.0000036  -0.0001542   0.0000880
  111   0.0000095  -0.0000023   0.0000267   0.0000250  -0.0000264   0.0000186
  112   0.0000082   0.0000052  -0.0000085  -0.0000061   0.0000400  -0.0000292
  113  -0.0000030  -0.0000021   0.0000089  -0.0000033  -0.0000531   0.0000305
  114   0.0000119  -0.0000021   0.0000527   0.0000570  -0.0000772   0.0000615
  115  -0.0000072  -0.0000025  -0.0000039   0.0000013  -0.0000026   0.0000093
  116  -0.0000009   0.0000015  -0.0000036   0.0000042   0.0000081  -0.0000025
  117  -0.0000007   0.0000014  -0.0000116  -0.0000051   0.0000148  -0.0000127
  118  -0.0000095  -0.0000055   0.0000120   0.0000264  -0.0000908   0.0000663
  119  -0.0000003  -0.0000040  -0.0000002   0.0000330  -0.0000256   0.0000149
  120  -0.0000003  -0.0000025  -0.0000066  -0.0000090   0.0000116  -0.0000109
  121  -0.0000008  -0.0000002  -0.0000017  -0.0000032   0.0000046  -0.0000014
  122  -0.0000022   0.0000007  -0.0000026  -0.0000040   0.0000026  -0.0000013
  123   0.0000017   0.0000009   0.0000016   0.0000037   0.0000007  -0.0000063
  124   0.0000162   0.0000085  -0.0000237  -0.0000070   0.0001091  -0.0001013
  125   0.0000024   0.0000041  -0.0000010  -0.0000253   0.0000273  -0.0000173
  126   0.0000074   0.0000032   0.0000051  -0.0000027   0.0000185  -0.0000254
  127  -0.0000025  -0.0000011   0.0000063  -0.0000042  -0.0000165   0.0000157
  128  -0.0000004  -0.0000010   0.0000002   0.0000033  -0.0000039   0.0000015
  129  -0.0000017  -0.0000007  -0.0000039  -0.0000003   0.0000022   0.0000021
  130  -0.0000089  -0.0000064   0.0000201   0.0000688  -0.0001663   0.0000916
  131  -0.0000046  -0.0000046   0.0000062  -0.0000718   0.0000607  -0.0000196
  132  -0.0000048  -0.0000003  -0.0000023   0.0000239  -0.0000218   0.0000641
  133   0.0000003   0.0000011   0.0000020   0.0000008   0.0000034  -0.0000074
  134   0.0000000  -0.0000011   0.0000007   0.0000054  -0.0000043   0.0000036
  135   0.0000008   0.0000002   0.0000028   0.0000006  -0.0000022  -0.0000053
  136   0.0000129   0.0000043  -0.0000265  -0.0000404   0.0001603  -0.0001202
  137   0.0000082   0.0000096  -0.0000182  -0.0000884   0.0001636  -0.0000956
  138   0.0000011   0.0000012   0.0000058  -0.0000101   0.0000069  -0.0000203
  139  -0.0000047  -0.0000011   0.0000069  -0.0000159  -0.0000151   0.0000230
  140  -0.0000024  -0.0000022   0.0000041   0.0000146  -0.0000303   0.0000178
  141   0.0000006  -0.0000003  -0.0000041  -0.0000067   0.0000148  -0.0000117
  142  -0.0000045   0.0000073  -0.0000120  -0.0003704   0.0004519  -0.0002093
  143  -0.0000005  -0.0000138   0.0000073   0.0002566  -0.0003342   0.0001114
  144   0.0000019  -0.0000189  -0.0000175  -0.0001246   0.0000762  -0.0001175
  145  -0.0000024  -0.0000019  -0.0000027   0.0000008   0.0000030   0.0000106
  146  -0.0000031   0.0000006  -0.0000040   0.0000141   0.0000049   0.0000052
  147   0.0000011   0.0000028   0.0000057   0.0000089   0.0000054  -0.0000055
  148   0.0000131  -0.0000068  -0.0000153   0.0001931  -0.0001609  -0.0000758
  149   0.0000034   0.0000137  -0.0000068  -0.0001670   0.0002315  -0.0000630
  150   0.0000130   0.0000184   0.0000128  -0.0000151   0.0000739  -0.0001122
  151  -0.0000034   0.0000022   0.0000019  -0.0000386   0.0000395  -0.0000029
  152  -0.0000015  -0.0000019   0.0000052   0.0000038  -0.0000311   0.0000120
  153  -0.0000062  -0.0000052  -0.0000021  -0.0000452   0.0000075   0.0000280
           55          56          57          58          59          60
    1  -0.0226239  -0.0181711   0.0146797  -0.0007680   0.0002803   0.0008741
    2   0.0065443   0.0065185  -0.0049668   0.0018444   0.0011360  -0.0002919
    3  -0.0073103  -0.0063422   0.0038955   0.0247956   0.0196065  -0.0148181
    4   0.0008275   0.0007869  -0.0002300  -0.0031835  -0.0032823   0.0023469
    5   0.0003547   0.0006510  -0.0007089  -0.0026245  -0.0016709   0.0015779
    6   0.0002692  -0.0002349   0.0006571   0.0020667   0.0013942   0.0001662
    7   0.0003557  -0.0009350   0.0005830   0.0015884   0.0010799  -0.0016078
    8  -0.0032781  -0.0026031   0.0020528   0.0001011   0.0003110   0.0002208
    9   0.0031228   0.0019399  -0.0015511   0.0021240   0.0001296  -0.0004782
   10   0.0002033   0.0001585   0.0002971  -0.0003437  -0.0000617   0.0008496
   11  -0.0001505  -0.0001539  -0.0000523  -0.0002025   0.0003981  -0.0001820
   12  -0.0000081   0.0000510   0.0004503  -0.0004972  -0.0004284   0.0008892
   13  -0.0025714  -0.0022695   0.0010802   0.0002789   0.0000241   0.0000273
   14  -0.0001458   0.0000150  -0.0000114   0.0001271  -0.0001050   0.0000105
   15  -0.0004931  -0.0002155   0.0006398  -0.0004959  -0.0001826   0.0006720
   16   0.0004737  -0.0004762  -0.0001583  -0.0002927   0.0000213   0.0001569
   17  -0.0003512  -0.0001510   0.0000364   0.0000381  -0.0000943  -0.0001244
   18  -0.0000716   0.0000842  -0.0000449   0.0000393   0.0000136   0.0002025
   19  -0.0000374   0.0000577  -0.0000087   0.0000015  -0.0000942  -0.0001910
   20   0.0000563   0.0000783  -0.0000160  -0.0000790  -0.0001101   0.0001270
   21   0.0000394  -0.0000308  -0.0000176  -0.0001922   0.0000806   0.0000589
   22  -0.0000099   0.0000676   0.0000038  -0.0000292   0.0000508   0.0000825
   23   0.0001120   0.0000983  -0.0000323   0.0000647   0.0000986  -0.0000542
   24  -0.0000395   0.0000029  -0.0000269  -0.0000153   0.0000067  -0.0000429
   25   0.0012028  -0.0016154  -0.0002376   0.0003258  -0.0011940  -0.0003175
   26   0.0006781  -0.0060304  -0.0012469  -0.0000961   0.0015884   0.0007291
   27   0.0004840  -0.0027769  -0.0001899   0.0010679  -0.0010454   0.0000438
   28   0.0000377  -0.0003472   0.0003291   0.0002589   0.0002490   0.0006929
   29  -0.0000840   0.0001515  -0.0001988   0.0001345   0.0001505  -0.0003584
   30  -0.0000274   0.0000645   0.0004518  -0.0000710   0.0005205   0.0006543
   31  -0.0001648   0.0019365   0.0002852   0.0000217  -0.0000914   0.0001302
   32  -0.0001412  -0.0000876  -0.0002291   0.0000834  -0.0001501  -0.0000804
   33  -0.0002255   0.0006217   0.0004941  -0.0000243   0.0001254   0.0004742
   34  -0.0000121   0.0001839   0.0000316   0.0000132   0.0000298   0.0000541
   35   0.0000674  -0.0007159  -0.0001470  -0.0000222   0.0000082  -0.0000763
   36   0.0000317  -0.0001896  -0.0000481  -0.0000180   0.0001387   0.0000011
   37   0.0000173  -0.0000555  -0.0000002  -0.0000106  -0.0000152  -0.0000201
   38   0.0000461   0.0000357  -0.0000146  -0.0000168  -0.0000104   0.0000018
   39  -0.0000046   0.0000725  -0.0000046   0.0000073  -0.0000372  -0.0000304
   40  -0.0000115   0.0000076  -0.0000096  -0.0000454  -0.0000488  -0.0000997
   41   0.0000079  -0.0000027   0.0001114  -0.0000141   0.0001535   0.0002195
   42   0.0000274  -0.0001136   0.0000036  -0.0000672   0.0002554   0.0000568
   43  -0.0014272   0.0295321   0.0090503  -0.0003377  -0.0009854  -0.0008334
   44   0.0008016  -0.0112980  -0.0037545   0.0005346  -0.0058779  -0.0018339
   45  -0.0003617   0.0105972   0.0020998   0.0032736  -0.0338988  -0.0083203
   46   0.0005651  -0.0003866  -0.0002968   0.0001312  -0.0003674  -0.0002661
   47   0.0004289   0.0008727   0.0005998  -0.0002428   0.0012333  -0.0004742
   48  -0.0000085   0.0006836   0.0000497  -0.0004367   0.0004353   0.0006152
   49   0.0001050  -0.0001595   0.0003866   0.0007891   0.0012126   0.0000290
   50   0.0001199   0.0013482   0.0005689   0.0003508  -0.0060448  -0.0015064
   51   0.0003454  -0.0002763   0.0005169   0.0003089  -0.0015197   0.0010798
   52  -0.2571710   0.0770901  -0.0746121  -0.0494465  -0.0001687  -0.0071245
   53   0.0752683  -0.0726008   0.0264890  -0.0003290  -0.0474673  -0.0212726
   54  -0.0740990   0.0267651  -0.0746809  -0.0074126  -0.0215588  -0.2943777
   55   0.2793193  -0.0828277   0.0782522  -0.0002926   0.0000207  -0.0005688
   56  -0.0828277   0.0856244  -0.0290455  -0.0028809   0.0005476  -0.0009128
   57   0.0782522  -0.0290455   0.0773690  -0.0290412   0.0105254  -0.0104490
   58  -0.0002926  -0.0028809  -0.0290412   0.0505866   0.0023322   0.0052698
   59   0.0000207   0.0005476   0.0105254   0.0023322   0.0569628   0.0257700
   60  -0.0005688  -0.0009128  -0.0104490   0.0052698   0.0257700   0.3225313
   61  -0.0001091   0.0001042  -0.0006439   0.0005539   0.0003041   0.0004985
   62   0.0008517   0.0006682  -0.0000416   0.0006153   0.0009464  -0.0005757
   63   0.0002488  -0.0005471   0.0003429  -0.0002708   0.0000522  -0.0000166
   64  -0.0002168  -0.0002534  -0.0002582  -0.0001271   0.0001446   0.0001529
   65   0.0009369  -0.0014883   0.0004395  -0.0001702  -0.0007974  -0.0004844
   66  -0.0004143  -0.0003165   0.0002015  -0.0004783   0.0003886  -0.0011485
   67  -0.0008342  -0.0004080   0.0001053  -0.0003782  -0.0002917   0.0003250
   68   0.0001781   0.0001135  -0.0000654   0.0003397   0.0003094  -0.0002599
   69  -0.0000366   0.0003721   0.0000753   0.0000995   0.0003127   0.0000120
   70   0.0005253   0.0003520   0.0000146  -0.0000408   0.0001851  -0.0001208
   71  -0.0001951  -0.0001122  -0.0000148  -0.0003079  -0.0003207   0.0002392
   72  -0.0001433  -0.0002039  -0.0001035  -0.0001111  -0.0002734   0.0002510
   73   0.0004689   0.0001893  -0.0000294   0.0001271   0.0001425  -0.0002339
   74  -0.0001730  -0.0000030  -0.0000468  -0.0000152  -0.0000427   0.0001560
   75   0.0001180  -0.0001142  -0.0000971   0.0000127  -0.0001467   0.0000615
   76  -0.0001975  -0.0001194   0.0000293   0.0002664   0.0001294  -0.0002158
   77   0.0003422   0.0002098  -0.0000247   0.0000601   0.0001861  -0.0001244
   78  -0.0002506  -0.0001293   0.0000805   0.0001159   0.0000522  -0.0001009
   79   0.0000910   0.0001849   0.0000728  -0.0000499  -0.0000803   0.0000479
   80   0.0001188   0.0001672  -0.0000850  -0.0000117  -0.0000004   0.0003405
   81  -0.0000330  -0.0000744  -0.0000575  -0.0000562  -0.0000253   0.0000309
   82   0.0009147   0.0003097   0.0001583   0.0000800  -0.0000723   0.0001207
   83   0.0003853  -0.0018032  -0.0002031   0.0000650   0.0000245  -0.0000717
   84   0.0005406  -0.0003001   0.0006970  -0.0001638  -0.0000254   0.0000598
   85   0.0005590   0.0000135   0.0002937  -0.0000804   0.0000182  -0.0001168
   86   0.0002329   0.0001010   0.0001408  -0.0000551   0.0001762  -0.0001562
   87   0.0001775   0.0001520  -0.0001232   0.0001292  -0.0002037   0.0005221
   88  -0.0000258   0.0000423  -0.0004086   0.0004823   0.0004725  -0.0000593
   89  -0.0001378  -0.0000510  -0.0001564   0.0003655  -0.0015522  -0.0005518
   90  -0.0000831   0.0000640  -0.0004786   0.0002100  -0.0004136   0.0014187
   91  -0.0004156  -0.0002443   0.0000912   0.0000640  -0.0000403   0.0000552
   92   0.0000941   0.0001167  -0.0000309   0.0000012   0.0000131   0.0000151
   93   0.0000072  -0.0000046   0.0000157  -0.0000233   0.0000144   0.0000347
   94   0.0001015   0.0000158   0.0000037  -0.0000192   0.0000247  -0.0000338
   95   0.0000322   0.0000233  -0.0000070  -0.0000093   0.0000017   0.0000043
   96   0.0000745   0.0000475  -0.0000275   0.0000008   0.0000094  -0.0000301
   97  -0.0000088  -0.0000074   0.0000016  -0.0000023  -0.0000016   0.0000026
   98  -0.0000031  -0.0000053   0.0000002   0.0000005  -0.0000009  -0.0000013
   99  -0.0000064  -0.0000068   0.0000030  -0.0000016  -0.0000005   0.0000054
  100   0.0005374   0.0002303   0.0000996  -0.0000909   0.0001104   0.0000240
  101  -0.0001713  -0.0002285   0.0001415  -0.0000028   0.0000032  -0.0000142
  102   0.0005738   0.0004177  -0.0002104  -0.0001038  -0.0000679  -0.0000836
  103  -0.0000141  -0.0000113   0.0000162  -0.0000528  -0.0000291   0.0000417
  104   0.0000279   0.0000157  -0.0000062  -0.0000050   0.0000018  -0.0000052
  105  -0.0000257  -0.0000297   0.0000118  -0.0000318   0.0000001   0.0000146
  106   0.0000464   0.0000132  -0.0000031  -0.0000086   0.0000096  -0.0000060
  107  -0.0000884  -0.0000987   0.0000283  -0.0000028  -0.0000178   0.0000125
  108  -0.0000938  -0.0000187   0.0000162   0.0000297  -0.0000142  -0.0000227
  109  -0.0000361  -0.0000053   0.0000030   0.0000075  -0.0000053   0.0000095
  110   0.0000567   0.0000706  -0.0000194   0.0000040   0.0000116  -0.0000106
  111   0.0000254   0.0000001  -0.0000026  -0.0000104   0.0000057   0.0000126
  112  -0.0000323  -0.0000055   0.0000011   0.0000064  -0.0000070   0.0000076
  113   0.0000182   0.0000234  -0.0000081   0.0000022   0.0000043   0.0000002
  114   0.0000635   0.0000079  -0.0000095  -0.0000209   0.0000111   0.0000196
  115   0.0000110  -0.0000044   0.0000025  -0.0000034   0.0000012  -0.0000093
  116  -0.0000011  -0.0000044   0.0000012  -0.0000011  -0.0000014  -0.0000012
  117  -0.0000134  -0.0000006   0.0000022   0.0000033  -0.0000030  -0.0000027
  118   0.0000543   0.0000216  -0.0000073  -0.0000058   0.0000096  -0.0000133
  119   0.0000189   0.0000037  -0.0000012  -0.0000043   0.0000053  -0.0000075
  120  -0.0000077  -0.0000039   0.0000034   0.0000035   0.0000014  -0.0000063
  121  -0.0000026  -0.0000006   0.0000006   0.0000003  -0.0000000  -0.0000016
  122  -0.0000027   0.0000002   0.0000003   0.0000010  -0.0000010  -0.0000014
  123  -0.0000005  -0.0000006   0.0000005  -0.0000019  -0.0000008   0.0000035
  124  -0.0000766  -0.0000272   0.0000094   0.0000129  -0.0000119   0.0000182
  125  -0.0000238  -0.0000029  -0.0000005   0.0000074  -0.0000053   0.0000086
  126  -0.0000147  -0.0000045   0.0000012  -0.0000000  -0.0000029   0.0000144
  127   0.0000121   0.0000037  -0.0000012  -0.0000020   0.0000015  -0.0000013
  128   0.0000042  -0.0000002   0.0000012  -0.0000019   0.0000009  -0.0000015
  129  -0.0000004  -0.0000009   0.0000007   0.0000002   0.0000002  -0.0000047
  130   0.0000892   0.0000475  -0.0000163  -0.0000092   0.0000179  -0.0000176
  131  -0.0000009  -0.0000241   0.0000198  -0.0000112   0.0000009  -0.0000004
  132   0.0000180   0.0000085  -0.0000114   0.0000024  -0.0000024  -0.0000099
  133  -0.0000022  -0.0000018   0.0000018  -0.0000030  -0.0000021   0.0000057
  134   0.0000025   0.0000012   0.0000004  -0.0000018   0.0000011  -0.0000014
  135   0.0000020   0.0000000   0.0000013  -0.0000032   0.0000005   0.0000034
  136  -0.0000864  -0.0000439   0.0000208   0.0000082  -0.0000132   0.0000136
  137  -0.0001016  -0.0000386   0.0000090   0.0000214  -0.0000193   0.0000209
  138  -0.0000036  -0.0000035   0.0000036  -0.0000023  -0.0000014   0.0000091
  139   0.0000115   0.0000042  -0.0000031   0.0000005   0.0000024  -0.0000034
  140   0.0000216   0.0000068  -0.0000008  -0.0000049   0.0000038  -0.0000037
  141  -0.0000090  -0.0000037   0.0000021   0.0000020  -0.0000003  -0.0000013
  142  -0.0001793  -0.0001230   0.0000655   0.0000135  -0.0000333   0.0000432
  143   0.0001578   0.0000923  -0.0000305  -0.0000175   0.0000392  -0.0000355
  144  -0.0000165  -0.0000250   0.0000362   0.0000032   0.0000327  -0.0000361
  145   0.0000004   0.0000015  -0.0000029   0.0000101   0.0000051  -0.0000122
  146  -0.0000043   0.0000010  -0.0000029   0.0000089  -0.0000028  -0.0000018
  147  -0.0000016  -0.0000016  -0.0000010  -0.0000046  -0.0000058   0.0000128
  148   0.0000520   0.0000383   0.0000029  -0.0000136   0.0000238  -0.0000087
  149  -0.0001278  -0.0000599  -0.0000004   0.0000347  -0.0000296   0.0000263
  150  -0.0000539  -0.0000251   0.0000128  -0.0000127  -0.0000299   0.0000653
  151  -0.0000231  -0.0000128  -0.0000042   0.0000084  -0.0000062   0.0000033
  152   0.0000232   0.0000079   0.0000037  -0.0000070   0.0000046  -0.0000035
  153   0.0000048   0.0000001  -0.0000002   0.0000026   0.0000049  -0.0000169
           61          62          63          64          65          66
    1  -0.0753050   0.0031416   0.0031778   0.0017914   0.0246022   0.0023316
    2  -0.0013327  -0.1192354  -0.0137128   0.0057053  -0.0098932  -0.0050285
    3   0.0020237  -0.0090408  -0.0795763  -0.0005095  -0.0137984  -0.0029820
    4   0.0007754   0.0007064   0.0032546   0.0000289   0.0005631   0.0001360
    5  -0.0017885  -0.0101878  -0.0277383  -0.0010528  -0.0025637  -0.0002137
    6  -0.0002774  -0.0012604  -0.0031051  -0.0004268  -0.0007595  -0.0000382
    7  -0.0028408   0.0079996   0.0038237  -0.0006218  -0.0016494  -0.0006247
    8   0.0260139  -0.0176755   0.0098997  -0.0013603  -0.0036797   0.0002782
    9   0.0078164  -0.0021418   0.0005049  -0.0002549  -0.0024257   0.0001245
   10   0.0006066  -0.0015312   0.0001538   0.0000616   0.0001175  -0.0000062
   11  -0.0000250   0.0012588   0.0007762   0.0000127   0.0000583  -0.0000162
   12   0.0000077  -0.0007202   0.0008164   0.0001012   0.0003211   0.0000278
   13   0.0001474  -0.0017923   0.0003872  -0.0000790  -0.0001230  -0.0005286
   14   0.0014295  -0.0014547  -0.0034380   0.0006651   0.0008878   0.0008615
   15   0.0001874  -0.0007383   0.0003925   0.0002543  -0.0000081   0.0002891
   16  -0.0048652   0.0013046  -0.0019381   0.0004402   0.0013712  -0.0002528
   17   0.0006690   0.0011561  -0.0003654  -0.0000540  -0.0002662  -0.0000312
   18  -0.0026479   0.0004528  -0.0000875   0.0001176   0.0006995  -0.0000679
   19   0.0000219   0.0001252  -0.0000676  -0.0000070  -0.0000657   0.0000044
   20  -0.0003420  -0.0002220   0.0004163   0.0000200   0.0001352   0.0000281
   21  -0.0000267  -0.0000779   0.0003587   0.0000464   0.0000804   0.0000240
   22  -0.0001151  -0.0002089  -0.0001631   0.0000422   0.0001029  -0.0000224
   23   0.0017215  -0.0002427   0.0005452  -0.0002008  -0.0005489   0.0001199
   24   0.0001942  -0.0002683   0.0004138   0.0000215   0.0000168   0.0000410
   25  -0.0005370  -0.0000730   0.0001061   0.0000813   0.0000522  -0.0000615
   26  -0.0000729   0.0000611  -0.0004039   0.0001815  -0.0000364   0.0000066
   27   0.0001179  -0.0000458   0.0001055   0.0000091  -0.0002393   0.0001030
   28   0.0000916   0.0000032  -0.0000037   0.0000005  -0.0000034  -0.0000135
   29   0.0000130  -0.0000063  -0.0000055  -0.0000153  -0.0000084   0.0000189
   30  -0.0000083   0.0000307  -0.0000462   0.0000179   0.0000518  -0.0000448
   31   0.0001876   0.0000354  -0.0000159  -0.0000578   0.0000730   0.0000296
   32   0.0000326   0.0000241  -0.0000449  -0.0000096  -0.0000057   0.0000103
   33  -0.0000298   0.0000422  -0.0000458   0.0000071   0.0000737  -0.0000335
   34   0.0000665   0.0000318  -0.0000580  -0.0000000   0.0000076  -0.0000003
   35  -0.0000942  -0.0000046   0.0000116   0.0000216  -0.0000327  -0.0000142
   36   0.0000046  -0.0000089   0.0000083  -0.0000008  -0.0000086   0.0000100
   37   0.0000399  -0.0000174   0.0000410  -0.0000072  -0.0000302   0.0000075
   38   0.0001199   0.0000200   0.0000018  -0.0000157  -0.0000324   0.0000217
   39  -0.0000094   0.0000029   0.0000063   0.0000017   0.0000027   0.0000040
   40  -0.0000264  -0.0000021   0.0000062   0.0000052  -0.0000006  -0.0000024
   41  -0.0000020   0.0000072   0.0000003   0.0000079   0.0000132  -0.0000051
   42   0.0000068  -0.0000127   0.0000277   0.0000019  -0.0000048  -0.0000023
   43  -0.0039123  -0.0021873   0.0026743  -0.0005385   0.0009254   0.0001848
   44  -0.0018189   0.0007259   0.0005537  -0.0002271   0.0004099   0.0003608
   45   0.0029072   0.0019165  -0.0013711   0.0000949  -0.0004055  -0.0009999
   46   0.0002342   0.0002377  -0.0000248  -0.0000066  -0.0000658   0.0000211
   47  -0.0016124  -0.0006052   0.0008918  -0.0001570   0.0001192   0.0001610
   48  -0.0000557  -0.0002596   0.0004293  -0.0000020   0.0000858   0.0000634
   49  -0.0000430  -0.0000217   0.0000166   0.0000293   0.0000303   0.0000716
   50   0.0004434   0.0000169   0.0002745   0.0000313  -0.0000782  -0.0002864
   51   0.0001634  -0.0001494   0.0003410   0.0000071   0.0000315  -0.0001306
   52   0.0056635  -0.0014297  -0.0047025   0.0015689   0.0006342   0.0011148
   53  -0.0180984  -0.0219751   0.0119946  -0.0003874  -0.0017668  -0.0004850
   54  -0.0074630  -0.0021704   0.0036383   0.0000092  -0.0010319   0.0024696
   55  -0.0001091   0.0008517   0.0002488  -0.0002168   0.0009369  -0.0004143
   56   0.0001042   0.0006682  -0.0005471  -0.0002534  -0.0014883  -0.0003165
   57  -0.0006439  -0.0000416   0.0003429  -0.0002582   0.0004395   0.0002015
   58   0.0005539   0.0006153  -0.0002708  -0.0001271  -0.0001702  -0.0004783
   59   0.0003041   0.0009464   0.0000522   0.0001446  -0.0007974   0.0003886
   60   0.0004985  -0.0005757  -0.0000166   0.0001529  -0.0004844  -0.0011485
   61   0.5497048   0.0077301   0.0334867  -0.1549181   0.0256630   0.0385267
   62   0.0077301   0.4026015   0.0161512   0.0203759  -0.0845742  -0.0100329
   63   0.0334867   0.0161512   0.4685552   0.0387479  -0.0120237  -0.0993340
   64  -0.1549181   0.0203759   0.0387479   0.5008445   0.0318785   0.0435165
   65   0.0256630  -0.0845742  -0.0120237   0.0318785   0.5638093  -0.0232403
   66   0.0385267  -0.0100329  -0.0993340   0.0435165  -0.0232403   0.5518763
   67  -0.0828352  -0.0106005   0.0085366  -0.0039748  -0.0148619   0.0285524
   68  -0.0105875  -0.0952353   0.0214957  -0.0048125   0.0071782  -0.0048462
   69   0.0066773   0.0200889  -0.1309869   0.0112796   0.0038295  -0.0219682
   70  -0.0102102   0.0042052   0.0130569   0.0021451  -0.0025926   0.0033149
   71  -0.0091592   0.0118592   0.0103402   0.0011949  -0.0009726   0.0029455
   72   0.0347507   0.0000595  -0.0143587  -0.0014000   0.0060458  -0.0049030
   73   0.0016610   0.0172789  -0.0066543  -0.0021343  -0.0007813   0.0028650
   74   0.0282364  -0.0060422   0.0250557   0.0017997  -0.0018742  -0.0025944
   75  -0.0212965   0.0327132  -0.0078270  -0.0025622   0.0012472  -0.0003233
   76   0.0011747  -0.0000082   0.0009501  -0.0003258   0.0010291  -0.0010495
   77  -0.0024569   0.0009691   0.0016047   0.0000071  -0.0012407   0.0006706
   78   0.0030861   0.0000834  -0.0016897  -0.0004657   0.0001940  -0.0009534
   79  -0.1994405  -0.0559885  -0.1112983  -0.0244526  -0.0052911  -0.0135986
   80  -0.0544736  -0.0605775  -0.0361893   0.0076061   0.0019711   0.0046543
   81  -0.1113610  -0.0389972  -0.1313702   0.0161836   0.0041368   0.0104784
   82  -0.0236314  -0.0056162  -0.0135819  -0.2238475  -0.0412385  -0.1175491
   83   0.0088791   0.0010489   0.0060557  -0.0417509  -0.0555034  -0.0278089
   84   0.0141988   0.0040975   0.0100123  -0.1196249  -0.0283678  -0.1267900
   85  -0.0008375   0.0289301   0.0050255  -0.0463144  -0.0123518  -0.0023187
   86  -0.0001323  -0.0083423  -0.0017802  -0.0106572  -0.3069038  -0.0429169
   87  -0.0006136  -0.0155708  -0.0038574  -0.0017064  -0.0403143  -0.0524976
   88  -0.0019544  -0.0137998   0.0248925  -0.0493540  -0.0087025   0.0162241
   89   0.0001588   0.0041858  -0.0100576  -0.0085677  -0.1022519   0.1074496
   90  -0.0004018   0.0060882  -0.0125631   0.0167563   0.1060579  -0.2535558
   91   0.0000589  -0.0002483  -0.0000365   0.0000024   0.0000492  -0.0002222
   92  -0.0002285   0.0000047  -0.0001587   0.0000451   0.0001074   0.0001125
   93  -0.0001418  -0.0001089   0.0000175   0.0000096  -0.0000004   0.0000345
   94   0.0000360  -0.0000045   0.0000672  -0.0000242  -0.0000545   0.0000417
   95   0.0000113   0.0000385   0.0000272  -0.0000033  -0.0000145   0.0000000
   96  -0.0000209   0.0000503  -0.0000101   0.0000025  -0.0000029   0.0000511
   97   0.0000008  -0.0000040   0.0000050  -0.0000002  -0.0000017  -0.0000055
   98   0.0000058   0.0000000   0.0000019  -0.0000012  -0.0000022  -0.0000018
   99   0.0000029  -0.0000043   0.0000090   0.0000003  -0.0000035  -0.0000048
  100   0.0001037  -0.0000819  -0.0000930   0.0000870   0.0000273   0.0005793
  101   0.0005379   0.0004513   0.0001996  -0.0000799  -0.0000749  -0.0001158
  102   0.0003880   0.0005495   0.0000651  -0.0000513  -0.0001389   0.0001316
  103   0.0000010  -0.0000660   0.0000377  -0.0000008  -0.0000181  -0.0000166
  104   0.0000794   0.0000600   0.0000334  -0.0000119  -0.0000182  -0.0000090
  105  -0.0000795  -0.0000910   0.0000060   0.0000014  -0.0000275   0.0000067
  106  -0.0000235  -0.0000215  -0.0000014  -0.0000042  -0.0000079   0.0000285
  107   0.0001033  -0.0000317   0.0000865  -0.0000061  -0.0000500  -0.0000609
  108   0.0000290   0.0000244  -0.0000637  -0.0000056   0.0000397  -0.0000482
  109   0.0000056   0.0000028  -0.0000079   0.0000046   0.0000111  -0.0000176
  110  -0.0000720   0.0000234  -0.0000699   0.0000043   0.0000386   0.0000410
  111  -0.0000042  -0.0000145   0.0000258   0.0000013  -0.0000143   0.0000094
  112  -0.0000001  -0.0000000  -0.0000148   0.0000038   0.0000110  -0.0000137
  113  -0.0000298   0.0000021  -0.0000282   0.0000025   0.0000164   0.0000142
  114  -0.0000291  -0.0000320   0.0000416   0.0000037  -0.0000254   0.0000320
  115   0.0000107   0.0000038   0.0000119  -0.0000038  -0.0000090   0.0000023
  116   0.0000031  -0.0000023   0.0000074   0.0000000  -0.0000042  -0.0000010
  117   0.0000060   0.0000077  -0.0000050   0.0000005   0.0000039  -0.0000061
  118  -0.0000030   0.0000107   0.0000069  -0.0000055  -0.0000042   0.0000145
  119   0.0000835   0.0000354   0.0000485  -0.0000132  -0.0000343  -0.0000164
  120   0.0000421   0.0000194  -0.0000030  -0.0000096   0.0000027  -0.0000253
  121   0.0000080   0.0000033  -0.0000034  -0.0000024   0.0000016  -0.0000046
  122  -0.0000095  -0.0000012  -0.0000083   0.0000015   0.0000040   0.0000031
  123  -0.0000044  -0.0000015   0.0000070   0.0000022  -0.0000038   0.0000026
  124   0.0000703   0.0000138   0.0000253  -0.0000044  -0.0000112  -0.0000565
  125  -0.0000571  -0.0000270  -0.0000473   0.0000110   0.0000280   0.0000055
  126  -0.0000180  -0.0000158   0.0000012   0.0000070   0.0000028  -0.0000028
  127  -0.0000260  -0.0000098  -0.0000143   0.0000022   0.0000075   0.0000110
  128   0.0000079   0.0000024   0.0000084  -0.0000010  -0.0000022   0.0000001
  129   0.0000067   0.0000057  -0.0000013  -0.0000018   0.0000000  -0.0000012
  130   0.0000051   0.0000339   0.0000441  -0.0000221  -0.0000028   0.0000114
  131  -0.0000496  -0.0000187  -0.0000195   0.0000098   0.0000371   0.0000301
  132  -0.0000762  -0.0000197  -0.0000106   0.0000184  -0.0000110   0.0000699
  133  -0.0000255  -0.0000166  -0.0000008   0.0000084  -0.0000052   0.0000117
  134   0.0000141   0.0000080   0.0000042  -0.0000021  -0.0000041  -0.0000030
  135  -0.0000113  -0.0000078   0.0000043   0.0000043  -0.0000028   0.0000057
  136   0.0001034   0.0000312   0.0000276  -0.0000097  -0.0000147  -0.0000660
  137  -0.0000341  -0.0000282  -0.0000841   0.0000142   0.0000281  -0.0000301
  138  -0.0000227  -0.0000206  -0.0000068   0.0000111   0.0000073   0.0000073
  139  -0.0000355  -0.0000152  -0.0000309   0.0000014   0.0000186   0.0000104
  140   0.0000008  -0.0000012   0.0000143  -0.0000002  -0.0000022   0.0000116
  141   0.0000212   0.0000090  -0.0000005  -0.0000043   0.0000047  -0.0000130
  142  -0.0003965  -0.0002938  -0.0003463   0.0001255   0.0001652   0.0001441
  143   0.0003769   0.0001910   0.0002873  -0.0000880  -0.0001735  -0.0001075
  144   0.0004671   0.0001643   0.0000603  -0.0001150   0.0000062  -0.0002357
  145   0.0000648   0.0000225  -0.0000356  -0.0000183   0.0000357  -0.0000391
  146  -0.0000168  -0.0000068  -0.0000243   0.0000077   0.0000194   0.0000070
  147  -0.0000924  -0.0000547   0.0000026   0.0000235  -0.0000084   0.0000425
  148   0.0007181   0.0002328   0.0005585  -0.0001524  -0.0001903  -0.0003252
  149  -0.0002822   0.0001456  -0.0001160  -0.0000332  -0.0000152  -0.0000590
  150  -0.0002088  -0.0000496   0.0001801  -0.0000056  -0.0000787  -0.0000192
  151  -0.0000255   0.0001067  -0.0000051  -0.0000426  -0.0000661  -0.0000681
  152   0.0000352  -0.0000130   0.0000239   0.0000136   0.0000526   0.0000401
  153  -0.0000728  -0.0000235  -0.0000361  -0.0000078   0.0000483   0.0000231
           67          68          69          70          71          72
    1  -0.0033770   0.0000439  -0.0037646  -0.0009429  -0.0016388   0.0011904
    2  -0.0017999  -0.0253229   0.0081937   0.0034682  -0.0006372  -0.0025049
    3  -0.0028761   0.0248461   0.0150301   0.0015918  -0.0027895  -0.0036172
    4   0.0022832  -0.0006898   0.0001422  -0.0004184   0.0002374   0.0003171
    5   0.0011432  -0.0013713  -0.0040688  -0.0006820   0.0008997   0.0012810
    6   0.0014041   0.0011355  -0.0007242  -0.0003272   0.0016834   0.0010082
    7   0.0062496   0.0001094  -0.0070389  -0.0079623   0.0028979   0.0006388
    8   0.0054985  -0.0033204  -0.0046501  -0.0031730   0.0017424   0.0010206
    9  -0.0032699   0.0001951   0.0001526   0.0015774  -0.0010271  -0.0000933
   10  -0.0000645  -0.0003317   0.0000753   0.0005666  -0.0001075   0.0001127
   11  -0.0004942  -0.0000430   0.0005493   0.0006057  -0.0002617  -0.0001526
   12   0.0011903  -0.0000971  -0.0004722  -0.0008382   0.0005017   0.0002905
   13   0.0030211  -0.0018226   0.0013741  -0.0014849   0.0085540  -0.0058233
   14  -0.0077869   0.0009772   0.0054571   0.0113614  -0.0053721   0.0042294
   15   0.0082901  -0.0003709  -0.0060786  -0.0112094   0.0090515  -0.0015109
   16  -0.0016956   0.0001656   0.0024662   0.0017522  -0.0006419  -0.0003200
   17  -0.0005178   0.0001267   0.0004297   0.0005435  -0.0001922  -0.0000315
   18   0.0004233   0.0000791   0.0004736  -0.0004388   0.0000833  -0.0004671
   19   0.0000966   0.0000695  -0.0001167  -0.0001429  -0.0000033   0.0000474
   20   0.0004057  -0.0000631  -0.0002358  -0.0001984   0.0001393   0.0001950
   21   0.0001562  -0.0000648  -0.0001478  -0.0000525   0.0000561   0.0001443
   22  -0.0001332  -0.0000162   0.0002726   0.0001547   0.0000035  -0.0000808
   23   0.0004493   0.0000857  -0.0009488  -0.0005091   0.0000824   0.0002002
   24   0.0000466  -0.0001239  -0.0001120   0.0000159   0.0000667   0.0000544
   25   0.0005628  -0.0001925  -0.0004015  -0.0006350   0.0002380   0.0001443
   26  -0.0000954  -0.0000314   0.0003522   0.0002268  -0.0000505   0.0000850
   27  -0.0002015   0.0001677  -0.0003385   0.0001859  -0.0001542   0.0002239
   28  -0.0000840   0.0000283   0.0000161   0.0000468  -0.0000306  -0.0000289
   29  -0.0000452  -0.0000090   0.0000266   0.0000250  -0.0000059  -0.0000312
   30   0.0000541  -0.0000062   0.0000008  -0.0000228   0.0000312   0.0000492
   31  -0.0003377   0.0000817   0.0002293   0.0003773  -0.0001262  -0.0000622
   32  -0.0000444  -0.0000083   0.0000699   0.0000558  -0.0000017  -0.0000088
   33   0.0000645  -0.0000632   0.0001509  -0.0000612   0.0000424  -0.0000972
   34  -0.0000367  -0.0000415   0.0001386   0.0000655   0.0000203  -0.0000488
   35   0.0001056   0.0000075  -0.0001219  -0.0001240   0.0000130   0.0000531
   36  -0.0000212   0.0000044  -0.0000058   0.0000171  -0.0000010  -0.0000021
   37  -0.0000533   0.0000593  -0.0000680   0.0000304  -0.0000386   0.0000109
   38  -0.0001637   0.0000976   0.0000042   0.0001611  -0.0000895   0.0000039
   39   0.0000272  -0.0000249  -0.0000015  -0.0000114   0.0000112   0.0000136
   40   0.0000586  -0.0000143  -0.0000326  -0.0000526   0.0000159   0.0000233
   41   0.0000236  -0.0000100  -0.0000011  -0.0000076   0.0000105   0.0000142
   42  -0.0000061   0.0000321  -0.0000750   0.0000018  -0.0000133   0.0000448
   43  -0.0002977  -0.0002489  -0.0018131  -0.0002905   0.0001002   0.0003411
   44  -0.0001707  -0.0001594  -0.0000658   0.0001816   0.0000239  -0.0000250
   45   0.0001598   0.0001049   0.0015269   0.0001684  -0.0000846  -0.0004491
   46  -0.0001087   0.0000778   0.0000464   0.0001262  -0.0000636  -0.0000126
   47  -0.0000810   0.0000575  -0.0010202  -0.0002079  -0.0000134   0.0002420
   48   0.0000086  -0.0001583  -0.0000887  -0.0000213   0.0000459   0.0000458
   49   0.0000912  -0.0001072   0.0000781  -0.0000019   0.0000557   0.0000003
   50   0.0000663  -0.0000784  -0.0001021  -0.0000668   0.0000321   0.0001027
   51  -0.0000249   0.0000015  -0.0002207  -0.0000287  -0.0000060   0.0001238
   52   0.0007221   0.0003776   0.0030799   0.0007380   0.0003771  -0.0007055
   53   0.0001965  -0.0026318  -0.0049577  -0.0010890   0.0010948   0.0011663
   54   0.0006010  -0.0009762  -0.0029117  -0.0002518   0.0011348   0.0009641
   55  -0.0008342   0.0001781  -0.0000366   0.0005253  -0.0001951  -0.0001433
   56  -0.0004080   0.0001135   0.0003721   0.0003520  -0.0001122  -0.0002039
   57   0.0001053  -0.0000654   0.0000753   0.0000146  -0.0000148  -0.0001035
   58  -0.0003782   0.0003397   0.0000995  -0.0000408  -0.0003079  -0.0001111
   59  -0.0002917   0.0003094   0.0003127   0.0001851  -0.0003207  -0.0002734
   60   0.0003250  -0.0002599   0.0000120  -0.0001208   0.0002392   0.0002510
   61  -0.0828352  -0.0105875   0.0066773  -0.0102102  -0.0091592   0.0347507
   62  -0.0106005  -0.0952353   0.0200889   0.0042052   0.0118592   0.0000595
   63   0.0085366   0.0214957  -0.1309869   0.0130569   0.0103402  -0.0143587
   64  -0.0039748  -0.0048125   0.0112796   0.0021451   0.0011949  -0.0014000
   65  -0.0148619   0.0071782   0.0038295  -0.0025926  -0.0009726   0.0060458
   66   0.0285524  -0.0048462  -0.0219682   0.0033149   0.0029455  -0.0049030
   67   0.6956555  -0.2974980   0.0614519  -0.1914084   0.0296531   0.0702100
   68  -0.2974980   0.5375723  -0.2088956   0.0018340  -0.0781701   0.0360232
   69   0.0614519  -0.2088956   0.5033661   0.1101998   0.0130569  -0.1655456
   70  -0.1914084   0.0018340   0.1101998   0.4547652  -0.2267314  -0.0072232
   71   0.0296531  -0.0781701   0.0130569  -0.2267314   0.2767318  -0.1781968
   72   0.0702100   0.0360232  -0.1655456  -0.0072232  -0.1781968   0.3080192
   73  -0.3813440   0.2752046  -0.1647082  -0.0871046   0.0581655  -0.0038649
   74   0.2681227  -0.3348661   0.1670345   0.0497701  -0.0065484  -0.0090382
   75  -0.1541830   0.1613574  -0.1931226   0.0090766  -0.0158303   0.0312036
   76  -0.0320727   0.0255183  -0.0175430  -0.1636701   0.1411437  -0.0914225
   77   0.0131966  -0.0091068  -0.0075079   0.1607382  -0.1972933   0.1409188
   78   0.0020403  -0.0176432   0.0189654  -0.1203300   0.1564923  -0.1518584
   79   0.0008218   0.0038276  -0.0010844  -0.0003561   0.0002122   0.0008454
   80   0.0151708   0.0059234   0.0108073  -0.0006082  -0.0006366  -0.0010200
   81  -0.0280883  -0.0095344  -0.0176643   0.0029102   0.0013338   0.0020110
   82  -0.0015740   0.0023821  -0.0026312   0.0006542  -0.0003138   0.0004303
   83  -0.0018369   0.0007852  -0.0001449   0.0005457  -0.0003805  -0.0000581
   84   0.0011254   0.0003329   0.0007046  -0.0007193   0.0000466   0.0000975
   85   0.0004583   0.0006730   0.0000598   0.0000533  -0.0001972  -0.0002694
   86   0.0011878  -0.0010389   0.0012773  -0.0002895   0.0003652  -0.0001923
   87   0.0018362  -0.0023374   0.0001633  -0.0009513   0.0004492   0.0001420
   88  -0.0055692   0.0042123   0.0000476  -0.0011083  -0.0009986   0.0023740
   89   0.0032447  -0.0017945  -0.0001121   0.0001299   0.0006587  -0.0007511
   90   0.0012884  -0.0007377   0.0007036   0.0013640   0.0001317  -0.0013572
   91   0.0019016  -0.0013162   0.0004071  -0.0016152   0.0015023  -0.0007133
   92  -0.0013199   0.0004919   0.0002120   0.0012079  -0.0002565   0.0000792
   93   0.0002614   0.0001326  -0.0004419  -0.0002081   0.0000407   0.0003185
   94  -0.0007722   0.0005187  -0.0001185   0.0006469  -0.0004827  -0.0000606
   95   0.0001677   0.0000086  -0.0001201  -0.0001510  -0.0001259   0.0001331
   96  -0.0005425   0.0002572   0.0000541   0.0004772  -0.0002769   0.0000655
   97   0.0000910  -0.0000382  -0.0000209  -0.0000745   0.0000446   0.0000279
   98   0.0000197  -0.0000164   0.0000077  -0.0000203   0.0000239  -0.0000170
   99   0.0001133  -0.0000343  -0.0000426  -0.0000914   0.0000224   0.0000464
  100  -0.0046915   0.0028030  -0.0000734   0.0046935  -0.0047468   0.0018769
  101  -0.0000627  -0.0001445   0.0004853   0.0004428  -0.0024655   0.0010691
  102  -0.0006524   0.0003158  -0.0001254   0.0001659   0.0004191  -0.0003849
  103   0.0007907  -0.0001533  -0.0003991  -0.0008452   0.0009079  -0.0001355
  104  -0.0003002   0.0000321   0.0001511   0.0002817   0.0000313  -0.0001622
  105   0.0008659  -0.0000920  -0.0005205  -0.0008280   0.0005534   0.0001015
  106  -0.0005140   0.0002674  -0.0000413   0.0004433  -0.0001217   0.0000194
  107   0.0012295  -0.0004312  -0.0003014  -0.0011061   0.0003088   0.0001276
  108   0.0000421  -0.0002911   0.0004982  -0.0000640   0.0001909  -0.0005190
  109   0.0003480  -0.0001831   0.0000201  -0.0002931   0.0001040   0.0000013
  110  -0.0009007   0.0002876   0.0002597   0.0008036  -0.0001912  -0.0001362
  111   0.0000522   0.0000774  -0.0001906  -0.0000390  -0.0000434   0.0001793
  112   0.0002657  -0.0001698   0.0000466  -0.0002078   0.0001283  -0.0000102
  113  -0.0003110   0.0000950   0.0000854   0.0002880  -0.0000429  -0.0000326
  114  -0.0000679   0.0002276  -0.0003633   0.0000852  -0.0001291   0.0003726
  115  -0.0001109   0.0000683  -0.0000065   0.0000738  -0.0000586  -0.0000317
  116   0.0000583  -0.0000073  -0.0000310  -0.0000546  -0.0000016   0.0000204
  117   0.0000841  -0.0000645   0.0000492  -0.0000761   0.0000271  -0.0000396
  118  -0.0006039   0.0002708   0.0000908   0.0005373  -0.0001687  -0.0000744
  119   0.0001926  -0.0000342  -0.0000517  -0.0001710  -0.0001455   0.0000499
  120  -0.0001649  -0.0000089   0.0001861   0.0001374  -0.0000013  -0.0002058
  121  -0.0000575  -0.0000004   0.0000495   0.0000560   0.0000031  -0.0000490
  122  -0.0000296   0.0000024   0.0000192   0.0000214   0.0000063  -0.0000232
  123   0.0001186  -0.0000149  -0.0000731  -0.0001120  -0.0000094   0.0000609
  124   0.0009833  -0.0004716  -0.0000154  -0.0008455   0.0002067   0.0000266
  125  -0.0000673  -0.0000527   0.0000716   0.0000747   0.0001732  -0.0000322
  126   0.0002588  -0.0000806  -0.0001054  -0.0002192   0.0000759   0.0001156
  127  -0.0002451   0.0000976   0.0000168   0.0002151  -0.0000007  -0.0000133
  128  -0.0000121   0.0000315  -0.0000185   0.0000049  -0.0000400  -0.0000005
  129  -0.0000385  -0.0000040   0.0000446   0.0000362  -0.0000062  -0.0000401
  130  -0.0009960   0.0004514   0.0002474   0.0010090  -0.0002799  -0.0001325
  131  -0.0005439   0.0003606  -0.0000381   0.0004953  -0.0000875  -0.0000708
  132   0.0003614  -0.0000574  -0.0004039  -0.0004633  -0.0000593   0.0002745
  133   0.0002878  -0.0000579  -0.0001925  -0.0003088  -0.0000258   0.0001249
  134   0.0000077  -0.0000167   0.0000098  -0.0000071  -0.0000038  -0.0000012
  135   0.0001112  -0.0000019  -0.0000968  -0.0001118  -0.0000283   0.0000820
  136   0.0008987  -0.0004379   0.0000452  -0.0007787   0.0001740  -0.0001033
  137   0.0004728  -0.0005010   0.0001768  -0.0004040   0.0005513  -0.0000595
  138   0.0000641   0.0000335  -0.0000948  -0.0000635   0.0000006   0.0000629
  139  -0.0004844   0.0001137   0.0001331   0.0004388   0.0000855  -0.0000597
  140  -0.0001488   0.0001709  -0.0000665   0.0001214  -0.0001501   0.0000107
  141  -0.0000166  -0.0000272   0.0000849   0.0000265   0.0000261  -0.0000820
  142  -0.0002575  -0.0000966  -0.0003753  -0.0002797   0.0007312   0.0005601
  143   0.0004713   0.0000299   0.0001056  -0.0003095  -0.0011000  -0.0001389
  144  -0.0023039   0.0003232   0.0020603   0.0027645  -0.0003108  -0.0014060
  145  -0.0010878   0.0002239   0.0006182   0.0009233   0.0001419  -0.0004194
  146  -0.0001371   0.0000695   0.0001127   0.0001056  -0.0000432  -0.0002396
  147   0.0006469  -0.0000342  -0.0005729  -0.0009005  -0.0001466   0.0003094
  148   0.0006657  -0.0003598   0.0009432  -0.0001289  -0.0007890  -0.0007700
  149  -0.0001484  -0.0007273  -0.0000242  -0.0000565   0.0011025   0.0002586
  150   0.0023486  -0.0002596  -0.0010753  -0.0020590  -0.0002845   0.0004596
  151  -0.0002531  -0.0003501   0.0001295   0.0001694   0.0003287   0.0000156
  152  -0.0004061   0.0003779  -0.0000742   0.0003230  -0.0001382   0.0000126
  153  -0.0007680   0.0000326   0.0002689   0.0006561   0.0003135  -0.0000949
           73          74          75          76          77          78
    1   0.0015164  -0.0003106   0.0001375   0.0004178  -0.0014176   0.0016228
    2  -0.0016307   0.0027483  -0.0014127  -0.0023040   0.0007656   0.0008838
    3  -0.0025537   0.0007502  -0.0076998   0.0015940   0.0017004   0.0006545
    4  -0.0005487  -0.0000231  -0.0001732  -0.0007994  -0.0010049  -0.0004557
    5  -0.0000527  -0.0002644   0.0006904  -0.0009725  -0.0007677  -0.0006053
    6   0.0000462  -0.0004721   0.0006273  -0.0008363  -0.0006401  -0.0002905
    7  -0.0017294   0.0000027   0.0020962   0.0076699  -0.0060301   0.0052892
    8  -0.0008697   0.0001303   0.0020309   0.0004033  -0.0043108   0.0033429
    9   0.0013791  -0.0004219   0.0003929   0.0008668   0.0028050  -0.0018611
   10   0.0001984  -0.0001387   0.0001675  -0.0009074   0.0005840  -0.0004352
   11   0.0001082   0.0000504  -0.0002082  -0.0007485   0.0007044  -0.0003212
   12  -0.0003595  -0.0000321   0.0001965   0.0006726  -0.0010219   0.0002956
   13  -0.0018846   0.0016686  -0.0011344  -0.0069689  -0.0036679   0.0020341
   14   0.0035799  -0.0015812  -0.0010155  -0.0034233  -0.0035303  -0.0020249
   15  -0.0039463   0.0014684   0.0009015   0.0027140  -0.0032841   0.0006408
   16   0.0001609   0.0002125  -0.0009426  -0.0014230   0.0010822  -0.0011029
   17   0.0001494  -0.0000498  -0.0001597  -0.0004249   0.0002250  -0.0004206
   18  -0.0002057  -0.0000145  -0.0001249   0.0007254  -0.0002692   0.0009084
   19  -0.0000324  -0.0000141   0.0000262   0.0001289  -0.0000419   0.0000148
   20  -0.0000871  -0.0000219   0.0001034   0.0000159  -0.0001639  -0.0001077
   21  -0.0000344  -0.0000053   0.0000605  -0.0000861  -0.0000642  -0.0001547
   22   0.0000055   0.0000602  -0.0001164  -0.0000983   0.0000361  -0.0000281
   23   0.0000280  -0.0001597   0.0003894   0.0003564  -0.0001657   0.0001547
   24   0.0000101   0.0000188   0.0000474  -0.0000566  -0.0000501  -0.0000562
   25  -0.0002723   0.0001192   0.0000573   0.0004479  -0.0004460   0.0003070
   26  -0.0000619   0.0000842  -0.0001491  -0.0003321   0.0001647  -0.0003273
   27   0.0001827  -0.0001617   0.0001881  -0.0002381   0.0002234  -0.0003794
   28   0.0000406  -0.0000145   0.0000166  -0.0000074   0.0000507   0.0000156
   29   0.0000173   0.0000029  -0.0000108   0.0000085   0.0000179   0.0000263
   30  -0.0000327   0.0000271  -0.0000019  -0.0000267  -0.0000263  -0.0000368
   31   0.0001622  -0.0000620  -0.0000392  -0.0002891   0.0002489  -0.0002413
   32   0.0000059   0.0000143  -0.0000316  -0.0000504   0.0000141  -0.0000493
   33  -0.0000694   0.0000638  -0.0000888   0.0000834  -0.0000868   0.0001448
   34  -0.0000082   0.0000448  -0.0000602  -0.0000370  -0.0000097   0.0000039
   35  -0.0000399  -0.0000084   0.0000388   0.0000778  -0.0000455   0.0000351
   36   0.0000127  -0.0000047   0.0000059  -0.0000095   0.0000039  -0.0000035
   37   0.0000501  -0.0000556   0.0000475  -0.0000168   0.0000469  -0.0000261
   38   0.0001028  -0.0000778   0.0000394  -0.0001230   0.0001456  -0.0001237
   39  -0.0000174   0.0000153  -0.0000083  -0.0000033  -0.0000076  -0.0000111
   40  -0.0000272   0.0000085   0.0000022   0.0000262  -0.0000257   0.0000072
   41  -0.0000131   0.0000097  -0.0000026  -0.0000099  -0.0000073  -0.0000098
   42   0.0000208  -0.0000263   0.0000433  -0.0000204   0.0000258  -0.0000411
   43   0.0005353  -0.0003054   0.0006899   0.0002952  -0.0001621   0.0000649
   44   0.0000829  -0.0000115  -0.0000391  -0.0001260   0.0000234  -0.0000581
   45  -0.0003912   0.0002143  -0.0005359  -0.0000556  -0.0000026   0.0001634
   46   0.0000559  -0.0000607   0.0000183  -0.0000883   0.0001041  -0.0000731
   47   0.0002535  -0.0002276   0.0004042   0.0001690  -0.0000278  -0.0000070
   48   0.0000079   0.0000390   0.0000203  -0.0000064  -0.0000221  -0.0000137
   49  -0.0000635   0.0000499  -0.0000631  -0.0000387  -0.0000244  -0.0000133
   50  -0.0000266   0.0000191   0.0000955  -0.0000173  -0.0000323  -0.0000192
   51   0.0000481  -0.0000330   0.0001305  -0.0000235   0.0000204  -0.0000666
   52  -0.0011699   0.0007031  -0.0014467  -0.0008826   0.0003112  -0.0003776
   53   0.0006359  -0.0001213   0.0016940   0.0003056  -0.0008977   0.0002869
   54   0.0003081  -0.0002306   0.0008727  -0.0004282  -0.0002373  -0.0005504
   55   0.0004689  -0.0001730   0.0001180  -0.0001975   0.0003422  -0.0002506
   56   0.0001893  -0.0000030  -0.0001142  -0.0001194   0.0002098  -0.0001293
   57  -0.0000294  -0.0000468  -0.0000971   0.0000293  -0.0000247   0.0000805
   58   0.0001271  -0.0000152   0.0000127   0.0002664   0.0000601   0.0001159
   59   0.0001425  -0.0000427  -0.0001467   0.0001294   0.0001861   0.0000522
   60  -0.0002339   0.0001560   0.0000615  -0.0002158  -0.0001244  -0.0001009
   61   0.0016610   0.0282364  -0.0212965   0.0011747  -0.0024569   0.0030861
   62   0.0172789  -0.0060422   0.0327132  -0.0000082   0.0009691   0.0000834
   63  -0.0066543   0.0250557  -0.0078270   0.0009501   0.0016047  -0.0016897
   64  -0.0021343   0.0017997  -0.0025622  -0.0003258   0.0000071  -0.0004657
   65  -0.0007813  -0.0018742   0.0012472   0.0010291  -0.0012407   0.0001940
   66   0.0028650  -0.0025944  -0.0003233  -0.0010495   0.0006706  -0.0009534
   67  -0.3813440   0.2681227  -0.1541830  -0.0320727   0.0131966   0.0020403
   68   0.2752046  -0.3348661   0.1613574   0.0255183  -0.0091068  -0.0176432
   69  -0.1647082   0.1670345  -0.1931226  -0.0175430  -0.0075079   0.0189654
   70  -0.0871046   0.0497701   0.0090766  -0.1636701   0.1607382  -0.1203300
   71   0.0581655  -0.0065484  -0.0158303   0.1411437  -0.1972933   0.1564923
   72  -0.0038649  -0.0090382   0.0312036  -0.0914225   0.1409188  -0.1518584
   73   0.4654336  -0.3465087   0.1639536  -0.0007012  -0.0039443   0.0122313
   74  -0.3465087   0.3433724  -0.1866818   0.0010623   0.0080504  -0.0016916
   75   0.1639536  -0.1866818   0.1783911   0.0051181   0.0021965  -0.0002235
   76  -0.0007012   0.0010623   0.0051181   0.2019220  -0.1609598   0.1010759
   77  -0.0039443   0.0080504   0.0021965  -0.1609598   0.2010684  -0.1355877
   78   0.0122313  -0.0016916  -0.0002235   0.1010759  -0.1355877   0.1384961
   79   0.0009291  -0.0014582  -0.0001611   0.0003720  -0.0005767   0.0007534
   80  -0.0009297  -0.0043608   0.0016092  -0.0001555   0.0003978  -0.0007118
   81   0.0018892   0.0056903  -0.0024729   0.0004291  -0.0003980  -0.0019817
   82   0.0022883  -0.0007807   0.0004933   0.0001166  -0.0001000  -0.0003899
   83   0.0008091  -0.0001616  -0.0000765  -0.0000359   0.0001275  -0.0000318
   84   0.0000600  -0.0000101  -0.0006018   0.0000204  -0.0001029   0.0002784
   85   0.0000373  -0.0003259   0.0002618   0.0000140   0.0002239  -0.0000689
   86  -0.0013255   0.0011587   0.0008313  -0.0000811  -0.0001430   0.0000661
   87  -0.0007634   0.0013281  -0.0001728   0.0000324  -0.0002553   0.0002163
   88   0.0015087  -0.0004830  -0.0003067   0.0005607  -0.0003896   0.0001435
   89  -0.0011442   0.0008973   0.0006220  -0.0001149   0.0000587  -0.0000075
   90   0.0009176  -0.0001570  -0.0001853  -0.0004828   0.0004595  -0.0002051
   91  -0.0011337   0.0010663  -0.0005992   0.0013311  -0.0026161   0.0024900
   92   0.0006237  -0.0003911   0.0001514  -0.0009257   0.0004794  -0.0009155
   93  -0.0000134  -0.0000888   0.0001926   0.0000711   0.0000583  -0.0003028
   94   0.0004645  -0.0004471   0.0002443  -0.0005829   0.0007478  -0.0002453
   95  -0.0000538  -0.0000027   0.0000279   0.0000658   0.0002492  -0.0001780
   96   0.0002743  -0.0002131   0.0000758  -0.0003167   0.0004364  -0.0004968
   97  -0.0000449   0.0000339  -0.0000100   0.0000818  -0.0000890   0.0000120
   98  -0.0000127   0.0000131  -0.0000094   0.0000196  -0.0000430   0.0000352
   99  -0.0000494   0.0000291  -0.0000007   0.0000622  -0.0000317  -0.0000040
  100   0.0027101  -0.0023850   0.0010409  -0.0050369   0.0089667  -0.0076490
  101   0.0000263   0.0000910  -0.0002213   0.0012171   0.0038746  -0.0011746
  102   0.0002895  -0.0003107   0.0001135  -0.0019596  -0.0003767  -0.0009293
  103  -0.0003657   0.0001693   0.0000318   0.0005909  -0.0017584   0.0007440
  104   0.0001157  -0.0000428  -0.0000164  -0.0002583  -0.0000194   0.0000739
  105  -0.0003643   0.0001361   0.0000828   0.0006471  -0.0011500   0.0005227
  106   0.0002878  -0.0002221   0.0001411  -0.0003202   0.0001916  -0.0002283
  107  -0.0005888   0.0003514  -0.0000988   0.0007096  -0.0005060   0.0004947
  108  -0.0001440   0.0002306  -0.0002926   0.0002921  -0.0004456   0.0007548
  109  -0.0001930   0.0001532  -0.0000861   0.0001895  -0.0001456   0.0001489
  110   0.0004205  -0.0002352   0.0000501  -0.0004829   0.0002969  -0.0002906
  111   0.0000175  -0.0000604   0.0000992  -0.0000659   0.0001172  -0.0002131
  112  -0.0001523   0.0001446  -0.0000866   0.0001563  -0.0001900   0.0001344
  113   0.0001466  -0.0000743   0.0000214  -0.0001817   0.0000758  -0.0001122
  114   0.0001273  -0.0001785   0.0002255  -0.0002400   0.0003019  -0.0005268
  115   0.0000593  -0.0000616   0.0000264  -0.0000324   0.0000658  -0.0000014
  116  -0.0000244   0.0000047   0.0000047   0.0000242   0.0000024   0.0000026
  117  -0.0000569   0.0000507  -0.0000491   0.0000770  -0.0000539   0.0000766
  118   0.0003110  -0.0002300   0.0000900  -0.0003861   0.0002186  -0.0002089
  119  -0.0000674   0.0000268  -0.0000052   0.0000919   0.0002935  -0.0000420
  120   0.0000482   0.0000123  -0.0000639   0.0000071  -0.0000540   0.0002158
  121   0.0000162  -0.0000012  -0.0000145  -0.0000275  -0.0000208   0.0000489
  122   0.0000084  -0.0000037  -0.0000059  -0.0000112  -0.0000215   0.0000177
  123  -0.0000455   0.0000117   0.0000141   0.0000480   0.0000299  -0.0000333
  124  -0.0005106   0.0003984  -0.0001968   0.0005685  -0.0002427   0.0003839
  125   0.0000052   0.0000463  -0.0000269  -0.0000036  -0.0002890   0.0000649
  126  -0.0001164   0.0000681   0.0000055   0.0000956  -0.0000867  -0.0000330
  127   0.0001221  -0.0000818   0.0000442  -0.0001234  -0.0000180  -0.0000676
  128   0.0000096  -0.0000275   0.0000112  -0.0000186   0.0000473  -0.0000064
  129   0.0000134   0.0000025  -0.0000194   0.0000002   0.0000017   0.0000362
  130   0.0005045  -0.0003976   0.0001179  -0.0008612   0.0002849  -0.0004143
  131   0.0002786  -0.0003181   0.0001299  -0.0003971  -0.0001673   0.0000090
  132  -0.0001294   0.0000537   0.0000780   0.0004906   0.0003033  -0.0001466
  133  -0.0001137   0.0000547   0.0000263   0.0002636   0.0001175  -0.0000058
  134  -0.0000019   0.0000126  -0.0000069   0.0000188   0.0000194   0.0000038
  135  -0.0000393   0.0000061   0.0000242   0.0000842   0.0000755  -0.0000500
  136  -0.0004695   0.0003748  -0.0002108   0.0005525  -0.0002688   0.0005598
  137  -0.0003049   0.0004254  -0.0001949   0.0005015  -0.0007421   0.0004534
  138  -0.0000165  -0.0000261   0.0000411   0.0000004  -0.0000176  -0.0000277
  139   0.0002139  -0.0000998   0.0000381  -0.0002094  -0.0001464  -0.0000730
  140   0.0000887  -0.0001447   0.0000653  -0.0001626   0.0001505  -0.0001059
  141  -0.0000066   0.0000264  -0.0000421   0.0000262  -0.0000601   0.0001004
  142  -0.0000409   0.0000686   0.0000926   0.0004777  -0.0011868  -0.0006984
  143  -0.0001240   0.0000372  -0.0000707  -0.0002909   0.0021638  -0.0003306
  144   0.0009378  -0.0003637  -0.0004106  -0.0024948  -0.0004094   0.0005323
  145   0.0004043  -0.0001914  -0.0000634  -0.0010544  -0.0005178  -0.0001786
  146   0.0000766  -0.0000718  -0.0000130  -0.0006243   0.0000669   0.0000497
  147  -0.0002688   0.0000939   0.0001113   0.0004942   0.0002780  -0.0000781
  148  -0.0002597   0.0003132  -0.0004062  -0.0005606   0.0011730   0.0005236
  149  -0.0001577   0.0004872  -0.0000661   0.0007687  -0.0013510   0.0004486
  150  -0.0008126   0.0003597   0.0001689   0.0009558   0.0005596   0.0001857
  151   0.0000313   0.0002092  -0.0000276   0.0000946  -0.0003403   0.0001777
  152   0.0001976  -0.0002993   0.0000895  -0.0002728   0.0000238  -0.0002381
  153   0.0002871  -0.0000791  -0.0000112  -0.0000823  -0.0003917   0.0000503
           79          80          81          82          83          84
    1   0.0022963  -0.0216801  -0.0017918   0.0005720   0.0001572  -0.0005940
    2   0.0004876  -0.0135741  -0.0029402  -0.0013777   0.0006554   0.0001639
    3   0.0011585  -0.0194440  -0.0030484  -0.0002878   0.0005571   0.0007651
    4  -0.0002573  -0.0000237   0.0000813  -0.0000872   0.0000167  -0.0000422
    5   0.0004561  -0.0038679  -0.0010714   0.0002992   0.0000747   0.0001002
    6   0.0005120  -0.0003468   0.0002708   0.0001248  -0.0000270  -0.0000929
    7  -0.0002166  -0.0012894  -0.0012875  -0.0002096   0.0002394   0.0000401
    8   0.0019288  -0.0003846  -0.0003870  -0.0002005   0.0000917   0.0001817
    9   0.0005754  -0.0014490   0.0017392   0.0000121   0.0001162  -0.0001549
   10   0.0002858   0.0004535   0.0004932   0.0000731  -0.0000589  -0.0000121
   11  -0.0002100  -0.0002995   0.0000219  -0.0000572   0.0000089  -0.0000030
   12   0.0001873   0.0008672  -0.0000168   0.0000489  -0.0000388   0.0000006
   13  -0.0007618   0.0000764  -0.0000694  -0.0001176  -0.0000883   0.0002139
   14   0.0018114   0.0005760   0.0009932   0.0004435  -0.0002469  -0.0001324
   15   0.0002919   0.0003103   0.0003633   0.0000955   0.0000353  -0.0000359
   16  -0.0000561  -0.0003690  -0.0000053  -0.0000749  -0.0000291  -0.0000361
   17  -0.0000990  -0.0000464   0.0000652  -0.0000154   0.0000107  -0.0000026
   18   0.0003581   0.0001847   0.0000358   0.0000270  -0.0000403   0.0000245
   19  -0.0000570  -0.0000226  -0.0000736  -0.0000072   0.0000101   0.0000023
   20   0.0001161   0.0001818   0.0000658   0.0000221  -0.0000084   0.0000008
   21  -0.0000424   0.0001581  -0.0000087   0.0000035  -0.0000053  -0.0000039
   22   0.0000106   0.0000322  -0.0000130   0.0000109  -0.0000198   0.0000133
   23   0.0000021   0.0001141  -0.0000265   0.0000328   0.0000148   0.0000115
   24   0.0000047   0.0000558   0.0000187   0.0000064  -0.0000048  -0.0000049
   25  -0.0000155  -0.0002233  -0.0000429  -0.0000961   0.0000534  -0.0000672
   26  -0.0000856   0.0000326   0.0000425  -0.0001850   0.0000773  -0.0001184
   27  -0.0000658  -0.0000177   0.0000219  -0.0000537   0.0000527  -0.0000916
   28   0.0000067   0.0000195   0.0000096   0.0000019  -0.0000049  -0.0000036
   29  -0.0000014  -0.0000238  -0.0000030   0.0000036  -0.0000009  -0.0000004
   30   0.0000079   0.0000308  -0.0000046   0.0000032  -0.0000061   0.0000085
   31   0.0000073   0.0001147   0.0000264   0.0001022  -0.0000537   0.0000574
   32  -0.0000112   0.0000018   0.0000111   0.0000042  -0.0000030   0.0000005
   33   0.0000162   0.0000026  -0.0000151   0.0000119  -0.0000166   0.0000257
   34   0.0000024   0.0000232   0.0000047   0.0000129  -0.0000143   0.0000126
   35  -0.0000033  -0.0000434  -0.0000077  -0.0000396   0.0000246  -0.0000254
   36  -0.0000021  -0.0000004   0.0000037  -0.0000040   0.0000019  -0.0000037
   37  -0.0000031   0.0000109  -0.0000004   0.0000004   0.0000052  -0.0000022
   38  -0.0000038   0.0000487   0.0000123   0.0000187  -0.0000060   0.0000072
   39  -0.0000033  -0.0000059   0.0000012  -0.0000006  -0.0000001  -0.0000017
   40  -0.0000022  -0.0000128  -0.0000040  -0.0000070   0.0000037  -0.0000032
   41   0.0000010   0.0000073   0.0000004  -0.0000009  -0.0000012   0.0000017
   42  -0.0000001   0.0000040   0.0000017  -0.0000021   0.0000033  -0.0000028
   43   0.0000412  -0.0007325  -0.0001171   0.0004957  -0.0002044   0.0003644
   44   0.0000422  -0.0004241   0.0000324   0.0001459  -0.0000132   0.0000824
   45   0.0001010   0.0005914  -0.0000308   0.0001643  -0.0001128   0.0001498
   46   0.0000072   0.0000476   0.0000245  -0.0000052   0.0000080  -0.0000101
   47   0.0000004  -0.0003931  -0.0000269   0.0000545   0.0000086   0.0000317
   48  -0.0000180   0.0000644   0.0000235   0.0000107  -0.0000055  -0.0000020
   49  -0.0000072   0.0000186   0.0000091  -0.0000112   0.0000015  -0.0000023
   50   0.0000158   0.0001684   0.0000269   0.0000025   0.0000019  -0.0000066
   51  -0.0000213   0.0000925   0.0000245  -0.0000202   0.0000108  -0.0000175
   52  -0.0000682   0.0012740   0.0002552  -0.0006637   0.0002380  -0.0005552
   53  -0.0000803  -0.0018246   0.0000227  -0.0002512  -0.0005434  -0.0004811
   54  -0.0001487  -0.0016665  -0.0002935  -0.0002400   0.0002619  -0.0006212
   55   0.0000910   0.0001188  -0.0000330   0.0009147   0.0003853   0.0005406
   56   0.0001849   0.0001672  -0.0000744   0.0003097  -0.0018032  -0.0003001
   57   0.0000728  -0.0000850  -0.0000575   0.0001583  -0.0002031   0.0006970
   58  -0.0000499  -0.0000117  -0.0000562   0.0000800   0.0000650  -0.0001638
   59  -0.0000803  -0.0000004  -0.0000253  -0.0000723   0.0000245  -0.0000254
   60   0.0000479   0.0003405   0.0000309   0.0001207  -0.0000717   0.0000598
   61  -0.1994405  -0.0544736  -0.1113610  -0.0236314   0.0088791   0.0141988
   62  -0.0559885  -0.0605775  -0.0389972  -0.0056162   0.0010489   0.0040975
   63  -0.1112983  -0.0361893  -0.1313702  -0.0135819   0.0060557   0.0100123
   64  -0.0244526   0.0076061   0.0161836  -0.2238475  -0.0417509  -0.1196249
   65  -0.0052911   0.0019711   0.0041368  -0.0412385  -0.0555034  -0.0283678
   66  -0.0135986   0.0046543   0.0104784  -0.1175491  -0.0278089  -0.1267900
   67   0.0008218   0.0151708  -0.0280883  -0.0015740  -0.0018369   0.0011254
   68   0.0038276   0.0059234  -0.0095344   0.0023821   0.0007852   0.0003329
   69  -0.0010844   0.0108073  -0.0176643  -0.0026312  -0.0001449   0.0007046
   70  -0.0003561  -0.0006082   0.0029102   0.0006542   0.0005457  -0.0007193
   71   0.0002122  -0.0006366   0.0013338  -0.0003138  -0.0003805   0.0000466
   72   0.0008454  -0.0010200   0.0020110   0.0004303  -0.0000581   0.0000975
   73   0.0009291  -0.0009297   0.0018892   0.0022883   0.0008091   0.0000600
   74  -0.0014582  -0.0043608   0.0056903  -0.0007807  -0.0001616  -0.0000101
   75  -0.0001611   0.0016092  -0.0024729   0.0004933  -0.0000765  -0.0006018
   76   0.0003720  -0.0001555   0.0004291   0.0001166  -0.0000359   0.0000204
   77  -0.0005767   0.0003978  -0.0003980  -0.0001000   0.0001275  -0.0001029
   78   0.0007534  -0.0007118  -0.0019817  -0.0003899  -0.0000318   0.0002784
   79   0.2233610   0.0529096   0.1184526  -0.0033602   0.0017456   0.0032906
   80   0.0529096   0.0763163   0.0414427   0.0017689   0.0001622  -0.0007386
   81   0.1184526   0.0414427   0.1422742   0.0037079  -0.0010280  -0.0014559
   82  -0.0033602   0.0017689   0.0037079   0.2457870   0.0441639   0.1279023
   83   0.0017456   0.0001622  -0.0010280   0.0441639   0.0589630   0.0326013
   84   0.0032906  -0.0007386  -0.0014559   0.1279023   0.0326013   0.1348158
   85   0.0009578   0.0002715  -0.0008623  -0.0008780  -0.0266589  -0.0034866
   86   0.0003775   0.0004995   0.0002027  -0.0005745  -0.0057617  -0.0005960
   87  -0.0003252   0.0004387   0.0006753  -0.0006113  -0.0179193  -0.0033143
   88   0.0009433  -0.0006032  -0.0006168   0.0034147   0.0134534  -0.0225228
   89  -0.0006666   0.0001183   0.0004961   0.0012156   0.0023327  -0.0067725
   90   0.0001552  -0.0001107   0.0007477   0.0020493   0.0078585  -0.0144340
   91   0.0001360  -0.0004499  -0.0003024  -0.0001320  -0.0000118   0.0000394
   92  -0.0001401   0.0000897   0.0001900   0.0001002  -0.0000149   0.0000011
   93  -0.0000577   0.0000690   0.0000049   0.0000356   0.0000040   0.0000068
   94  -0.0000452   0.0000972   0.0000320   0.0000318   0.0000102  -0.0000024
   95   0.0000120   0.0000394  -0.0000022  -0.0000049   0.0000026  -0.0000050
   96  -0.0000478   0.0000689   0.0000658   0.0000273  -0.0000013  -0.0000085
   97   0.0000026  -0.0000081  -0.0000075  -0.0000029   0.0000002  -0.0000000
   98   0.0000041  -0.0000079  -0.0000014  -0.0000033   0.0000004   0.0000001
   99   0.0000051  -0.0000071  -0.0000086  -0.0000038   0.0000013   0.0000008
  100  -0.0004344   0.0014800   0.0009143   0.0003217  -0.0000523  -0.0001181
  101   0.0004125   0.0001019  -0.0001636  -0.0000833   0.0000028  -0.0000098
  102   0.0000220   0.0000339   0.0002897   0.0000052   0.0000190  -0.0000663
  103  -0.0000968   0.0000338  -0.0000934  -0.0000107   0.0000073   0.0000084
  104   0.0000362  -0.0000649   0.0000253  -0.0000093   0.0000020  -0.0000034
  105  -0.0000013   0.0000148  -0.0000509  -0.0000015   0.0000088   0.0000052
  106  -0.0000330   0.0000252   0.0000405   0.0000339   0.0000054   0.0000024
  107   0.0000656  -0.0000815  -0.0001061  -0.0000669   0.0000104  -0.0000090
  108   0.0000443  -0.0000668  -0.0000568  -0.0000349  -0.0000156   0.0000076
  109   0.0000201  -0.0000203  -0.0000251  -0.0000183  -0.0000042  -0.0000008
  110  -0.0000455   0.0000492   0.0000722   0.0000470  -0.0000082   0.0000077
  111  -0.0000099   0.0000171   0.0000113   0.0000088   0.0000058  -0.0000020
  112   0.0000134  -0.0000216  -0.0000198  -0.0000132  -0.0000047   0.0000007
  113  -0.0000178   0.0000156   0.0000273   0.0000184  -0.0000032   0.0000035
  114  -0.0000323   0.0000429   0.0000393   0.0000276   0.0000118  -0.0000042
  115  -0.0000016   0.0000050   0.0000026   0.0000011   0.0000028  -0.0000004
  116   0.0000017  -0.0000018  -0.0000036  -0.0000032   0.0000012  -0.0000015
  117   0.0000078  -0.0000075  -0.0000094  -0.0000071  -0.0000021  -0.0000002
  118  -0.0000198   0.0000455   0.0000323   0.0000199   0.0000032   0.0000018
  119   0.0000414   0.0000584  -0.0000221  -0.0000184   0.0000031  -0.0000064
  120   0.0000304   0.0000126  -0.0000162  -0.0000134  -0.0000034   0.0000042
  121   0.0000022  -0.0000022   0.0000008  -0.0000011  -0.0000011  -0.0000003
  122  -0.0000029  -0.0000070   0.0000027   0.0000009  -0.0000007   0.0000016
  123   0.0000009  -0.0000019  -0.0000037  -0.0000011   0.0000012  -0.0000000
  124   0.0000780  -0.0000221  -0.0000885  -0.0000565  -0.0000043  -0.0000014
  125  -0.0000182  -0.0000458   0.0000133   0.0000117  -0.0000037   0.0000058
  126   0.0000012  -0.0000174  -0.0000059  -0.0000020   0.0000013   0.0000025
  127  -0.0000186  -0.0000042   0.0000211   0.0000155   0.0000010   0.0000026
  128  -0.0000016   0.0000057  -0.0000004  -0.0000009   0.0000005  -0.0000018
  129  -0.0000001   0.0000008  -0.0000018  -0.0000023  -0.0000012  -0.0000012
  130  -0.0000507   0.0001046   0.0000269   0.0000220   0.0000004  -0.0000043
  131  -0.0000698  -0.0000597   0.0000354   0.0000308   0.0000011   0.0000010
  132  -0.0000831  -0.0000643   0.0000477   0.0000319   0.0000024  -0.0000141
  133  -0.0000081  -0.0000104   0.0000004   0.0000036   0.0000034   0.0000025
  134   0.0000020   0.0000013  -0.0000011  -0.0000015  -0.0000008  -0.0000017
  135  -0.0000030   0.0000019   0.0000047   0.0000024   0.0000014  -0.0000001
  136   0.0000923  -0.0000373  -0.0000971  -0.0000618  -0.0000034   0.0000029
  137   0.0000365  -0.0001054  -0.0000340  -0.0000118  -0.0000059   0.0000148
  138  -0.0000092  -0.0000114   0.0000013   0.0000067   0.0000025   0.0000041
  139  -0.0000232  -0.0000118   0.0000338   0.0000226  -0.0000008   0.0000020
  140  -0.0000187   0.0000212   0.0000163   0.0000062   0.0000017  -0.0000038
  141   0.0000127   0.0000026  -0.0000131  -0.0000076  -0.0000027   0.0000005
  142  -0.0003957  -0.0000659   0.0003682   0.0001141  -0.0000231  -0.0000048
  143   0.0002941   0.0004265  -0.0001320  -0.0001130   0.0000125  -0.0000178
  144   0.0004226   0.0003125  -0.0001522  -0.0001226  -0.0000196   0.0000143
  145   0.0000126   0.0000072   0.0000436  -0.0000075  -0.0000095   0.0000012
  146  -0.0000233  -0.0000102   0.0000021   0.0000079  -0.0000030  -0.0000001
  147  -0.0000370  -0.0000340  -0.0000107   0.0000209   0.0000071   0.0000012
  148  -0.0004595   0.0003486  -0.0008986  -0.0002222   0.0000201   0.0000304
  149   0.0001394  -0.0006362  -0.0000167   0.0000218   0.0000377   0.0000626
  150  -0.0002363  -0.0002225  -0.0004883   0.0000067   0.0000394   0.0000511
  151   0.0001998  -0.0002744  -0.0000378  -0.0000138   0.0000367   0.0000416
  152  -0.0002705  -0.0000184   0.0000223   0.0000276  -0.0000146  -0.0000146
  153  -0.0000910  -0.0000129   0.0000514   0.0000246  -0.0000154  -0.0000124
           85          86          87          88          89          90
    1  -0.0039720   0.0010045   0.0025979   0.0007314  -0.0006243  -0.0000698
    2  -0.0001566   0.0010156   0.0003257  -0.0004248   0.0002225   0.0009271
    3   0.0029395   0.0000839  -0.0008411  -0.0004236  -0.0000110   0.0000349
    4  -0.0002079   0.0001135  -0.0000041   0.0000608  -0.0001645  -0.0001376
    5   0.0009342  -0.0001673  -0.0004143  -0.0001056   0.0000682  -0.0000285
    6   0.0002256  -0.0000703  -0.0001161  -0.0000693   0.0001390   0.0001243
    7   0.0004626  -0.0004273  -0.0003112  -0.0000352   0.0002161   0.0002423
    8   0.0008766  -0.0004146  -0.0005775  -0.0001151   0.0001599  -0.0000124
    9   0.0005545  -0.0002609  -0.0003687   0.0003204   0.0001096  -0.0002199
   10  -0.0000282   0.0000106   0.0000493  -0.0001258   0.0000305   0.0000626
   11  -0.0000219   0.0000035   0.0000066   0.0000971  -0.0000113  -0.0000389
   12  -0.0000862   0.0000166   0.0000398  -0.0001138  -0.0000101   0.0000690
   13  -0.0001257   0.0003552   0.0000511   0.0000278  -0.0002401  -0.0001286
   14  -0.0001367   0.0001608   0.0001294   0.0000854  -0.0000537  -0.0003338
   15  -0.0000583   0.0000124  -0.0000650  -0.0002070  -0.0000305   0.0002266
   16  -0.0004232   0.0001745   0.0002657  -0.0000010  -0.0000629   0.0000829
   17   0.0000357  -0.0000166  -0.0000212   0.0000294  -0.0000044   0.0000019
   18  -0.0001616   0.0001022   0.0001160  -0.0000645  -0.0000301   0.0000154
   19   0.0000182  -0.0000156  -0.0000119  -0.0000023   0.0000058   0.0000065
   20  -0.0000345   0.0000106   0.0000144  -0.0000325  -0.0000031   0.0000133
   21  -0.0000285  -0.0000038   0.0000095  -0.0000199   0.0000006   0.0000218
   22  -0.0000221   0.0000234   0.0000088  -0.0000048  -0.0000210  -0.0000189
   23   0.0001781  -0.0000768  -0.0001074   0.0000002   0.0000362  -0.0000330
   24  -0.0000115  -0.0000045   0.0000003   0.0000037  -0.0000025  -0.0000032
   25  -0.0000909  -0.0000473   0.0000565   0.0000060   0.0000428   0.0001335
   26  -0.0001937  -0.0000329   0.0000108   0.0000371   0.0000134   0.0000752
   27  -0.0000242  -0.0000733  -0.0000373   0.0000570   0.0000242   0.0000200
   28   0.0000032  -0.0000008  -0.0000006   0.0000033   0.0000004   0.0000031
   29   0.0000087   0.0000049  -0.0000081   0.0000128  -0.0000054  -0.0000194
   30  -0.0000082   0.0000078   0.0000099  -0.0000184  -0.0000031   0.0000196
   31   0.0000777   0.0000533  -0.0000080  -0.0000071  -0.0000256  -0.0000886
   32   0.0000040   0.0000030  -0.0000025   0.0000057  -0.0000077  -0.0000086
   33   0.0000076   0.0000212   0.0000115  -0.0000154  -0.0000079  -0.0000102
   34   0.0000085   0.0000173  -0.0000028  -0.0000021  -0.0000141  -0.0000212
   35  -0.0000290  -0.0000263   0.0000030   0.0000030   0.0000150   0.0000402
   36  -0.0000024  -0.0000020  -0.0000040   0.0000025   0.0000017  -0.0000035
   37   0.0000046  -0.0000117  -0.0000053  -0.0000011   0.0000071   0.0000016
   38   0.0000185  -0.0000023  -0.0000097  -0.0000038   0.0000005  -0.0000189
   39  -0.0000008   0.0000010   0.0000004   0.0000014  -0.0000011  -0.0000006
   40  -0.0000044  -0.0000042   0.0000017  -0.0000009   0.0000027   0.0000081
   41  -0.0000024   0.0000021   0.0000009  -0.0000042   0.0000005   0.0000030
   42  -0.0000017  -0.0000056  -0.0000032  -0.0000026   0.0000036   0.0000068
   43   0.0004281   0.0001276  -0.0000155  -0.0001296   0.0000274  -0.0002771
   44   0.0001218   0.0001641  -0.0000577  -0.0000041  -0.0000036  -0.0002868
   45   0.0000676  -0.0000215   0.0003541  -0.0001871  -0.0000851   0.0005587
   46  -0.0000020  -0.0000138  -0.0000074  -0.0000034   0.0000019   0.0000056
   47   0.0000677  -0.0000299  -0.0000427  -0.0000091   0.0000344  -0.0000735
   48  -0.0000048   0.0000128  -0.0000123   0.0000031  -0.0000066  -0.0000367
   49  -0.0000086   0.0000181  -0.0000116  -0.0000067  -0.0000102  -0.0000436
   50  -0.0000308  -0.0000684   0.0001257  -0.0000612   0.0000135   0.0002568
   51  -0.0000433  -0.0000340   0.0000279  -0.0000039   0.0000016   0.0001212
   52  -0.0008408   0.0001105  -0.0001482   0.0002126   0.0003184  -0.0002471
   53  -0.0010218  -0.0000340   0.0006262   0.0001598  -0.0014245   0.0009719
   54  -0.0002520  -0.0001574  -0.0004529   0.0002493  -0.0002811  -0.0005483
   55   0.0005590   0.0002329   0.0001775  -0.0000258  -0.0001378  -0.0000831
   56   0.0000135   0.0001010   0.0001520   0.0000423  -0.0000510   0.0000640
   57   0.0002937   0.0001408  -0.0001232  -0.0004086  -0.0001564  -0.0004786
   58  -0.0000804  -0.0000551   0.0001292   0.0004823   0.0003655   0.0002100
   59   0.0000182   0.0001762  -0.0002037   0.0004725  -0.0015522  -0.0004136
   60  -0.0001168  -0.0001562   0.0005221  -0.0000593  -0.0005518   0.0014187
   61  -0.0008375  -0.0001323  -0.0006136  -0.0019544   0.0001588  -0.0004018
   62   0.0289301  -0.0083423  -0.0155708  -0.0137998   0.0041858   0.0060882
   63   0.0050255  -0.0017802  -0.0038574   0.0248925  -0.0100576  -0.0125631
   64  -0.0463144  -0.0106572  -0.0017064  -0.0493540  -0.0085677   0.0167563
   65  -0.0123518  -0.3069038  -0.0403143  -0.0087025  -0.1022519   0.1060579
   66  -0.0023187  -0.0429169  -0.0524976   0.0162241   0.1074496  -0.2535558
   67   0.0004583   0.0011878   0.0018362  -0.0055692   0.0032447   0.0012884
   68   0.0006730  -0.0010389  -0.0023374   0.0042123  -0.0017945  -0.0007377
   69   0.0000598   0.0012773   0.0001633   0.0000476  -0.0001121   0.0007036
   70   0.0000533  -0.0002895  -0.0009513  -0.0011083   0.0001299   0.0013640
   71  -0.0001972   0.0003652   0.0004492  -0.0009986   0.0006587   0.0001317
   72  -0.0002694  -0.0001923   0.0001420   0.0023740  -0.0007511  -0.0013572
   73   0.0000373  -0.0013255  -0.0007634   0.0015087  -0.0011442   0.0009176
   74  -0.0003259   0.0011587   0.0013281  -0.0004830   0.0008973  -0.0001570
   75   0.0002618   0.0008313  -0.0001728  -0.0003067   0.0006220  -0.0001853
   76   0.0000140  -0.0000811   0.0000324   0.0005607  -0.0001149  -0.0004828
   77   0.0002239  -0.0001430  -0.0002553  -0.0003896   0.0000587   0.0004595
   78  -0.0000689   0.0000661   0.0002163   0.0001435  -0.0000075  -0.0002051
   79   0.0009578   0.0003775  -0.0003252   0.0009433  -0.0006666   0.0001552
   80   0.0002715   0.0004995   0.0004387  -0.0006032   0.0001183  -0.0001107
   81  -0.0008623   0.0002027   0.0006753  -0.0006168   0.0004961   0.0007477
   82  -0.0008780  -0.0005745  -0.0006113   0.0034147   0.0012156   0.0020493
   83  -0.0266589  -0.0057617  -0.0179193   0.0134534   0.0023327   0.0078585
   84  -0.0034866  -0.0005960  -0.0033143  -0.0225228  -0.0067725  -0.0144340
   85   0.0519689   0.0107786  -0.0008866  -0.0013194  -0.0019859  -0.0008091
   86   0.0107786   0.3323298   0.0455258  -0.0008464  -0.0129496  -0.0019425
   87  -0.0008866   0.0455258   0.0539230   0.0011660   0.0286904   0.0057143
   88  -0.0013194  -0.0008464   0.0011660   0.0516714   0.0079318  -0.0204263
   89  -0.0019859  -0.0129496   0.0286904   0.0079318   0.1112853  -0.1187059
   90  -0.0008091  -0.0019425   0.0057143  -0.0204263  -0.1187059   0.2737570
   91  -0.0000658   0.0001190   0.0000438   0.0000042  -0.0000723   0.0000256
   92  -0.0000317   0.0000150   0.0000001   0.0000015  -0.0000017  -0.0000583
   93  -0.0000087   0.0000013  -0.0000168  -0.0000316  -0.0000093   0.0000136
   94   0.0000252  -0.0000521  -0.0000172  -0.0000045   0.0000312  -0.0000036
   95   0.0000115  -0.0000107  -0.0000047  -0.0000036   0.0000033   0.0000118
   96   0.0000089  -0.0000203  -0.0000033   0.0000080   0.0000164  -0.0000183
   97  -0.0000017   0.0000026   0.0000003  -0.0000010  -0.0000012   0.0000025
   98   0.0000003  -0.0000009   0.0000011   0.0000021   0.0000011   0.0000004
   99  -0.0000008   0.0000015  -0.0000010  -0.0000022  -0.0000025   0.0000049
  100   0.0001707  -0.0002387  -0.0000672   0.0000196   0.0001438  -0.0000930
  101   0.0000644  -0.0000340   0.0000009   0.0000149   0.0000103   0.0000341
  102   0.0000797  -0.0000988  -0.0000129   0.0000678   0.0000858  -0.0000123
  103  -0.0000084   0.0000073  -0.0000045  -0.0000222  -0.0000067   0.0000234
  104   0.0000079  -0.0000098   0.0000042   0.0000144   0.0000122  -0.0000078
  105  -0.0000036   0.0000019  -0.0000104  -0.0000251  -0.0000074   0.0000262
  106  -0.0000024  -0.0000115  -0.0000080  -0.0000061   0.0000083  -0.0000108
  107   0.0000081   0.0000018  -0.0000004  -0.0000038  -0.0000085   0.0000510
  108  -0.0000049   0.0000229   0.0000251   0.0000201  -0.0000038  -0.0000245
  109  -0.0000009   0.0000126   0.0000049   0.0000018  -0.0000094   0.0000062
  110  -0.0000076   0.0000014   0.0000023   0.0000048   0.0000057  -0.0000403
  111   0.0000018  -0.0000063  -0.0000091  -0.0000087  -0.0000006   0.0000121
  112  -0.0000034   0.0000136   0.0000063   0.0000028  -0.0000074   0.0000010
  113  -0.0000048   0.0000036   0.0000007   0.0000004  -0.0000001  -0.0000145
  114   0.0000023  -0.0000147  -0.0000185  -0.0000169   0.0000015   0.0000176
  115   0.0000033  -0.0000090  -0.0000020   0.0000007   0.0000058   0.0000006
  116   0.0000015  -0.0000020  -0.0000011  -0.0000004   0.0000009   0.0000038
  117   0.0000002   0.0000029   0.0000031   0.0000028  -0.0000008  -0.0000013
  118   0.0000035  -0.0000192  -0.0000028   0.0000004   0.0000143  -0.0000117
  119   0.0000207  -0.0000175  -0.0000038   0.0000005   0.0000088   0.0000127
  120   0.0000058  -0.0000045   0.0000081   0.0000074   0.0000050  -0.0000056
  121  -0.0000004   0.0000007   0.0000015   0.0000026   0.0000003  -0.0000022
  122  -0.0000017   0.0000017   0.0000010   0.0000004  -0.0000008  -0.0000024
  123   0.0000006   0.0000005  -0.0000027  -0.0000032  -0.0000021   0.0000054
  124   0.0000088   0.0000200   0.0000074   0.0000020  -0.0000160   0.0000249
  125  -0.0000190   0.0000205   0.0000051  -0.0000000  -0.0000097  -0.0000120
  126  -0.0000066   0.0000119  -0.0000038  -0.0000070  -0.0000121   0.0000083
  127  -0.0000074   0.0000002  -0.0000010  -0.0000013   0.0000011  -0.0000074
  128   0.0000035  -0.0000049  -0.0000015  -0.0000003   0.0000018   0.0000027
  129   0.0000025  -0.0000032   0.0000030   0.0000030   0.0000042  -0.0000027
  130   0.0000182  -0.0000324  -0.0000049   0.0000085   0.0000182  -0.0000125
  131  -0.0000083  -0.0000106  -0.0000067  -0.0000040   0.0000006  -0.0000066
  132  -0.0000127   0.0000010  -0.0000065  -0.0000042   0.0000071  -0.0000036
  133  -0.0000032   0.0000040  -0.0000052  -0.0000095  -0.0000053   0.0000062
  134   0.0000023  -0.0000027   0.0000011   0.0000008   0.0000025   0.0000002
  135  -0.0000005  -0.0000001  -0.0000031  -0.0000055  -0.0000018   0.0000049
  136   0.0000102   0.0000159   0.0000090   0.0000032  -0.0000139   0.0000242
  137  -0.0000382   0.0000566   0.0000204   0.0000045  -0.0000220  -0.0000157
  138  -0.0000058   0.0000061  -0.0000061  -0.0000098  -0.0000081   0.0000048
  139  -0.0000135   0.0000036   0.0000045   0.0000048   0.0000041  -0.0000173
  140   0.0000073  -0.0000122  -0.0000085  -0.0000025   0.0000019   0.0000046
  141   0.0000033  -0.0000003   0.0000034   0.0000041   0.0000004  -0.0000019
  142  -0.0000942   0.0000732   0.0000138  -0.0000155  -0.0000342  -0.0000427
  143   0.0001263  -0.0001003  -0.0000075   0.0000161   0.0000494   0.0000576
  144   0.0000970  -0.0000632   0.0000410   0.0000725   0.0000357  -0.0000317
  145   0.0000069  -0.0000063   0.0000171   0.0000269   0.0000076  -0.0000266
  146  -0.0000056   0.0000070  -0.0000005   0.0000015  -0.0000046  -0.0000060
  147  -0.0000160   0.0000123  -0.0000153  -0.0000222  -0.0000132   0.0000148
  148   0.0001345  -0.0000580   0.0000046   0.0000097   0.0000151   0.0000807
  149  -0.0001655   0.0001359   0.0000235  -0.0000023  -0.0000371  -0.0000445
  150  -0.0000746   0.0000842  -0.0000672  -0.0000938  -0.0000798   0.0000678
  151  -0.0000756   0.0000514   0.0000119   0.0000012  -0.0000030  -0.0000185
  152   0.0000216  -0.0000241  -0.0000105  -0.0000045  -0.0000016   0.0000013
  153  -0.0000016  -0.0000196   0.0000333   0.0000256   0.0000306  -0.0000365
           91          92          93          94          95          96
    1  -0.0009523   0.0003524  -0.0003218  -0.0000744   0.0000685   0.0002263
    2  -0.0014905   0.0005780  -0.0000468   0.0000865   0.0001673   0.0003004
    3   0.0010949  -0.0003855   0.0005111   0.0001036  -0.0001721  -0.0002320
    4  -0.0000027  -0.0000045   0.0002179   0.0000436   0.0000009  -0.0000252
    5   0.0000893  -0.0000549  -0.0000331  -0.0000372  -0.0000069  -0.0000085
    6  -0.0001030   0.0000645   0.0000769  -0.0000011   0.0000140  -0.0000035
    7   0.0044321  -0.0028912  -0.0005546  -0.0015274   0.0002245  -0.0010897
    8   0.0091372  -0.0035895   0.0002766  -0.0003059  -0.0010692  -0.0014053
    9  -0.0020933   0.0012093  -0.0002827   0.0005419  -0.0002468   0.0012629
   10  -0.0007787   0.0004822  -0.0008299  -0.0000984   0.0001303   0.0000297
   11  -0.0005937   0.0003332  -0.0001723   0.0000573   0.0001135  -0.0000241
   12   0.0002996  -0.0000542   0.0004341   0.0000441  -0.0000004  -0.0001657
   13  -0.0632860   0.0210324  -0.0064110   0.0023081   0.0045570   0.0075419
   14   0.0239488   0.0050740   0.0105231   0.0025486  -0.0005564  -0.0023199
   15   0.0063373   0.0060984   0.0154552   0.0023830  -0.0004081   0.0004067
   16  -0.0008924   0.0011691   0.0002159   0.0000469  -0.0001656   0.0002641
   17  -0.0018161  -0.0011513   0.0003603   0.0006296  -0.0002831   0.0002163
   18   0.0011559   0.0006526  -0.0003340  -0.0003474   0.0000617  -0.0002908
   19   0.0000649  -0.0000014   0.0003071  -0.0001051   0.0001244  -0.0000873
   20   0.0000413  -0.0000231   0.0000713  -0.0000656   0.0000200  -0.0000088
   21   0.0000426   0.0000453   0.0003054  -0.0000717   0.0000999  -0.0000500
   22  -0.0009910  -0.0007767   0.0002083  -0.0000298  -0.0001951   0.0000450
   23   0.0003027   0.0007137  -0.0001055  -0.0007593   0.0001256  -0.0000817
   24  -0.0004747  -0.0008857  -0.0001869   0.0004096  -0.0001654   0.0002351
   25   0.0002856  -0.0006337  -0.0000242  -0.0000630  -0.0000355  -0.0000523
   26   0.0003295   0.0008344   0.0001106  -0.0003468   0.0001285  -0.0000062
   27  -0.0006481  -0.0002378   0.0001427   0.0003087  -0.0000328   0.0002038
   28  -0.0000761  -0.0000019  -0.0000671   0.0000556  -0.0000313   0.0000437
   29  -0.0000098  -0.0000394  -0.0000389   0.0000288  -0.0000159  -0.0000014
   30   0.0000858   0.0000734   0.0001029  -0.0000778   0.0000366  -0.0000690
   31  -0.0003839   0.0002086   0.0000680   0.0001395  -0.0000428   0.0000971
   32   0.0000775   0.0000098  -0.0000137  -0.0000370   0.0000370  -0.0000091
   33   0.0001781  -0.0000272  -0.0000482  -0.0000709  -0.0000100  -0.0000371
   34   0.0001236  -0.0000698  -0.0000177  -0.0000424   0.0000178  -0.0000316
   35  -0.0000090   0.0001173   0.0000046  -0.0000457  -0.0000214   0.0000176
   36   0.0000353  -0.0000825  -0.0000463   0.0000196   0.0000116   0.0000259
   37  -0.0000882  -0.0000617  -0.0000093   0.0000782   0.0000105   0.0000237
   38  -0.0002526   0.0000649   0.0000456   0.0001102  -0.0000127   0.0000472
   39  -0.0000057   0.0000341   0.0000198  -0.0000164  -0.0000025  -0.0000024
   40   0.0000012   0.0000438   0.0000371  -0.0000289   0.0000031  -0.0000299
   41   0.0000053   0.0000153   0.0000186  -0.0000144   0.0000024  -0.0000031
   42  -0.0000761   0.0000265   0.0000538   0.0000210   0.0000025  -0.0000164
   43  -0.0000337  -0.0001139  -0.0000079   0.0000374  -0.0000354   0.0000180
   44  -0.0001673  -0.0003069   0.0000179   0.0001654  -0.0000507   0.0000164
   45   0.0003021   0.0001271  -0.0000372  -0.0001375   0.0000173  -0.0000622
   46  -0.0002404  -0.0001109   0.0000241   0.0001587  -0.0000199   0.0000437
   47  -0.0001156   0.0001224   0.0000116   0.0000149   0.0000032   0.0000288
   48   0.0000246  -0.0000227  -0.0000061  -0.0000208  -0.0000046  -0.0000039
   49   0.0000477   0.0000026   0.0000106  -0.0000281   0.0000057  -0.0000204
   50   0.0000198   0.0000109   0.0000003  -0.0000189   0.0000015   0.0000007
   51  -0.0000803   0.0000233   0.0000422   0.0000262   0.0000043  -0.0000019
   52  -0.0004404   0.0001064  -0.0001010  -0.0000209   0.0000800   0.0000766
   53   0.0006829  -0.0003043  -0.0000384  -0.0001013  -0.0000625  -0.0001324
   54  -0.0006151   0.0001402  -0.0000830   0.0000684   0.0000441   0.0001356
   55  -0.0004156   0.0000941   0.0000072   0.0001015   0.0000322   0.0000745
   56  -0.0002443   0.0001167  -0.0000046   0.0000158   0.0000233   0.0000475
   57   0.0000912  -0.0000309   0.0000157   0.0000037  -0.0000070  -0.0000275
   58   0.0000640   0.0000012  -0.0000233  -0.0000192  -0.0000093   0.0000008
   59  -0.0000403   0.0000131   0.0000144   0.0000247   0.0000017   0.0000094
   60   0.0000552   0.0000151   0.0000347  -0.0000338   0.0000043  -0.0000301
   61   0.0000589  -0.0002285  -0.0001418   0.0000360   0.0000113  -0.0000209
   62  -0.0002483   0.0000047  -0.0001089  -0.0000045   0.0000385   0.0000503
   63  -0.0000365  -0.0001587   0.0000175   0.0000672   0.0000272  -0.0000101
   64   0.0000024   0.0000451   0.0000096  -0.0000242  -0.0000033   0.0000025
   65   0.0000492   0.0001074  -0.0000004  -0.0000545  -0.0000145  -0.0000029
   66  -0.0002222   0.0001125   0.0000345   0.0000417   0.0000000   0.0000511
   67   0.0019016  -0.0013199   0.0002614  -0.0007722   0.0001677  -0.0005425
   68  -0.0013162   0.0004919   0.0001326   0.0005187   0.0000086   0.0002572
   69   0.0004071   0.0002120  -0.0004419  -0.0001185  -0.0001201   0.0000541
   70  -0.0016152   0.0012079  -0.0002081   0.0006469  -0.0001510   0.0004772
   71   0.0015023  -0.0002565   0.0000407  -0.0004827  -0.0001259  -0.0002769
   72  -0.0007133   0.0000792   0.0003185  -0.0000606   0.0001331   0.0000655
   73  -0.0011337   0.0006237  -0.0000134   0.0004645  -0.0000538   0.0002743
   74   0.0010663  -0.0003911  -0.0000888  -0.0004471  -0.0000027  -0.0002131
   75  -0.0005992   0.0001514   0.0001926   0.0002443   0.0000279   0.0000758
   76   0.0013311  -0.0009257   0.0000711  -0.0005829   0.0000658  -0.0003167
   77  -0.0026161   0.0004794   0.0000583   0.0007478   0.0002492   0.0004364
   78   0.0024900  -0.0009155  -0.0003028  -0.0002453  -0.0001780  -0.0004968
   79   0.0001360  -0.0001401  -0.0000577  -0.0000452   0.0000120  -0.0000478
   80  -0.0004499   0.0000897   0.0000690   0.0000972   0.0000394   0.0000689
   81  -0.0003024   0.0001900   0.0000049   0.0000320  -0.0000022   0.0000658
   82  -0.0001320   0.0001002   0.0000356   0.0000318  -0.0000049   0.0000273
   83  -0.0000118  -0.0000149   0.0000040   0.0000102   0.0000026  -0.0000013
   84   0.0000394   0.0000011   0.0000068  -0.0000024  -0.0000050  -0.0000085
   85  -0.0000658  -0.0000317  -0.0000087   0.0000252   0.0000115   0.0000089
   86   0.0001190   0.0000150   0.0000013  -0.0000521  -0.0000107  -0.0000203
   87   0.0000438   0.0000001  -0.0000168  -0.0000172  -0.0000047  -0.0000033
   88   0.0000042   0.0000015  -0.0000316  -0.0000045  -0.0000036   0.0000080
   89  -0.0000723  -0.0000017  -0.0000093   0.0000312   0.0000033   0.0000164
   90   0.0000256  -0.0000583   0.0000136  -0.0000036   0.0000118  -0.0000183
   91   0.4034029  -0.0831089   0.0313466  -0.1712549  -0.0091056  -0.0622250
   92  -0.0831089   0.2088263   0.0983045   0.0189270  -0.0697806  -0.0070062
   93   0.0313466   0.0983045   0.2360278  -0.0305227  -0.0188218  -0.1073286
   94  -0.1712549   0.0189270  -0.0305227   0.4291268  -0.0313367  -0.0312572
   95  -0.0091056  -0.0697806  -0.0188218  -0.0313367   0.4910270  -0.0241407
   96  -0.0622250  -0.0070062  -0.1073286  -0.0312572  -0.0241407   0.6035568
   97  -0.0151300   0.0123732  -0.0377181  -0.0504092  -0.0030251   0.0175404
   98   0.0028852   0.0028554  -0.0005756  -0.0047800  -0.0734338   0.0694184
   99  -0.0131731   0.0035745  -0.0108999   0.0181704   0.0632106  -0.2780274
  100  -0.0776748   0.0078810   0.0072981  -0.0421768   0.0222554   0.0100227
  101   0.0351431  -0.1158984  -0.0493401   0.0110932  -0.0037622   0.0056162
  102   0.0446420  -0.0607179  -0.1273577  -0.0071606   0.0103985   0.0073164
  103  -0.0088207   0.0036337   0.0237085   0.0040018  -0.0006114   0.0040566
  104   0.0125734   0.0030688  -0.0279602  -0.0030821   0.0009835  -0.0027167
  105   0.0131994  -0.0058494  -0.0203616  -0.0025516   0.0006892  -0.0005633
  106  -0.0330568   0.0275995   0.0139647  -0.0960139   0.0174213   0.0230813
  107   0.0033687   0.0018347   0.0080041   0.0300188  -0.1199780  -0.0436426
  108  -0.0129715   0.0167293   0.0095854   0.0365972  -0.0484339  -0.1114488
  109   0.0007472  -0.0014879  -0.0004924   0.0125306   0.0309408  -0.0045139
  110   0.0064079  -0.0051674  -0.0055319   0.0147212  -0.0341485   0.0180544
  111   0.0036601  -0.0040610   0.0003462   0.0019921  -0.0036931   0.0119158
  112   0.0001068   0.0000933   0.0005022   0.0024944   0.0008527   0.0230711
  113   0.0014116  -0.0001254  -0.0007892   0.0071073   0.0065263  -0.0256647
  114   0.0033107  -0.0031508  -0.0000869   0.0058180   0.0030614  -0.0302642
  115   0.0008812  -0.0008854  -0.0007316   0.0041844   0.0003251   0.0022609
  116   0.0001861  -0.0002424  -0.0001383   0.0005823   0.0014560   0.0023509
  117  -0.0004240   0.0003739   0.0005420   0.0010825   0.0037121  -0.0060781
  118  -0.0329164  -0.0275515  -0.0057981  -0.0768389  -0.0233022   0.0197296
  119   0.0032511   0.0061232  -0.0030457  -0.0257264  -0.1617705   0.0160458
  120  -0.0156536  -0.0118768  -0.0004524   0.0149826   0.0115486  -0.0861228
  121   0.0015232   0.0009388  -0.0002197  -0.0009023  -0.0045491   0.0134187
  122   0.0012852   0.0022602  -0.0015859  -0.0046348  -0.0109000   0.0317173
  123   0.0009066  -0.0006642   0.0013852   0.0001974   0.0018597  -0.0036073
  124  -0.0045551  -0.0053485   0.0002006  -0.0274866  -0.0005725  -0.0127469
  125  -0.0119551  -0.0059661  -0.0000283  -0.0299639   0.0089200  -0.0151108
  126  -0.0011365  -0.0006123   0.0019925  -0.0048061  -0.0004880  -0.0003894
  127  -0.0023895  -0.0015635   0.0000170  -0.0047779   0.0034017  -0.0032841
  128   0.0013623   0.0002742   0.0002187   0.0002418   0.0000538  -0.0005755
  129  -0.0004885  -0.0004840   0.0005010  -0.0007151   0.0015832  -0.0014898
  130  -0.0034255   0.0046953   0.0016562   0.0160777  -0.0098666  -0.0074877
  131   0.0045570   0.0024366   0.0008149   0.0066893  -0.0320737  -0.0147856
  132   0.0003147  -0.0015467  -0.0003595  -0.0065104   0.0013278   0.0031908
  133  -0.0001793  -0.0003173   0.0001001  -0.0000556  -0.0009496  -0.0002759
  134  -0.0002354  -0.0004950   0.0003106  -0.0000457   0.0019582  -0.0009392
  135  -0.0001103  -0.0004912   0.0002247   0.0001808   0.0011331  -0.0005180
  136   0.0034169  -0.0019283  -0.0008668  -0.0035578   0.0024356   0.0003643
  137  -0.0019700   0.0016813   0.0001383   0.0102921  -0.0034171  -0.0048687
  138  -0.0000221   0.0008074   0.0002688   0.0030495  -0.0017003  -0.0008416
  139  -0.0010026   0.0006749   0.0002385   0.0008259   0.0001526   0.0005534
  140   0.0005067  -0.0001601  -0.0000631  -0.0008775  -0.0001409  -0.0005594
  141   0.0001712   0.0001167  -0.0000970   0.0004543  -0.0006761  -0.0003189
  142   0.0002279   0.0289634   0.0062043   0.0051848   0.0020924   0.0012873
  143   0.0048375  -0.0223727  -0.0070571   0.0026186  -0.0010488   0.0010523
  144   0.0029709  -0.0270179  -0.0036803  -0.0012188  -0.0004324   0.0005919
  145   0.0003810   0.0004513  -0.0007958  -0.0006812   0.0001072  -0.0002682
  146  -0.0001595   0.0025300  -0.0013518  -0.0000585  -0.0001824   0.0000967
  147  -0.0008736   0.0004077   0.0017229   0.0001809   0.0000683   0.0000644
  148   0.0035679  -0.0050411  -0.0014324  -0.0022448  -0.0012688  -0.0005442
  149   0.0007495  -0.0134981  -0.0025066  -0.0035191   0.0011916  -0.0011073
  150  -0.0002011  -0.0020926   0.0016268  -0.0009884   0.0005795  -0.0007229
  151  -0.0007746   0.0028414   0.0006955   0.0012657  -0.0001687   0.0001981
  152   0.0000919  -0.0012427  -0.0000956  -0.0005805  -0.0002132  -0.0002332
  153   0.0000184  -0.0011395   0.0004034  -0.0000651   0.0000771   0.0000324
           97          98          99         100         101         102
    1  -0.0000216  -0.0000069  -0.0000272  -0.0009096  -0.0006191   0.0030024
    2  -0.0000320  -0.0000274  -0.0000326  -0.0013952  -0.0025787   0.0026374
    3   0.0000400  -0.0000102   0.0000174  -0.0007652   0.0013803  -0.0036733
    4   0.0000126  -0.0000073   0.0000075  -0.0002275  -0.0000248  -0.0005287
    5   0.0000019   0.0000036   0.0000014  -0.0002036  -0.0000234   0.0000911
    6   0.0000030  -0.0000043   0.0000039   0.0000213  -0.0002018   0.0002003
    7   0.0002316   0.0001328   0.0001608  -0.0454127  -0.0156915   0.0047485
    8   0.0002404   0.0001453   0.0001705  -0.0160802   0.0006578  -0.0103908
    9  -0.0000758  -0.0000021  -0.0001697  -0.0021585  -0.0145716   0.0077708
   10  -0.0000874   0.0000166  -0.0000273   0.0042892  -0.0009160   0.0070439
   11  -0.0000333  -0.0000079   0.0000021   0.0030964   0.0004163   0.0022564
   12   0.0000546  -0.0000160   0.0000303  -0.0048790  -0.0002663  -0.0009154
   13  -0.0007675  -0.0002027  -0.0003258  -0.1719901  -0.0154496  -0.0851340
   14  -0.0002738  -0.0000492  -0.0002192  -0.0207123  -0.0797335   0.0150597
   15   0.0007934  -0.0003665   0.0004986  -0.0475419   0.0209751  -0.1293382
   16  -0.0001112  -0.0000687  -0.0001022   0.0053007  -0.0039481   0.0016833
   17   0.0000094   0.0000350  -0.0000286   0.0007345   0.0001485   0.0005285
   18  -0.0000231  -0.0000152  -0.0000106  -0.0023411   0.0005477  -0.0011124
   19   0.0000591   0.0000188   0.0000516   0.0000202  -0.0001414  -0.0007025
   20   0.0000090  -0.0000054   0.0000060  -0.0003703  -0.0000358  -0.0003262
   21   0.0000352   0.0000013   0.0000347   0.0002200  -0.0001239  -0.0004039
   22   0.0000448   0.0000274   0.0000010  -0.0000083   0.0003864  -0.0005775
   23   0.0000056  -0.0000183   0.0000002   0.0005056  -0.0017009   0.0004687
   24  -0.0000549   0.0000143  -0.0000549  -0.0007862   0.0007527   0.0008552
   25   0.0000238   0.0000227   0.0000184  -0.0018089   0.0009387  -0.0004709
   26   0.0000063  -0.0000195   0.0000044   0.0019163  -0.0012607   0.0003975
   27  -0.0000077   0.0000091  -0.0000112   0.0011659   0.0002526   0.0007601
   28  -0.0000167  -0.0000042  -0.0000162   0.0000812   0.0000188   0.0001746
   29  -0.0000050   0.0000050  -0.0000018  -0.0000535   0.0000463   0.0000697
   30   0.0000159  -0.0000007   0.0000188  -0.0000274  -0.0000809  -0.0003224
   31  -0.0000171  -0.0000201  -0.0000266   0.0011620  -0.0002390   0.0003301
   32   0.0000027   0.0000036   0.0000070   0.0000875  -0.0000855   0.0000739
   33   0.0000060  -0.0000046  -0.0000044  -0.0005039   0.0001011  -0.0002313
   34   0.0000057   0.0000058   0.0000091  -0.0002310   0.0000569  -0.0000655
   35  -0.0000067  -0.0000092  -0.0000105   0.0000931  -0.0001228   0.0000224
   36  -0.0000000   0.0000016  -0.0000020  -0.0001056   0.0000617   0.0000555
   37  -0.0000001   0.0000036   0.0000005   0.0000834   0.0000626   0.0000520
   38  -0.0000073  -0.0000031  -0.0000075   0.0006006  -0.0000632   0.0001770
   39   0.0000008   0.0000003   0.0000010   0.0000657  -0.0000534   0.0000166
   40   0.0000035   0.0000037   0.0000073   0.0000196  -0.0000396  -0.0000464
   41   0.0000018  -0.0000017   0.0000010   0.0000113  -0.0000244  -0.0000433
   42   0.0000021   0.0000021   0.0000067   0.0001429  -0.0000167  -0.0000376
   43   0.0000005   0.0000022  -0.0000034  -0.0003136   0.0002206  -0.0001293
   44   0.0000008   0.0000105  -0.0000001  -0.0001888   0.0004943  -0.0001062
   45   0.0000034  -0.0000051   0.0000030  -0.0002321  -0.0001587  -0.0002313
   46  -0.0000043   0.0000035  -0.0000036   0.0002413   0.0001712   0.0000904
   47  -0.0000041  -0.0000041  -0.0000050   0.0002635  -0.0001233   0.0000685
   48   0.0000005   0.0000009   0.0000007  -0.0000881   0.0000160   0.0000002
   49   0.0000039   0.0000008   0.0000045  -0.0000519  -0.0000192  -0.0000505
   50   0.0000000  -0.0000012   0.0000003  -0.0000372  -0.0000278   0.0000046
   51   0.0000002  -0.0000004   0.0000032   0.0001379  -0.0000385  -0.0000162
   52  -0.0000085  -0.0000007  -0.0000033   0.0003306  -0.0004978   0.0015159
   53   0.0000183   0.0000122   0.0000150  -0.0004904   0.0007982  -0.0008224
   54  -0.0000103   0.0000012  -0.0000160   0.0001585  -0.0003973   0.0013245
   55  -0.0000088  -0.0000031  -0.0000064   0.0005374  -0.0001713   0.0005738
   56  -0.0000074  -0.0000053  -0.0000068   0.0002303  -0.0002285   0.0004177
   57   0.0000016   0.0000002   0.0000030   0.0000996   0.0001415  -0.0002104
   58  -0.0000023   0.0000005  -0.0000016  -0.0000909  -0.0000028  -0.0001038
   59  -0.0000016  -0.0000009  -0.0000005   0.0001104   0.0000032  -0.0000679
   60   0.0000026  -0.0000013   0.0000054   0.0000240  -0.0000142  -0.0000836
   61   0.0000008   0.0000058   0.0000029   0.0001037   0.0005379   0.0003880
   62  -0.0000040   0.0000000  -0.0000043  -0.0000819   0.0004513   0.0005495
   63   0.0000050   0.0000019   0.0000090  -0.0000930   0.0001996   0.0000651
   64  -0.0000002  -0.0000012   0.0000003   0.0000870  -0.0000799  -0.0000513
   65  -0.0000017  -0.0000022  -0.0000035   0.0000273  -0.0000749  -0.0001389
   66  -0.0000055  -0.0000018  -0.0000048   0.0005793  -0.0001158   0.0001316
   67   0.0000910   0.0000197   0.0001133  -0.0046915  -0.0000627  -0.0006524
   68  -0.0000382  -0.0000164  -0.0000343   0.0028030  -0.0001445   0.0003158
   69  -0.0000209   0.0000077  -0.0000426  -0.0000734   0.0004853  -0.0001254
   70  -0.0000745  -0.0000203  -0.0000914   0.0046935   0.0004428   0.0001659
   71   0.0000446   0.0000239   0.0000224  -0.0047468  -0.0024655   0.0004191
   72   0.0000279  -0.0000170   0.0000464   0.0018769   0.0010691  -0.0003849
   73  -0.0000449  -0.0000127  -0.0000494   0.0027101   0.0000263   0.0002895
   74   0.0000339   0.0000131   0.0000291  -0.0023850   0.0000910  -0.0003107
   75  -0.0000100  -0.0000094  -0.0000007   0.0010409  -0.0002213   0.0001135
   76   0.0000818   0.0000196   0.0000622  -0.0050369   0.0012171  -0.0019596
   77  -0.0000890  -0.0000430  -0.0000317   0.0089667   0.0038746  -0.0003767
   78   0.0000120   0.0000352  -0.0000040  -0.0076490  -0.0011746  -0.0009293
   79   0.0000026   0.0000041   0.0000051  -0.0004344   0.0004125   0.0000220
   80  -0.0000081  -0.0000079  -0.0000071   0.0014800   0.0001019   0.0000339
   81  -0.0000075  -0.0000014  -0.0000086   0.0009143  -0.0001636   0.0002897
   82  -0.0000029  -0.0000033  -0.0000038   0.0003217  -0.0000833   0.0000052
   83   0.0000002   0.0000004   0.0000013  -0.0000523   0.0000028   0.0000190
   84  -0.0000000   0.0000001   0.0000008  -0.0001181  -0.0000098  -0.0000663
   85  -0.0000017   0.0000003  -0.0000008   0.0001707   0.0000644   0.0000797
   86   0.0000026  -0.0000009   0.0000015  -0.0002387  -0.0000340  -0.0000988
   87   0.0000003   0.0000011  -0.0000010  -0.0000672   0.0000009  -0.0000129
   88  -0.0000010   0.0000021  -0.0000022   0.0000196   0.0000149   0.0000678
   89  -0.0000012   0.0000011  -0.0000025   0.0001438   0.0000103   0.0000858
   90   0.0000025   0.0000004   0.0000049  -0.0000930   0.0000341  -0.0000123
   91  -0.0151300   0.0028852  -0.0131731  -0.0776748   0.0351431   0.0446420
   92   0.0123732   0.0028554   0.0035745   0.0078810  -0.1158984  -0.0607179
   93  -0.0377181  -0.0005756  -0.0108999   0.0072981  -0.0493401  -0.1273577
   94  -0.0504092  -0.0047800   0.0181704  -0.0421768   0.0110932  -0.0071606
   95  -0.0030251  -0.0734338   0.0632106   0.0222554  -0.0037622   0.0103985
   96   0.0175404   0.0694184  -0.2780274   0.0100227   0.0056162   0.0073164
   97   0.0617243   0.0015481  -0.0084981   0.0039637  -0.0020759  -0.0062813
   98   0.0015481   0.0786307  -0.0718536  -0.0000156   0.0002739   0.0018684
   99  -0.0084981  -0.0718536   0.3045393   0.0022189  -0.0018782   0.0005443
  100   0.0039637  -0.0000156   0.0022189   0.4740935   0.0496338   0.0187083
  101  -0.0020759   0.0002739  -0.0018782   0.0496338   0.4697803  -0.0569118
  102  -0.0062813   0.0018684   0.0005443   0.0187083  -0.0569118   0.5955259
  103   0.0003114  -0.0000420  -0.0014247  -0.0508600  -0.0113634   0.0191086
  104  -0.0006337   0.0001919   0.0010314  -0.0086351  -0.0810669   0.0787516
  105   0.0015123  -0.0002772   0.0007224   0.0122466   0.0745513  -0.2534450
  106   0.0009425   0.0017811   0.0016587  -0.0052959   0.0004341  -0.0026441
  107  -0.0057127   0.0063843   0.0079559   0.0044148  -0.0034521  -0.0030153
  108   0.0160899  -0.0238245  -0.0189431   0.0018036  -0.0030169  -0.0047236
  109  -0.0001171  -0.0006044  -0.0009404   0.0013201  -0.0004885  -0.0001309
  110  -0.0002026   0.0007862   0.0000853  -0.0034859   0.0020153   0.0029354
  111  -0.0011000   0.0008584   0.0034039  -0.0006817   0.0007960   0.0007939
  112  -0.0014853   0.0028439   0.0016855   0.0014667  -0.0010058   0.0000805
  113   0.0033216  -0.0037721  -0.0033266  -0.0011065   0.0006869   0.0000000
  114   0.0023332  -0.0030429  -0.0009412  -0.0020645   0.0021532   0.0009241
  115  -0.0001341   0.0004118   0.0000570  -0.0000822   0.0000997   0.0003121
  116  -0.0001645   0.0003706   0.0002210   0.0001972  -0.0000683   0.0001583
  117   0.0008043  -0.0011210  -0.0007197   0.0006671  -0.0002800  -0.0000171
  118   0.0011667  -0.0032933   0.0002136  -0.0025470  -0.0043741   0.0003676
  119  -0.0045923  -0.0103668   0.0015395  -0.0024483   0.0079982   0.0032886
  120   0.0147881   0.0303697  -0.0031001   0.0016581   0.0002449   0.0005115
  121  -0.0011941  -0.0021704  -0.0003611  -0.0002564   0.0001868   0.0004479
  122  -0.0026957  -0.0046865   0.0001068   0.0002095  -0.0006307  -0.0002043
  123  -0.0002024  -0.0001633   0.0007028   0.0000169   0.0002346  -0.0000331
  124   0.0012130   0.0014262   0.0007072   0.0039073   0.0003896  -0.0006622
  125   0.0010040   0.0018774  -0.0002952   0.0028889  -0.0047158  -0.0022525
  126  -0.0002981  -0.0013565   0.0011230   0.0010791  -0.0010587  -0.0010568
  127   0.0001508   0.0001916   0.0001948   0.0004449  -0.0013737  -0.0006829
  128   0.0001656   0.0001796  -0.0000597  -0.0006203   0.0003439   0.0001418
  129  -0.0000497  -0.0001599   0.0001967  -0.0001134   0.0001421   0.0001710
  130  -0.0001443  -0.0004634  -0.0001043  -0.0107787  -0.0171321  -0.0065805
  131   0.0006502   0.0009743  -0.0005672  -0.0300507   0.0017208  -0.0087098
  132   0.0003159   0.0019520   0.0000904   0.0013905  -0.0033015   0.0004628
  133   0.0001876   0.0003453  -0.0002521   0.0012161   0.0015473  -0.0008843
  134  -0.0001180  -0.0005543   0.0004604   0.0002418   0.0001692  -0.0006350
  135  -0.0003415  -0.0006821   0.0006070   0.0003376   0.0011108  -0.0007578
  136   0.0000865   0.0001614   0.0002171  -0.0063042   0.0093480   0.0003449
  137  -0.0002047  -0.0000019  -0.0000352   0.0009997   0.0045959  -0.0012860
  138  -0.0003409  -0.0007976   0.0003464  -0.0012088   0.0010821   0.0000225
  139  -0.0001309  -0.0001131  -0.0000442   0.0002106  -0.0014929  -0.0011406
  140   0.0002342   0.0004213  -0.0001294  -0.0003911  -0.0002162  -0.0001178
  141   0.0000214  -0.0000316  -0.0001120  -0.0005308   0.0004443   0.0002373
  142  -0.0004715  -0.0000832  -0.0001343  -0.0801634  -0.0294781   0.0012521
  143   0.0000059  -0.0002843  -0.0000120  -0.0479943  -0.1558840   0.0238665
  144   0.0004253   0.0000780  -0.0000590   0.0016149   0.0262832  -0.0817197
  145  -0.0000828  -0.0000917   0.0001148   0.0012243  -0.0071463   0.0132431
  146  -0.0001299   0.0001435  -0.0001309   0.0015831  -0.0141197   0.0328387
  147   0.0000421  -0.0001454   0.0000283  -0.0003507   0.0015912  -0.0039066
  148   0.0002474   0.0001272  -0.0000002   0.0033915   0.0005581  -0.0043672
  149   0.0003234  -0.0000102   0.0002137   0.0274622  -0.0252003  -0.0279399
  150   0.0001180  -0.0001549   0.0001583   0.0047508  -0.0070578  -0.0043198
  151  -0.0000853  -0.0000032  -0.0000585  -0.0040651   0.0009107   0.0022637
  152   0.0000646  -0.0000093   0.0000224   0.0029440  -0.0009376  -0.0034718
  153   0.0000479   0.0000201  -0.0000176   0.0022129   0.0001863  -0.0026471
          103         104         105         106         107         108
    1  -0.0002614   0.0000169  -0.0001483  -0.0000332  -0.0001986  -0.0000149
    2  -0.0000009   0.0000475   0.0000481   0.0000276  -0.0004132  -0.0001895
    3   0.0002144  -0.0002298   0.0008447  -0.0000288   0.0001927   0.0002681
    4   0.0000838  -0.0000910   0.0003682   0.0000122   0.0000038  -0.0000428
    5  -0.0000180   0.0000014  -0.0000452  -0.0000087   0.0000498   0.0000020
    6   0.0002317   0.0000168   0.0000887   0.0000113  -0.0000242  -0.0000604
    7   0.0029198  -0.0014461   0.0038188  -0.0006997   0.0022258   0.0006991
    8   0.0030284  -0.0003419   0.0020263  -0.0002364   0.0022058   0.0009865
    9  -0.0057279  -0.0012656   0.0001627   0.0002594  -0.0009108  -0.0004184
   10  -0.0003305   0.0003254  -0.0009593   0.0000000  -0.0001046  -0.0000613
   11  -0.0000317   0.0002089  -0.0003506   0.0000298  -0.0001735  -0.0001389
   12   0.0011933  -0.0003136   0.0010408  -0.0000097   0.0001023  -0.0000317
   13  -0.0152604   0.0008121  -0.0122679   0.0005535  -0.0058934  -0.0045670
   14   0.0086449   0.0051459   0.0060136   0.0007502   0.0000928   0.0006632
   15  -0.0373639   0.0001462  -0.0185186   0.0004586  -0.0004659  -0.0004317
   16  -0.0003078  -0.0000422  -0.0004879  -0.0000312  -0.0005957   0.0003779
   17  -0.0002726   0.0002149  -0.0001798   0.0002002  -0.0002654  -0.0001933
   18   0.0002959  -0.0002205   0.0000989  -0.0001841  -0.0000012   0.0005719
   19   0.0000228   0.0000999   0.0001774  -0.0000436   0.0000322  -0.0002365
   20   0.0001857  -0.0000217   0.0001374  -0.0000158   0.0000665   0.0000118
   21   0.0001042   0.0000219   0.0001189  -0.0000093  -0.0000135  -0.0001735
   22   0.0001157   0.0001171   0.0001665  -0.0000448   0.0000620  -0.0000382
   23   0.0001469  -0.0000757  -0.0002112  -0.0002313   0.0002937   0.0001292
   24   0.0000980   0.0000552  -0.0000949   0.0001620   0.0001194  -0.0000288
   25   0.0000250  -0.0000283   0.0000863  -0.0000515   0.0002408  -0.0000212
   26  -0.0001030   0.0000191  -0.0001684  -0.0001492   0.0000390   0.0000293
   27  -0.0000419   0.0001215  -0.0000142   0.0001188  -0.0001099  -0.0001921
   28  -0.0000244  -0.0000193  -0.0000429   0.0000159  -0.0000380   0.0000661
   29  -0.0000242  -0.0000020  -0.0000195   0.0000139   0.0000033  -0.0000117
   30   0.0000330   0.0000075   0.0000595  -0.0000138   0.0000111  -0.0000873
   31  -0.0000189   0.0000349  -0.0000340   0.0000850  -0.0003590   0.0001220
   32  -0.0000130  -0.0000023  -0.0000173  -0.0000158   0.0001129  -0.0000495
   33   0.0000312  -0.0000213   0.0000127  -0.0000364  -0.0000351   0.0001823
   34   0.0000054  -0.0000041   0.0000100  -0.0000324   0.0001300  -0.0000430
   35  -0.0000065  -0.0000079  -0.0000183  -0.0000236  -0.0000951   0.0000822
   36   0.0000040  -0.0000033  -0.0000089  -0.0000071   0.0001230  -0.0000010
   37   0.0000005   0.0000062   0.0000032   0.0000362   0.0000414  -0.0000498
   38  -0.0000138   0.0000217  -0.0000077   0.0000577  -0.0001243  -0.0000380
   39  -0.0000040   0.0000023  -0.0000040  -0.0000062  -0.0000166  -0.0000178
   40  -0.0000026   0.0000033   0.0000084  -0.0000060  -0.0000224  -0.0000610
   41   0.0000091  -0.0000004   0.0000054  -0.0000078  -0.0000070   0.0000067
   42  -0.0000015   0.0000079   0.0000161   0.0000234  -0.0000315  -0.0000966
   43  -0.0000046  -0.0000065   0.0000233   0.0000168  -0.0000627   0.0000324
   44   0.0000114   0.0000254   0.0000522   0.0000749  -0.0000443  -0.0000404
   45   0.0000076  -0.0000219  -0.0000112  -0.0000717   0.0000291   0.0001407
   46   0.0000011   0.0000203   0.0000195   0.0000726  -0.0000557  -0.0000627
   47  -0.0000144   0.0000013  -0.0000177   0.0000181  -0.0000664  -0.0000085
   48   0.0000007  -0.0000038   0.0000008  -0.0000121   0.0000172   0.0000022
   49   0.0000082   0.0000014   0.0000094  -0.0000113   0.0000228  -0.0000162
   50   0.0000062  -0.0000041  -0.0000032  -0.0000089   0.0000101   0.0000028
   51   0.0000007   0.0000037   0.0000117   0.0000236  -0.0000206  -0.0000678
   52  -0.0000346   0.0000505  -0.0001161  -0.0000197  -0.0000179  -0.0001034
   53   0.0000478  -0.0000489   0.0000802  -0.0000590   0.0002299   0.0001213
   54   0.0000171   0.0000642  -0.0000601   0.0000436  -0.0001315  -0.0001085
   55  -0.0000141   0.0000279  -0.0000257   0.0000464  -0.0000884  -0.0000938
   56  -0.0000113   0.0000157  -0.0000297   0.0000132  -0.0000987  -0.0000187
   57   0.0000162  -0.0000062   0.0000118  -0.0000031   0.0000283   0.0000162
   58  -0.0000528  -0.0000050  -0.0000318  -0.0000086  -0.0000028   0.0000297
   59  -0.0000291   0.0000018   0.0000001   0.0000096  -0.0000178  -0.0000142
   60   0.0000417  -0.0000052   0.0000146  -0.0000060   0.0000125  -0.0000227
   61   0.0000010   0.0000794  -0.0000795  -0.0000235   0.0001033   0.0000290
   62  -0.0000660   0.0000600  -0.0000910  -0.0000215  -0.0000317   0.0000244
   63   0.0000377   0.0000334   0.0000060  -0.0000014   0.0000865  -0.0000637
   64  -0.0000008  -0.0000119   0.0000014  -0.0000042  -0.0000061  -0.0000056
   65  -0.0000181  -0.0000182  -0.0000275  -0.0000079  -0.0000500   0.0000397
   66  -0.0000166  -0.0000090   0.0000067   0.0000285  -0.0000609  -0.0000482
   67   0.0007907  -0.0003002   0.0008659  -0.0005140   0.0012295   0.0000421
   68  -0.0001533   0.0000321  -0.0000920   0.0002674  -0.0004312  -0.0002911
   69  -0.0003991   0.0001511  -0.0005205  -0.0000413  -0.0003014   0.0004982
   70  -0.0008452   0.0002817  -0.0008280   0.0004433  -0.0011061  -0.0000640
   71   0.0009079   0.0000313   0.0005534  -0.0001217   0.0003088   0.0001909
   72  -0.0001355  -0.0001622   0.0001015   0.0000194   0.0001276  -0.0005190
   73  -0.0003657   0.0001157  -0.0003643   0.0002878  -0.0005888  -0.0001440
   74   0.0001693  -0.0000428   0.0001361  -0.0002221   0.0003514   0.0002306
   75   0.0000318  -0.0000164   0.0000828   0.0001411  -0.0000988  -0.0002926
   76   0.0005909  -0.0002583   0.0006471  -0.0003202   0.0007096   0.0002921
   77  -0.0017584  -0.0000194  -0.0011500   0.0001916  -0.0005060  -0.0004456
   78   0.0007440   0.0000739   0.0005227  -0.0002283   0.0004947   0.0007548
   79  -0.0000968   0.0000362  -0.0000013  -0.0000330   0.0000656   0.0000443
   80   0.0000338  -0.0000649   0.0000148   0.0000252  -0.0000815  -0.0000668
   81  -0.0000934   0.0000253  -0.0000509   0.0000405  -0.0001061  -0.0000568
   82  -0.0000107  -0.0000093  -0.0000015   0.0000339  -0.0000669  -0.0000349
   83   0.0000073   0.0000020   0.0000088   0.0000054   0.0000104  -0.0000156
   84   0.0000084  -0.0000034   0.0000052   0.0000024  -0.0000090   0.0000076
   85  -0.0000084   0.0000079  -0.0000036  -0.0000024   0.0000081  -0.0000049
   86   0.0000073  -0.0000098   0.0000019  -0.0000115   0.0000018   0.0000229
   87  -0.0000045   0.0000042  -0.0000104  -0.0000080  -0.0000004   0.0000251
   88  -0.0000222   0.0000144  -0.0000251  -0.0000061  -0.0000038   0.0000201
   89  -0.0000067   0.0000122  -0.0000074   0.0000083  -0.0000085  -0.0000038
   90   0.0000234  -0.0000078   0.0000262  -0.0000108   0.0000510  -0.0000245
   91  -0.0088207   0.0125734   0.0131994  -0.0330568   0.0033687  -0.0129715
   92   0.0036337   0.0030688  -0.0058494   0.0275995   0.0018347   0.0167293
   93   0.0237085  -0.0279602  -0.0203616   0.0139647   0.0080041   0.0095854
   94   0.0040018  -0.0030821  -0.0025516  -0.0960139   0.0300188   0.0365972
   95  -0.0006114   0.0009835   0.0006892   0.0174213  -0.1199780  -0.0484339
   96   0.0040566  -0.0027167  -0.0005633   0.0230813  -0.0436426  -0.1114488
   97   0.0003114  -0.0006337   0.0015123   0.0009425  -0.0057127   0.0160899
   98  -0.0000420   0.0001919  -0.0002772   0.0017811   0.0063843  -0.0238245
   99  -0.0014247   0.0010314   0.0007224   0.0016587   0.0079559  -0.0189431
  100  -0.0508600  -0.0086351   0.0122466  -0.0052959   0.0044148   0.0018036
  101  -0.0113634  -0.0810669   0.0745513   0.0004341  -0.0034521  -0.0030169
  102   0.0191086   0.0787516  -0.2534450  -0.0026441  -0.0030153  -0.0047236
  103   0.0670734   0.0046515  -0.0160000   0.0002263  -0.0001828   0.0001820
  104   0.0046515   0.0839593  -0.0763713  -0.0003529   0.0003683  -0.0000883
  105  -0.0160000  -0.0763713   0.2888085   0.0000044   0.0002646   0.0001641
  106   0.0002263  -0.0003529   0.0000044   0.3351780  -0.2232677  -0.0387069
  107  -0.0001828   0.0003683   0.0002646  -0.2232677   0.8494522  -0.1671267
  108   0.0001820  -0.0000883   0.0001641  -0.0387069  -0.1671267   0.6060819
  109  -0.0000244   0.0000277   0.0000315  -0.1311059   0.1662063  -0.0539625
  110   0.0002013  -0.0002082  -0.0003872   0.1703653  -0.6021431   0.2057304
  111  -0.0000985   0.0000217   0.0000925  -0.0573601   0.2169672  -0.2009700
  112  -0.0000993   0.0001778  -0.0000044  -0.0825739   0.0134137   0.0492336
  113   0.0000581  -0.0001250   0.0000263   0.0199521  -0.1194043   0.0130167
  114  -0.0001608  -0.0000536   0.0002639   0.0400879   0.0352919  -0.2523242
  115  -0.0000238   0.0000291  -0.0000534  -0.0026272   0.0084112   0.0114626
  116  -0.0000120   0.0000218   0.0000080  -0.0036678   0.0141077  -0.0015944
  117  -0.0000843   0.0000686   0.0000981   0.0287874  -0.0429992  -0.0306967
  118  -0.0001852   0.0002460   0.0001882   0.0215223   0.0061338  -0.0081196
  119   0.0000205  -0.0006372  -0.0003949  -0.0071925  -0.0289428  -0.0011471
  120  -0.0001686   0.0002693  -0.0000594  -0.0123351  -0.0147812   0.0078678
  121   0.0000842   0.0000722  -0.0001862   0.0002508   0.0006880  -0.0001785
  122   0.0001373  -0.0000603  -0.0000574  -0.0006010   0.0005538   0.0040856
  123  -0.0001459  -0.0000944   0.0000637   0.0005278   0.0003126  -0.0013193
  124  -0.0002414  -0.0000443   0.0002381  -0.0021678   0.0026767   0.0015168
  125  -0.0001369   0.0004166   0.0002688   0.0016648   0.0016411   0.0004368
  126  -0.0001502   0.0000251   0.0002153   0.0005814   0.0018214  -0.0024271
  127  -0.0000319   0.0001020   0.0000751  -0.0002580  -0.0000970  -0.0004883
  128   0.0000024  -0.0000246  -0.0000253   0.0003017  -0.0003332   0.0004542
  129  -0.0000072   0.0000332  -0.0000184  -0.0000154   0.0001434   0.0003773
  130   0.0008765   0.0015987  -0.0002142  -0.0051035  -0.0015887   0.0017498
  131   0.0002889   0.0001583  -0.0000518  -0.0009840  -0.0026276   0.0006696
  132   0.0011279   0.0013726  -0.0002803   0.0030966   0.0014152  -0.0025229
  133  -0.0003403  -0.0004529   0.0002730  -0.0000402  -0.0001444   0.0001912
  134  -0.0000321   0.0002272  -0.0000198   0.0002516   0.0002909  -0.0003002
  135  -0.0002131  -0.0004165   0.0003875   0.0000653  -0.0001148  -0.0002126
  136  -0.0000387  -0.0006418   0.0000008   0.0005326   0.0001640  -0.0000306
  137   0.0000422  -0.0000984   0.0001177  -0.0048487   0.0011702   0.0031920
  138  -0.0002427  -0.0007737   0.0003601  -0.0008231  -0.0001973   0.0006793
  139   0.0001272   0.0004568  -0.0000479   0.0000326   0.0001376  -0.0001433
  140   0.0001109   0.0002270  -0.0000971   0.0003294  -0.0004736  -0.0002412
  141  -0.0000605  -0.0000943  -0.0000848  -0.0003501  -0.0000307   0.0004085
  142   0.0015746  -0.0040261   0.0010476  -0.0007548   0.0004112   0.0000377
  143  -0.0059821  -0.0110975   0.0013556   0.0008040  -0.0009058  -0.0006601
  144   0.0120860   0.0297009  -0.0023566  -0.0000751   0.0000103   0.0007806
  145  -0.0007556  -0.0020103   0.0001821   0.0001016   0.0000283  -0.0001856
  146  -0.0021049  -0.0047284  -0.0005737  -0.0000752  -0.0000182   0.0002811
  147   0.0000389  -0.0002467   0.0003540   0.0000321   0.0000766  -0.0001847
  148   0.0002415   0.0001088  -0.0005781   0.0007176  -0.0008325  -0.0002123
  149   0.0005996   0.0028677   0.0000721  -0.0006415   0.0013176   0.0008947
  150  -0.0008274  -0.0007732   0.0014870  -0.0002695   0.0006473  -0.0000096
  151   0.0000013   0.0000061  -0.0001511  -0.0002243   0.0000887   0.0000455
  152   0.0000563   0.0003747   0.0001092   0.0001746  -0.0002039  -0.0000748
  153  -0.0000716  -0.0001304   0.0002132   0.0000376  -0.0000606   0.0001135
          109         110         111         112         113         114
    1   0.0000065   0.0001529  -0.0000159   0.0000083   0.0000444  -0.0000096
    2  -0.0000331   0.0002761   0.0000333  -0.0000529   0.0000881   0.0001052
    3   0.0000483  -0.0001353  -0.0000563   0.0000302  -0.0000349  -0.0001436
    4  -0.0000020  -0.0000094   0.0000187   0.0000017   0.0000047   0.0000374
    5   0.0000057  -0.0000338   0.0000002   0.0000057  -0.0000129  -0.0000029
    6  -0.0000028   0.0000129   0.0000217  -0.0000001   0.0000106   0.0000453
    7   0.0003368  -0.0014691  -0.0001193   0.0003669  -0.0005217  -0.0005259
    8   0.0002064  -0.0015028  -0.0001779   0.0002202  -0.0005212  -0.0005387
    9  -0.0002072   0.0006422   0.0000355  -0.0001535   0.0002076   0.0002356
   10  -0.0000079   0.0000784   0.0000007  -0.0000066   0.0000112   0.0000100
   11  -0.0000167   0.0001091   0.0000446  -0.0000132   0.0000454   0.0000950
   12   0.0000193  -0.0000811   0.0000334   0.0000222  -0.0000093   0.0000464
   13  -0.0009325   0.0039696   0.0009197  -0.0008582   0.0012053   0.0023541
   14  -0.0000866   0.0002704  -0.0001469   0.0000590   0.0001783  -0.0003314
   15  -0.0001259   0.0000862   0.0002351  -0.0002127   0.0002256   0.0007162
   16   0.0000851   0.0004424  -0.0001748  -0.0000046   0.0001115  -0.0002453
   17  -0.0000918   0.0001811   0.0000793  -0.0000636   0.0000827   0.0001374
   18   0.0001240   0.0000276  -0.0001777   0.0000388  -0.0000314  -0.0004003
   19   0.0000119  -0.0000407   0.0000947   0.0000504   0.0000226   0.0001498
   20   0.0000057  -0.0000464  -0.0000133   0.0000023  -0.0000203  -0.0000093
   21   0.0000032  -0.0000053   0.0000705   0.0000246   0.0000228   0.0001205
   22   0.0000119  -0.0000933   0.0000349  -0.0000162  -0.0000160   0.0000514
   23   0.0000625  -0.0002086  -0.0000483   0.0000714  -0.0000777  -0.0000997
   24  -0.0001027  -0.0000562  -0.0000125  -0.0000702  -0.0000379   0.0000149
   25   0.0000223  -0.0001766   0.0000152   0.0000368  -0.0000519   0.0000083
   26   0.0000744  -0.0000466  -0.0000239   0.0000513  -0.0000133  -0.0000235
   27  -0.0000842   0.0000684   0.0000379  -0.0000398   0.0000347   0.0001252
   28  -0.0000044   0.0000340  -0.0000315  -0.0000110   0.0000017  -0.0000461
   29  -0.0000056   0.0000001   0.0000098  -0.0000060  -0.0000010   0.0000098
   30   0.0000133  -0.0000162   0.0000452   0.0000127   0.0000068   0.0000681
   31  -0.0000080   0.0002784  -0.0000588  -0.0000222   0.0000856  -0.0000891
   32  -0.0000155  -0.0000843   0.0000187  -0.0000037  -0.0000307   0.0000364
   33   0.0000363   0.0000396  -0.0000601   0.0000120   0.0000001  -0.0001320
   34   0.0000099  -0.0001031   0.0000217   0.0000047  -0.0000337   0.0000321
   35   0.0000370   0.0000699  -0.0000342   0.0000187   0.0000231  -0.0000598
   36  -0.0000210  -0.0000945  -0.0000171  -0.0000149  -0.0000372   0.0000010
   37  -0.0000447  -0.0000309   0.0000118  -0.0000276  -0.0000134   0.0000364
   38  -0.0000280   0.0000901   0.0000094  -0.0000227   0.0000316   0.0000277
   39   0.0000079   0.0000097   0.0000070   0.0000130   0.0000091   0.0000117
   40   0.0000104   0.0000118   0.0000335   0.0000152   0.0000130   0.0000446
   41   0.0000080   0.0000042  -0.0000054   0.0000062   0.0000030  -0.0000060
   42  -0.0000095   0.0000174   0.0000447  -0.0000024   0.0000157   0.0000738
   43   0.0000016   0.0000525  -0.0000123   0.0000058   0.0000200  -0.0000261
   44  -0.0000374   0.0000386   0.0000183  -0.0000260   0.0000102   0.0000268
   45   0.0000455  -0.0000150  -0.0000425   0.0000261  -0.0000145  -0.0001044
   46  -0.0000475   0.0000411   0.0000189  -0.0000343   0.0000126   0.0000458
   47  -0.0000126   0.0000467  -0.0000014  -0.0000090   0.0000174   0.0000065
   48   0.0000094  -0.0000130  -0.0000013   0.0000090  -0.0000029  -0.0000027
   49   0.0000090  -0.0000188   0.0000095   0.0000082  -0.0000030   0.0000119
   50   0.0000058  -0.0000074  -0.0000023   0.0000052  -0.0000021  -0.0000021
   51  -0.0000122   0.0000104   0.0000267  -0.0000085   0.0000089   0.0000527
   52  -0.0000045   0.0000036   0.0000250  -0.0000061  -0.0000033   0.0000570
   53   0.0000407  -0.0001542  -0.0000264   0.0000400  -0.0000531  -0.0000772
   54  -0.0000428   0.0000880   0.0000186  -0.0000292   0.0000305   0.0000615
   55  -0.0000361   0.0000567   0.0000254  -0.0000323   0.0000182   0.0000635
   56  -0.0000053   0.0000706   0.0000001  -0.0000055   0.0000234   0.0000079
   57   0.0000030  -0.0000194  -0.0000026   0.0000011  -0.0000081  -0.0000095
   58   0.0000075   0.0000040  -0.0000104   0.0000064   0.0000022  -0.0000209
   59  -0.0000053   0.0000116   0.0000057  -0.0000070   0.0000043   0.0000111
   60   0.0000095  -0.0000106   0.0000126   0.0000076   0.0000002   0.0000196
   61   0.0000056  -0.0000720  -0.0000042  -0.0000001  -0.0000298  -0.0000291
   62   0.0000028   0.0000234  -0.0000145  -0.0000000   0.0000021  -0.0000320
   63  -0.0000079  -0.0000699   0.0000258  -0.0000148  -0.0000282   0.0000416
   64   0.0000046   0.0000043   0.0000013   0.0000038   0.0000025   0.0000037
   65   0.0000111   0.0000386  -0.0000143   0.0000110   0.0000164  -0.0000254
   66  -0.0000176   0.0000410   0.0000094  -0.0000137   0.0000142   0.0000320
   67   0.0003480  -0.0009007   0.0000522   0.0002657  -0.0003110  -0.0000679
   68  -0.0001831   0.0002876   0.0000774  -0.0001698   0.0000950   0.0002276
   69   0.0000201   0.0002597  -0.0001906   0.0000466   0.0000854  -0.0003633
   70  -0.0002931   0.0008036  -0.0000390  -0.0002078   0.0002880   0.0000852
   71   0.0001040  -0.0001912  -0.0000434   0.0001283  -0.0000429  -0.0001291
   72   0.0000013  -0.0001362   0.0001793  -0.0000102  -0.0000326   0.0003726
   73  -0.0001930   0.0004205   0.0000175  -0.0001523   0.0001466   0.0001273
   74   0.0001532  -0.0002352  -0.0000604   0.0001446  -0.0000743  -0.0001785
   75  -0.0000861   0.0000501   0.0000992  -0.0000866   0.0000214   0.0002255
   76   0.0001895  -0.0004829  -0.0000659   0.0001563  -0.0001817  -0.0002400
   77  -0.0001456   0.0002969   0.0001172  -0.0001900   0.0000758   0.0003019
   78   0.0001489  -0.0002906  -0.0002131   0.0001344  -0.0001122  -0.0005268
   79   0.0000201  -0.0000455  -0.0000099   0.0000134  -0.0000178  -0.0000323
   80  -0.0000203   0.0000492   0.0000171  -0.0000216   0.0000156   0.0000429
   81  -0.0000251   0.0000722   0.0000113  -0.0000198   0.0000273   0.0000393
   82  -0.0000183   0.0000470   0.0000088  -0.0000132   0.0000184   0.0000276
   83  -0.0000042  -0.0000082   0.0000058  -0.0000047  -0.0000032   0.0000118
   84  -0.0000008   0.0000077  -0.0000020   0.0000007   0.0000035  -0.0000042
   85  -0.0000009  -0.0000076   0.0000018  -0.0000034  -0.0000048   0.0000023
   86   0.0000126   0.0000014  -0.0000063   0.0000136   0.0000036  -0.0000147
   87   0.0000049   0.0000023  -0.0000091   0.0000063   0.0000007  -0.0000185
   88   0.0000018   0.0000048  -0.0000087   0.0000028   0.0000004  -0.0000169
   89  -0.0000094   0.0000057  -0.0000006  -0.0000074  -0.0000001   0.0000015
   90   0.0000062  -0.0000403   0.0000121   0.0000010  -0.0000145   0.0000176
   91   0.0007472   0.0064079   0.0036601   0.0001068   0.0014116   0.0033107
   92  -0.0014879  -0.0051674  -0.0040610   0.0000933  -0.0001254  -0.0031508
   93  -0.0004924  -0.0055319   0.0003462   0.0005022  -0.0007892  -0.0000869
   94   0.0125306   0.0147212   0.0019921   0.0024944   0.0071073   0.0058180
   95   0.0309408  -0.0341485  -0.0036931   0.0008527   0.0065263   0.0030614
   96  -0.0045139   0.0180544   0.0119158   0.0230711  -0.0256647  -0.0302642
   97  -0.0001171  -0.0002026  -0.0011000  -0.0014853   0.0033216   0.0023332
   98  -0.0006044   0.0007862   0.0008584   0.0028439  -0.0037721  -0.0030429
   99  -0.0009404   0.0000853   0.0034039   0.0016855  -0.0033266  -0.0009412
  100   0.0013201  -0.0034859  -0.0006817   0.0014667  -0.0011065  -0.0020645
  101  -0.0004885   0.0020153   0.0007960  -0.0010058   0.0006869   0.0021532
  102  -0.0001309   0.0029354   0.0007939   0.0000805   0.0000000   0.0009241
  103  -0.0000244   0.0002013  -0.0000985  -0.0000993   0.0000581  -0.0001608
  104   0.0000277  -0.0002082   0.0000217   0.0001778  -0.0001250  -0.0000536
  105   0.0000315  -0.0003872   0.0000925  -0.0000044   0.0000263   0.0002639
  106  -0.1311059   0.1703653  -0.0573601  -0.0825739   0.0199521   0.0400879
  107   0.1662063  -0.6021431   0.2169672   0.0134137  -0.1194043   0.0352919
  108  -0.0539625   0.2057304  -0.2009700   0.0492336   0.0130167  -0.2523242
  109   0.0956812  -0.1948609   0.0654718   0.0306379  -0.0018055  -0.0033534
  110  -0.1948609   0.6657018  -0.2853691   0.0009026  -0.0183735   0.0663444
  111   0.0654718  -0.2853691   0.2307018  -0.0080681   0.0758904  -0.0551461
  112   0.0306379   0.0009026  -0.0080681   0.1669803  -0.1942889  -0.1471028
  113  -0.0018055  -0.0183735   0.0758904  -0.1942889   0.4563812   0.0614205
  114  -0.0033534   0.0663444  -0.0551461  -0.1471028   0.0614205   0.4561774
  115  -0.0041672  -0.0004775  -0.0051666  -0.1158105   0.1643457   0.0977180
  116  -0.0007500  -0.0057650   0.0022616   0.1760018  -0.3212530  -0.1597024
  117  -0.0047056   0.0011849   0.0081736   0.0799730  -0.1179650  -0.1174212
  118  -0.0086712   0.0067628   0.0007187  -0.0033297   0.0005769   0.0033826
  119   0.0022204  -0.0010642  -0.0010497   0.0000374  -0.0004709   0.0014674
  120   0.0029959  -0.0020229  -0.0011324   0.0018761   0.0003388  -0.0030698
  121   0.0001658  -0.0000607  -0.0000128  -0.0001576   0.0000205  -0.0000698
  122   0.0000605   0.0004413  -0.0011959   0.0003904  -0.0002990  -0.0015443
  123  -0.0000620  -0.0002231   0.0005179  -0.0000465  -0.0016909   0.0002722
  124   0.0013213  -0.0017432  -0.0002279   0.0014897  -0.0003718  -0.0011154
  125  -0.0010618  -0.0001409  -0.0005074  -0.0003439  -0.0002531  -0.0008360
  126   0.0003773  -0.0009977   0.0009060  -0.0009128  -0.0008378   0.0008967
  127   0.0000980   0.0001016   0.0002139  -0.0000585   0.0000742   0.0002284
  128  -0.0001735   0.0002581  -0.0001557   0.0001270   0.0001766  -0.0000214
  129   0.0000123   0.0001433  -0.0001533   0.0002315   0.0000873  -0.0002659
  130   0.0022150  -0.0018536  -0.0001172   0.0006586  -0.0001987  -0.0008252
  131   0.0000132   0.0005283  -0.0000130  -0.0002064   0.0009574   0.0006431
  132  -0.0013032   0.0007741   0.0005377  -0.0003271  -0.0008352   0.0005876
  133  -0.0000811   0.0001181  -0.0001041   0.0000264   0.0001665  -0.0000718
  134   0.0000058  -0.0001088   0.0001562  -0.0000746  -0.0002171   0.0001477
  135   0.0000749  -0.0001469   0.0001665  -0.0000986  -0.0000288   0.0003176
  136  -0.0001544   0.0002093  -0.0000470   0.0002202   0.0000721  -0.0000317
  137   0.0020914  -0.0024102  -0.0005568   0.0009581  -0.0004820  -0.0017241
  138   0.0004692  -0.0004715  -0.0000445   0.0000023   0.0000785   0.0000584
  139   0.0000066  -0.0000892   0.0000612  -0.0001299  -0.0001003   0.0000724
  140  -0.0002363   0.0003910   0.0000222  -0.0000357   0.0001633   0.0001373
  141   0.0001352  -0.0000896  -0.0001081   0.0001013   0.0000277  -0.0002303
  142   0.0004055  -0.0006105   0.0000333   0.0001044  -0.0003637  -0.0002847
  143  -0.0004418   0.0007773   0.0001070  -0.0003491   0.0002270   0.0005570
  144  -0.0000361   0.0000718  -0.0002404   0.0000181   0.0000484  -0.0004807
  145  -0.0000294   0.0000340   0.0000542  -0.0000221  -0.0000026   0.0000780
  146   0.0000299   0.0000303  -0.0000975   0.0000393  -0.0000032  -0.0001933
  147   0.0000112  -0.0000782   0.0000735  -0.0000302  -0.0000297   0.0001305
  148  -0.0003663   0.0007324   0.0000205  -0.0000619   0.0003916   0.0003329
  149   0.0003767  -0.0009084  -0.0002202   0.0003372  -0.0002942  -0.0005858
  150   0.0001959  -0.0005134   0.0000762   0.0001043  -0.0001472   0.0000513
  151   0.0000979  -0.0001275  -0.0000027  -0.0000070  -0.0000810  -0.0000810
  152  -0.0000917   0.0001559   0.0000211  -0.0000453   0.0000907   0.0001115
  153  -0.0000301   0.0000556  -0.0000518   0.0000009   0.0000189  -0.0000653
          115         116         117         118         119         120
    1  -0.0000113  -0.0000033   0.0000057   0.0000491  -0.0000137  -0.0000209
    2  -0.0000016  -0.0000088  -0.0000133   0.0001472   0.0000430  -0.0000284
    3  -0.0000023   0.0000027   0.0000261  -0.0000988  -0.0000362   0.0000328
    4  -0.0000071  -0.0000004  -0.0000039  -0.0000007  -0.0000062  -0.0000084
    5   0.0000011   0.0000029   0.0000011  -0.0000198  -0.0000074  -0.0000123
    6  -0.0000089  -0.0000022  -0.0000070   0.0000034  -0.0000108  -0.0000131
    7  -0.0000182   0.0000741   0.0001185  -0.0005717  -0.0002050   0.0001690
    8   0.0000561   0.0000783   0.0000848  -0.0006067  -0.0001866   0.0001045
    9   0.0000282  -0.0000242  -0.0000601   0.0004264   0.0001162  -0.0001397
   10   0.0000051  -0.0000012  -0.0000049   0.0000413   0.0000063   0.0000027
   11  -0.0000152  -0.0000096  -0.0000131   0.0000572   0.0000272   0.0000058
   12  -0.0000207   0.0000003  -0.0000006  -0.0000439  -0.0000622  -0.0000029
   13   0.0000757  -0.0001339  -0.0003443   0.0020417   0.0009873  -0.0006125
   14  -0.0001136  -0.0000758  -0.0000631   0.0013321  -0.0014818  -0.0000148
   15  -0.0000630  -0.0000395  -0.0000695   0.0001054  -0.0000750  -0.0002137
   16  -0.0000102   0.0000014   0.0000399   0.0000918  -0.0001191  -0.0000735
   17  -0.0000007  -0.0000229  -0.0000315   0.0000227   0.0001189  -0.0000341
   18   0.0000284   0.0000091   0.0000678  -0.0000626  -0.0000712   0.0000673
   19  -0.0000538  -0.0000106  -0.0000062   0.0000111  -0.0000351   0.0000146
   20   0.0000092   0.0000107   0.0000049  -0.0000036  -0.0000144  -0.0000145
   21  -0.0000366  -0.0000098  -0.0000093   0.0000105  -0.0000273   0.0000021
   22   0.0000078   0.0000062  -0.0000105  -0.0000174   0.0000502  -0.0000237
   23  -0.0000045   0.0000114   0.0000205  -0.0000171  -0.0000975   0.0000159
   24   0.0000594   0.0000099  -0.0000310  -0.0000055   0.0001023  -0.0000498
   25  -0.0000096   0.0000088   0.0000029  -0.0000880   0.0000277   0.0000023
   26  -0.0000247   0.0000130   0.0000173   0.0000170  -0.0000894  -0.0000030
   27   0.0000067  -0.0000049  -0.0000275   0.0000711   0.0000370  -0.0000264
   28   0.0000123   0.0000020   0.0000036   0.0000043   0.0000080  -0.0000044
   29   0.0000015  -0.0000039  -0.0000053  -0.0000017   0.0000094   0.0000008
   30  -0.0000218  -0.0000064  -0.0000082  -0.0000075  -0.0000150   0.0000000
   31  -0.0000053  -0.0000118   0.0000165   0.0000358  -0.0000042  -0.0000136
   32   0.0000122   0.0000048  -0.0000085   0.0000102  -0.0000001   0.0000038
   33   0.0000064   0.0000051   0.0000318  -0.0000290  -0.0000096   0.0000124
   34   0.0000043   0.0000079  -0.0000050  -0.0000101   0.0000071   0.0000013
   35  -0.0000170  -0.0000019   0.0000136  -0.0000196  -0.0000187  -0.0000073
   36   0.0000282   0.0000167  -0.0000045   0.0000134   0.0000098   0.0000020
   37   0.0000247   0.0000039  -0.0000114   0.0000329   0.0000129   0.0000044
   38   0.0000020  -0.0000069  -0.0000076   0.0000370   0.0000069  -0.0000060
   39  -0.0000149  -0.0000044  -0.0000005  -0.0000086  -0.0000045  -0.0000023
   40  -0.0000246  -0.0000114  -0.0000057  -0.0000104  -0.0000075   0.0000002
   41  -0.0000049   0.0000024   0.0000037  -0.0000030  -0.0000030  -0.0000012
   42  -0.0000148  -0.0000109  -0.0000147   0.0000075  -0.0000002  -0.0000042
   43  -0.0000081  -0.0000058   0.0000043  -0.0000163  -0.0000031  -0.0000044
   44   0.0000093  -0.0000059  -0.0000081   0.0000020   0.0000424  -0.0000013
   45  -0.0000017   0.0000029   0.0000260  -0.0000333  -0.0000206   0.0000212
   46   0.0000158  -0.0000028  -0.0000129   0.0000364   0.0000245  -0.0000028
   47   0.0000018  -0.0000032  -0.0000030   0.0000247  -0.0000131  -0.0000018
   48  -0.0000059   0.0000009   0.0000019  -0.0000119   0.0000014  -0.0000030
   49  -0.0000072  -0.0000009  -0.0000007  -0.0000095  -0.0000003  -0.0000003
   50  -0.0000025   0.0000015   0.0000014  -0.0000055  -0.0000040  -0.0000025
   51  -0.0000039  -0.0000036  -0.0000116   0.0000120  -0.0000002  -0.0000066
   52   0.0000013   0.0000042  -0.0000051   0.0000264   0.0000330  -0.0000090
   53  -0.0000026   0.0000081   0.0000148  -0.0000908  -0.0000256   0.0000116
   54   0.0000093  -0.0000025  -0.0000127   0.0000663   0.0000149  -0.0000109
   55   0.0000110  -0.0000011  -0.0000134   0.0000543   0.0000189  -0.0000077
   56  -0.0000044  -0.0000044  -0.0000006   0.0000216   0.0000037  -0.0000039
   57   0.0000025   0.0000012   0.0000022  -0.0000073  -0.0000012   0.0000034
   58  -0.0000034  -0.0000011   0.0000033  -0.0000058  -0.0000043   0.0000035
   59   0.0000012  -0.0000014  -0.0000030   0.0000096   0.0000053   0.0000014
   60  -0.0000093  -0.0000012  -0.0000027  -0.0000133  -0.0000075  -0.0000063
   61   0.0000107   0.0000031   0.0000060  -0.0000030   0.0000835   0.0000421
   62   0.0000038  -0.0000023   0.0000077   0.0000107   0.0000354   0.0000194
   63   0.0000119   0.0000074  -0.0000050   0.0000069   0.0000485  -0.0000030
   64  -0.0000038   0.0000000   0.0000005  -0.0000055  -0.0000132  -0.0000096
   65  -0.0000090  -0.0000042   0.0000039  -0.0000042  -0.0000343   0.0000027
   66   0.0000023  -0.0000010  -0.0000061   0.0000145  -0.0000164  -0.0000253
   67  -0.0001109   0.0000583   0.0000841  -0.0006039   0.0001926  -0.0001649
   68   0.0000683  -0.0000073  -0.0000645   0.0002708  -0.0000342  -0.0000089
   69  -0.0000065  -0.0000310   0.0000492   0.0000908  -0.0000517   0.0001861
   70   0.0000738  -0.0000546  -0.0000761   0.0005373  -0.0001710   0.0001374
   71  -0.0000586  -0.0000016   0.0000271  -0.0001687  -0.0001455  -0.0000013
   72  -0.0000317   0.0000204  -0.0000396  -0.0000744   0.0000499  -0.0002058
   73   0.0000593  -0.0000244  -0.0000569   0.0003110  -0.0000674   0.0000482
   74  -0.0000616   0.0000047   0.0000507  -0.0002300   0.0000268   0.0000123
   75   0.0000264   0.0000047  -0.0000491   0.0000900  -0.0000052  -0.0000639
   76  -0.0000324   0.0000242   0.0000770  -0.0003861   0.0000919   0.0000071
   77   0.0000658   0.0000024  -0.0000539   0.0002186   0.0002935  -0.0000540
   78  -0.0000014   0.0000026   0.0000766  -0.0002089  -0.0000420   0.0002158
   79  -0.0000016   0.0000017   0.0000078  -0.0000198   0.0000414   0.0000304
   80   0.0000050  -0.0000018  -0.0000075   0.0000455   0.0000584   0.0000126
   81   0.0000026  -0.0000036  -0.0000094   0.0000323  -0.0000221  -0.0000162
   82   0.0000011  -0.0000032  -0.0000071   0.0000199  -0.0000184  -0.0000134
   83   0.0000028   0.0000012  -0.0000021   0.0000032   0.0000031  -0.0000034
   84  -0.0000004  -0.0000015  -0.0000002   0.0000018  -0.0000064   0.0000042
   85   0.0000033   0.0000015   0.0000002   0.0000035   0.0000207   0.0000058
   86  -0.0000090  -0.0000020   0.0000029  -0.0000192  -0.0000175  -0.0000045
   87  -0.0000020  -0.0000011   0.0000031  -0.0000028  -0.0000038   0.0000081
   88   0.0000007  -0.0000004   0.0000028   0.0000004   0.0000005   0.0000074
   89   0.0000058   0.0000009  -0.0000008   0.0000143   0.0000088   0.0000050
   90   0.0000006   0.0000038  -0.0000013  -0.0000117   0.0000127  -0.0000056
   91   0.0008812   0.0001861  -0.0004240  -0.0329164   0.0032511  -0.0156536
   92  -0.0008854  -0.0002424   0.0003739  -0.0275515   0.0061232  -0.0118768
   93  -0.0007316  -0.0001383   0.0005420  -0.0057981  -0.0030457  -0.0004524
   94   0.0041844   0.0005823   0.0010825  -0.0768389  -0.0257264   0.0149826
   95   0.0003251   0.0014560   0.0037121  -0.0233022  -0.1617705   0.0115486
   96   0.0022609   0.0023509  -0.0060781   0.0197296   0.0160458  -0.0861228
   97  -0.0001341  -0.0001645   0.0008043   0.0011667  -0.0045923   0.0147881
   98   0.0004118   0.0003706  -0.0011210  -0.0032933  -0.0103668   0.0303697
   99   0.0000570   0.0002210  -0.0007197   0.0002136   0.0015395  -0.0031001
  100  -0.0000822   0.0001972   0.0006671  -0.0025470  -0.0024483   0.0016581
  101   0.0000997  -0.0000683  -0.0002800  -0.0043741   0.0079982   0.0002449
  102   0.0003121   0.0001583  -0.0000171   0.0003676   0.0032886   0.0005115
  103  -0.0000238  -0.0000120  -0.0000843  -0.0001852   0.0000205  -0.0001686
  104   0.0000291   0.0000218   0.0000686   0.0002460  -0.0006372   0.0002693
  105  -0.0000534   0.0000080   0.0000981   0.0001882  -0.0003949  -0.0000594
  106  -0.0026272  -0.0036678   0.0287874   0.0215223  -0.0071925  -0.0123351
  107   0.0084112   0.0141077  -0.0429992   0.0061338  -0.0289428  -0.0147812
  108   0.0114626  -0.0015944  -0.0306967  -0.0081196  -0.0011471   0.0078678
  109  -0.0041672  -0.0007500  -0.0047056  -0.0086712   0.0022204   0.0029959
  110  -0.0004775  -0.0057650   0.0011849   0.0067628  -0.0010642  -0.0020229
  111  -0.0051666   0.0022616   0.0081736   0.0007187  -0.0010497  -0.0011324
  112  -0.1158105   0.1760018   0.0799730  -0.0033297   0.0000374   0.0018761
  113   0.1643457  -0.3212530  -0.1179650   0.0005769  -0.0004709   0.0003388
  114   0.0977180  -0.1597024  -0.1174212   0.0033826   0.0014674  -0.0030698
  115   0.1177385  -0.1724256  -0.1055773   0.0003439  -0.0000030   0.0001909
  116  -0.1724256   0.3109760   0.1564066   0.0003690  -0.0000022   0.0003602
  117  -0.1055773   0.1564066   0.1454548  -0.0000465   0.0008579   0.0000149
  118   0.0003439   0.0003690  -0.0000465   0.4771537   0.0157266  -0.0050882
  119  -0.0000030  -0.0000022   0.0008579   0.0157266   0.4901287  -0.0282821
  120   0.0001909   0.0003602   0.0000149  -0.0050882  -0.0282821   0.5807872
  121   0.0000106   0.0000738  -0.0001063  -0.0501956  -0.0070867   0.0293925
  122   0.0002264   0.0002303  -0.0003922  -0.0074809  -0.0636082   0.0497499
  123  -0.0001341  -0.0001612   0.0002155   0.0282444   0.0545156  -0.2752347
  124  -0.0004018  -0.0003128  -0.0000471  -0.1874052   0.0305502  -0.0613393
  125   0.0000157   0.0001543   0.0002323  -0.0122335  -0.0966453   0.0019723
  126   0.0000791   0.0000937   0.0002869  -0.0623943   0.0177763  -0.0940096
  127   0.0000810  -0.0000113  -0.0001026  -0.0211563  -0.0379734  -0.0039901
  128  -0.0000347  -0.0000253  -0.0000425   0.0043122   0.0049619   0.0018104
  129  -0.0000889  -0.0000723  -0.0000393  -0.0096439  -0.0170448  -0.0036142
  130   0.0000236   0.0000478   0.0000869  -0.1009210   0.0203263   0.0242545
  131   0.0001826   0.0000827  -0.0002377   0.0418440  -0.1053753  -0.0331656
  132  -0.0002433  -0.0001343   0.0000631   0.0339657  -0.0292095  -0.1172435
  133   0.0000498   0.0000245  -0.0000442  -0.0001331  -0.0005342   0.0206132
  134  -0.0000644  -0.0000647   0.0000542   0.0003544   0.0033588  -0.0237478
  135  -0.0000432  -0.0000138   0.0000782  -0.0007132   0.0006498  -0.0183328
  136  -0.0001369  -0.0000800  -0.0000570   0.0035220   0.0098550  -0.0023912
  137  -0.0000566   0.0000514   0.0002224  -0.0180702  -0.0482185   0.0042526
  138   0.0000168   0.0000171   0.0000371  -0.0071802  -0.0173615   0.0021956
  139   0.0000452   0.0000308   0.0000253   0.0010024   0.0005027  -0.0019742
  140   0.0000204  -0.0000104  -0.0000949   0.0008071   0.0008170   0.0029379
  141   0.0000004  -0.0000041   0.0000072  -0.0008062  -0.0014131   0.0034950
  142   0.0000374   0.0000144   0.0000663  -0.0192651   0.0092617  -0.0019043
  143   0.0000371  -0.0000140  -0.0000408   0.0188646   0.0036558   0.0088070
  144   0.0000136  -0.0000117   0.0000271   0.0143402   0.0032395   0.0083357
  145  -0.0000004   0.0000005   0.0000045   0.0011915  -0.0006609  -0.0010039
  146   0.0000063   0.0000016  -0.0000115   0.0000289  -0.0000580   0.0004198
  147   0.0000028   0.0000021   0.0000092  -0.0000455  -0.0008441  -0.0014506
  148  -0.0000310  -0.0000492  -0.0001407  -0.0037768  -0.0061799  -0.0046008
  149  -0.0000873   0.0000201   0.0001361  -0.0005195   0.0027334   0.0010652
  150  -0.0000444   0.0000210   0.0000494  -0.0015364   0.0003569   0.0009832
  151   0.0000201   0.0000146   0.0000294  -0.0001082  -0.0002931   0.0001884
  152   0.0000073  -0.0000060  -0.0000329  -0.0002571  -0.0011271  -0.0002629
  153   0.0000016  -0.0000079   0.0000010  -0.0001115   0.0001514  -0.0001248
          121         122         123         124         125         126
    1   0.0000003   0.0000045  -0.0000059  -0.0000639   0.0000217  -0.0000139
    2  -0.0000099  -0.0000034   0.0000029  -0.0001539  -0.0000428  -0.0000203
    3   0.0000082   0.0000075   0.0000018   0.0001149   0.0000185   0.0000179
    4  -0.0000038  -0.0000023   0.0000036  -0.0000032   0.0000017   0.0000096
    5  -0.0000011   0.0000012   0.0000035   0.0000141   0.0000070   0.0000088
    6  -0.0000033  -0.0000017   0.0000031  -0.0000138   0.0000089   0.0000118
    7  -0.0000020  -0.0000019   0.0000248   0.0010765   0.0002434   0.0001949
    8   0.0000209   0.0000217   0.0000256   0.0008241   0.0001181   0.0001372
    9  -0.0000059   0.0000203  -0.0000248  -0.0005495  -0.0001112  -0.0001662
   10   0.0000095   0.0000006  -0.0000075  -0.0000341  -0.0000098  -0.0000183
   11   0.0000006  -0.0000121  -0.0000027  -0.0000626  -0.0000205  -0.0000079
   12  -0.0000107  -0.0000051   0.0000093   0.0000411   0.0000417   0.0000420
   13  -0.0000861  -0.0000920   0.0000430  -0.0024507  -0.0008258  -0.0004312
   14  -0.0000697   0.0001402  -0.0000599  -0.0006606   0.0010241   0.0001087
   15  -0.0000742  -0.0000688   0.0000987  -0.0001729   0.0000400   0.0001780
   16   0.0000137   0.0000445  -0.0000096  -0.0001198   0.0000806   0.0000004
   17  -0.0000023  -0.0000047  -0.0000048  -0.0001917  -0.0001159  -0.0000514
   18   0.0000132   0.0000108  -0.0000028   0.0001685   0.0000751   0.0000244
   19  -0.0000086  -0.0000170   0.0000032   0.0000274   0.0000374   0.0000302
   20  -0.0000050  -0.0000002   0.0000042   0.0000139   0.0000127   0.0000131
   21  -0.0000063  -0.0000093   0.0000052   0.0000013   0.0000249   0.0000250
   22  -0.0000027  -0.0000021  -0.0000002  -0.0000207  -0.0000370  -0.0000034
   23   0.0000051   0.0000111  -0.0000004   0.0001471   0.0001044   0.0000439
   24   0.0000030   0.0000087  -0.0000048  -0.0000860  -0.0001025  -0.0000533
   25   0.0000007  -0.0000044   0.0000039   0.0000998  -0.0000122   0.0000123
   26   0.0000025   0.0000083   0.0000012   0.0000658   0.0000801   0.0000320
   27  -0.0000045  -0.0000004  -0.0000086  -0.0001466  -0.0000405  -0.0000463
   28   0.0000028   0.0000052  -0.0000030  -0.0000141  -0.0000082  -0.0000112
   29   0.0000004  -0.0000010  -0.0000005  -0.0000037  -0.0000090  -0.0000028
   30  -0.0000033  -0.0000067   0.0000058   0.0000187   0.0000160   0.0000255
   31   0.0000028   0.0000073  -0.0000048  -0.0000769   0.0000030  -0.0000105
   32  -0.0000013  -0.0000011   0.0000004   0.0000068  -0.0000018  -0.0000022
   33   0.0000037   0.0000048   0.0000000   0.0000492   0.0000120   0.0000073
   34  -0.0000012  -0.0000029   0.0000030   0.0000288  -0.0000083   0.0000055
   35   0.0000028   0.0000050  -0.0000016   0.0000178   0.0000211   0.0000082
   36  -0.0000003   0.0000022  -0.0000005  -0.0000052  -0.0000143  -0.0000135
   37  -0.0000022  -0.0000012  -0.0000017  -0.0000470  -0.0000176  -0.0000172
   38  -0.0000008  -0.0000005  -0.0000021  -0.0000676  -0.0000105  -0.0000126
   39   0.0000002  -0.0000004   0.0000002   0.0000095   0.0000067   0.0000042
   40  -0.0000009  -0.0000038   0.0000013   0.0000096   0.0000104   0.0000119
   41  -0.0000005  -0.0000000   0.0000005   0.0000063   0.0000040   0.0000030
   42  -0.0000016  -0.0000048   0.0000020  -0.0000195   0.0000000   0.0000082
   43   0.0000019   0.0000018  -0.0000019  -0.0000050   0.0000062  -0.0000027
   44  -0.0000019  -0.0000049  -0.0000003  -0.0000393  -0.0000396  -0.0000157
   45   0.0000014   0.0000049   0.0000019   0.0000735   0.0000229   0.0000116
   46  -0.0000018  -0.0000024  -0.0000019  -0.0000726  -0.0000282  -0.0000199
   47   0.0000004   0.0000018  -0.0000028  -0.0000416   0.0000092  -0.0000055
   48   0.0000004  -0.0000001   0.0000008   0.0000179   0.0000007   0.0000031
   49  -0.0000008  -0.0000022   0.0000017   0.0000162   0.0000024   0.0000074
   50  -0.0000002   0.0000007   0.0000009   0.0000085   0.0000041   0.0000032
   51  -0.0000017  -0.0000026   0.0000016  -0.0000237  -0.0000010   0.0000051
   52  -0.0000032  -0.0000040   0.0000037  -0.0000070  -0.0000253  -0.0000027
   53   0.0000046   0.0000026   0.0000007   0.0001091   0.0000273   0.0000185
   54  -0.0000014  -0.0000013  -0.0000063  -0.0001013  -0.0000173  -0.0000254
   55  -0.0000026  -0.0000027  -0.0000005  -0.0000766  -0.0000238  -0.0000147
   56  -0.0000006   0.0000002  -0.0000006  -0.0000272  -0.0000029  -0.0000045
   57   0.0000006   0.0000003   0.0000005   0.0000094  -0.0000005   0.0000012
   58   0.0000003   0.0000010  -0.0000019   0.0000129   0.0000074  -0.0000000
   59  -0.0000000  -0.0000010  -0.0000008  -0.0000119  -0.0000053  -0.0000029
   60  -0.0000016  -0.0000014   0.0000035   0.0000182   0.0000086   0.0000144
   61   0.0000080  -0.0000095  -0.0000044   0.0000703  -0.0000571  -0.0000180
   62   0.0000033  -0.0000012  -0.0000015   0.0000138  -0.0000270  -0.0000158
   63  -0.0000034  -0.0000083   0.0000070   0.0000253  -0.0000473   0.0000012
   64  -0.0000024   0.0000015   0.0000022  -0.0000044   0.0000110   0.0000070
   65   0.0000016   0.0000040  -0.0000038  -0.0000112   0.0000280   0.0000028
   66  -0.0000046   0.0000031   0.0000026  -0.0000565   0.0000055  -0.0000028
   67  -0.0000575  -0.0000296   0.0001186   0.0009833  -0.0000673   0.0002588
   68  -0.0000004   0.0000024  -0.0000149  -0.0004716  -0.0000527  -0.0000806
   69   0.0000495   0.0000192  -0.0000731  -0.0000154   0.0000716  -0.0001054
   70   0.0000560   0.0000214  -0.0001120  -0.0008455   0.0000747  -0.0002192
   71   0.0000031   0.0000063  -0.0000094   0.0002067   0.0001732   0.0000759
   72  -0.0000490  -0.0000232   0.0000609   0.0000266  -0.0000322   0.0001156
   73   0.0000162   0.0000084  -0.0000455  -0.0005106   0.0000052  -0.0001164
   74  -0.0000012  -0.0000037   0.0000117   0.0003984   0.0000463   0.0000681
   75  -0.0000145  -0.0000059   0.0000141  -0.0001968  -0.0000269   0.0000055
   76  -0.0000275  -0.0000112   0.0000480   0.0005685  -0.0000036   0.0000956
   77  -0.0000208  -0.0000215   0.0000299  -0.0002427  -0.0002890  -0.0000867
   78   0.0000489   0.0000177  -0.0000333   0.0003839   0.0000649  -0.0000330
   79   0.0000022  -0.0000029   0.0000009   0.0000780  -0.0000182   0.0000012
   80  -0.0000022  -0.0000070  -0.0000019  -0.0000221  -0.0000458  -0.0000174
   81   0.0000008   0.0000027  -0.0000037  -0.0000885   0.0000133  -0.0000059
   82  -0.0000011   0.0000009  -0.0000011  -0.0000565   0.0000117  -0.0000020
   83  -0.0000011  -0.0000007   0.0000012  -0.0000043  -0.0000037   0.0000013
   84  -0.0000003   0.0000016  -0.0000000  -0.0000014   0.0000058   0.0000025
   85  -0.0000004  -0.0000017   0.0000006   0.0000088  -0.0000190  -0.0000066
   86   0.0000007   0.0000017   0.0000005   0.0000200   0.0000205   0.0000119
   87   0.0000015   0.0000010  -0.0000027   0.0000074   0.0000051  -0.0000038
   88   0.0000026   0.0000004  -0.0000032   0.0000020  -0.0000000  -0.0000070
   89   0.0000003  -0.0000008  -0.0000021  -0.0000160  -0.0000097  -0.0000121
   90  -0.0000022  -0.0000024   0.0000054   0.0000249  -0.0000120   0.0000083
   91   0.0015232   0.0012852   0.0009066  -0.0045551  -0.0119551  -0.0011365
   92   0.0009388   0.0022602  -0.0006642  -0.0053485  -0.0059661  -0.0006123
   93  -0.0002197  -0.0015859   0.0013852   0.0002006  -0.0000283   0.0019925
   94  -0.0009023  -0.0046348   0.0001974  -0.0274866  -0.0299639  -0.0048061
   95  -0.0045491  -0.0109000   0.0018597  -0.0005725   0.0089200  -0.0004880
   96   0.0134187   0.0317173  -0.0036073  -0.0127469  -0.0151108  -0.0003894
   97  -0.0011941  -0.0026957  -0.0002024   0.0012130   0.0010040  -0.0002981
   98  -0.0021704  -0.0046865  -0.0001633   0.0014262   0.0018774  -0.0013565
   99  -0.0003611   0.0001068   0.0007028   0.0007072  -0.0002952   0.0011230
  100  -0.0002564   0.0002095   0.0000169   0.0039073   0.0028889   0.0010791
  101   0.0001868  -0.0006307   0.0002346   0.0003896  -0.0047158  -0.0010587
  102   0.0004479  -0.0002043  -0.0000331  -0.0006622  -0.0022525  -0.0010568
  103   0.0000842   0.0001373  -0.0001459  -0.0002414  -0.0001369  -0.0001502
  104   0.0000722  -0.0000603  -0.0000944  -0.0000443   0.0004166   0.0000251
  105  -0.0001862  -0.0000574   0.0000637   0.0002381   0.0002688   0.0002153
  106   0.0002508  -0.0006010   0.0005278  -0.0021678   0.0016648   0.0005814
  107   0.0006880   0.0005538   0.0003126   0.0026767   0.0016411   0.0018214
  108  -0.0001785   0.0040856  -0.0013193   0.0015168   0.0004368  -0.0024271
  109   0.0001658   0.0000605  -0.0000620   0.0013213  -0.0010618   0.0003773
  110  -0.0000607   0.0004413  -0.0002231  -0.0017432  -0.0001409  -0.0009977
  111  -0.0000128  -0.0011959   0.0005179  -0.0002279  -0.0005074   0.0009060
  112  -0.0001576   0.0003904  -0.0000465   0.0014897  -0.0003439  -0.0009128
  113   0.0000205  -0.0002990  -0.0016909  -0.0003718  -0.0002531  -0.0008378
  114  -0.0000698  -0.0015443   0.0002722  -0.0011154  -0.0008360   0.0008967
  115   0.0000106   0.0002264  -0.0001341  -0.0004018   0.0000157   0.0000791
  116   0.0000738   0.0002303  -0.0001612  -0.0003128   0.0001543   0.0000937
  117  -0.0001063  -0.0003922   0.0002155  -0.0000471   0.0002323   0.0002869
  118  -0.0501956  -0.0074809   0.0282444  -0.1874052  -0.0122335  -0.0623943
  119  -0.0070867  -0.0636082   0.0545156   0.0305502  -0.0966453   0.0177763
  120   0.0293925   0.0497499  -0.2752347  -0.0613393   0.0019723  -0.0940096
  121   0.0642141   0.0037681  -0.0205120  -0.0131526   0.0097666  -0.0402286
  122   0.0037681   0.0694321  -0.0588236   0.0033388   0.0035929   0.0028355
  123  -0.0205120  -0.0588236   0.3033528  -0.0138498   0.0025578  -0.0120013
  124  -0.0131526   0.0033388  -0.0138498   0.3677342   0.1453167   0.1265195
  125   0.0097666   0.0035929   0.0025578   0.1453167   0.5395166   0.0272152
  126  -0.0402286   0.0028355  -0.0120013   0.1265195   0.0272152   0.1053780
  127   0.0009284   0.0001845  -0.0002749  -0.0965753  -0.1348836  -0.0295963
  128   0.0010732  -0.0001523   0.0009146  -0.1821769  -0.4476864  -0.0422983
  129  -0.0004761  -0.0006788  -0.0002721  -0.0261474  -0.0236620  -0.0126648
  130  -0.0006251   0.0042554   0.0049193  -0.0470286   0.0265561   0.0088082
  131  -0.0050611   0.0034332   0.0051832   0.0036726  -0.0024671  -0.0009314
  132   0.0195592  -0.0233884  -0.0164298  -0.0153499   0.0115525   0.0067086
  133  -0.0017251   0.0022588   0.0013523   0.0021724  -0.0012645  -0.0009048
  134   0.0027100  -0.0025827  -0.0014859  -0.0019796   0.0010148   0.0015766
  135   0.0012497  -0.0019104  -0.0001513  -0.0009988   0.0009351   0.0031813
  136   0.0005728  -0.0003532  -0.0011633   0.0056189   0.0030391   0.0008144
  137  -0.0007906   0.0034139  -0.0000144  -0.0004258   0.0025135  -0.0000804
  138  -0.0016101   0.0004574   0.0030907  -0.0004803   0.0007255   0.0017931
  139   0.0003101  -0.0000032   0.0002388  -0.0010447   0.0000992   0.0005586
  140   0.0006301  -0.0006969  -0.0016447  -0.0001560   0.0001840  -0.0007920
  141  -0.0003206   0.0005974  -0.0005631  -0.0001874  -0.0001928  -0.0006493
  142   0.0005652  -0.0009850  -0.0009487   0.0035273  -0.0005469   0.0007340
  143  -0.0003332   0.0003807  -0.0003287   0.0045884  -0.0034141  -0.0021771
  144   0.0007667  -0.0001610  -0.0015336   0.0037396  -0.0031333  -0.0004074
  145  -0.0002131   0.0002971   0.0004682  -0.0005286   0.0000619   0.0008497
  146   0.0000864  -0.0000393  -0.0001202  -0.0001764   0.0000782  -0.0001111
  147  -0.0001472   0.0001580   0.0009079  -0.0003171   0.0001433   0.0006991
  148  -0.0001731   0.0004645   0.0004472  -0.0050422   0.0030447   0.0004814
  149   0.0001836  -0.0003442  -0.0002580   0.0024204  -0.0001015   0.0001186
  150  -0.0004684   0.0003751   0.0007277   0.0010809  -0.0001646   0.0005396
  151   0.0000579  -0.0000263  -0.0000329   0.0000723  -0.0004230  -0.0001747
  152  -0.0000732   0.0001183   0.0001215  -0.0008959   0.0004771   0.0000804
  153   0.0001203  -0.0001033  -0.0001546  -0.0000462   0.0001067  -0.0001717
          127         128         129         130         131         132
    1   0.0000133  -0.0000061   0.0000036   0.0000600  -0.0000876   0.0000699
    2   0.0000212   0.0000057  -0.0000046   0.0002977  -0.0001964   0.0001103
    3  -0.0000173   0.0000025  -0.0000000  -0.0001583   0.0001710  -0.0001071
    4   0.0000023   0.0000009  -0.0000033   0.0000092   0.0000292  -0.0000062
    5  -0.0000013  -0.0000014  -0.0000026  -0.0000413   0.0000030   0.0000307
    6   0.0000059  -0.0000015  -0.0000058   0.0000077   0.0000036   0.0000069
    7  -0.0001587  -0.0000245   0.0000076  -0.0008337  -0.0000434   0.0002416
    8  -0.0001311  -0.0000097   0.0000135  -0.0005644  -0.0002071  -0.0001681
    9   0.0000712  -0.0000094   0.0000146   0.0010075  -0.0015091   0.0006940
   10   0.0000007  -0.0000007   0.0000047   0.0000442   0.0000141  -0.0000113
   11   0.0000089   0.0000038  -0.0000003   0.0000923   0.0000554  -0.0000569
   12   0.0000061  -0.0000015  -0.0000109  -0.0000472   0.0001206   0.0000062
   13   0.0003423   0.0000469  -0.0000220   0.0044880  -0.0040178   0.0014284
   14   0.0004451  -0.0001163  -0.0000427   0.0029025  -0.0052973   0.0010415
   15   0.0000989   0.0000046  -0.0000505   0.0008265   0.0007820   0.0004799
   16   0.0000388  -0.0000133  -0.0000041   0.0003644  -0.0003662   0.0000192
   17   0.0000003   0.0000125  -0.0000012   0.0000959   0.0000367   0.0000179
   18  -0.0000137  -0.0000047   0.0000079  -0.0002076   0.0001140  -0.0000302
   19   0.0000064  -0.0000050  -0.0000076   0.0000118  -0.0000234  -0.0000117
   20   0.0000021  -0.0000014  -0.0000028  -0.0000130   0.0000150  -0.0000026
   21   0.0000087  -0.0000031  -0.0000089   0.0000283   0.0000014  -0.0000222
   22  -0.0000057   0.0000047  -0.0000008   0.0000010   0.0000574  -0.0000176
   23   0.0000015  -0.0000155  -0.0000006  -0.0000604  -0.0001246  -0.0000235
   24  -0.0000100   0.0000082   0.0000052  -0.0000198   0.0000847   0.0000404
   25  -0.0000274   0.0000012   0.0000011  -0.0001569   0.0000746  -0.0000114
   26   0.0000099  -0.0000098  -0.0000023   0.0000732  -0.0001709  -0.0000071
   27   0.0000166   0.0000033   0.0000079   0.0001228  -0.0000043   0.0000523
   28  -0.0000016   0.0000007   0.0000018   0.0000055  -0.0000029   0.0000128
   29  -0.0000016   0.0000013   0.0000002  -0.0000015   0.0000060   0.0000041
   30   0.0000030  -0.0000014  -0.0000077  -0.0000047   0.0000044  -0.0000255
   31   0.0000094  -0.0000023  -0.0000034   0.0001045  -0.0000403   0.0000091
   32   0.0000015   0.0000011   0.0000028  -0.0000007  -0.0000057   0.0000040
   33  -0.0000098  -0.0000004  -0.0000001  -0.0000462   0.0000092  -0.0000184
   34  -0.0000049   0.0000030   0.0000002  -0.0000244   0.0000088  -0.0000054
   35  -0.0000024  -0.0000042  -0.0000022  -0.0000008  -0.0000251   0.0000004
   36   0.0000004   0.0000030   0.0000050  -0.0000091   0.0000124   0.0000096
   37   0.0000091   0.0000027   0.0000034   0.0000228   0.0000260   0.0000095
   38   0.0000112   0.0000011  -0.0000002   0.0000646  -0.0000002   0.0000105
   39  -0.0000020  -0.0000017  -0.0000006   0.0000006  -0.0000155  -0.0000001
   40  -0.0000004  -0.0000023  -0.0000032   0.0000002  -0.0000089  -0.0000039
   41  -0.0000008  -0.0000009  -0.0000004  -0.0000009  -0.0000031  -0.0000037
   42   0.0000051  -0.0000000  -0.0000047   0.0000188   0.0000047  -0.0000052
   43  -0.0000020  -0.0000019   0.0000005  -0.0000224   0.0000210   0.0000039
   44  -0.0000041   0.0000050   0.0000011   0.0000000   0.0000486   0.0000055
   45  -0.0000089  -0.0000022   0.0000018  -0.0000436  -0.0000287  -0.0000224
   46   0.0000092   0.0000039   0.0000015   0.0000442   0.0000334   0.0000126
   47   0.0000119  -0.0000014  -0.0000001   0.0000316   0.0000054   0.0000102
   48  -0.0000053  -0.0000004  -0.0000000  -0.0000121  -0.0000072   0.0000002
   49  -0.0000025  -0.0000004  -0.0000017  -0.0000089  -0.0000046  -0.0000048
   50  -0.0000011  -0.0000010  -0.0000007  -0.0000064  -0.0000046  -0.0000003
   51   0.0000063   0.0000002  -0.0000039   0.0000201   0.0000062  -0.0000023
   52  -0.0000042   0.0000033  -0.0000003   0.0000688  -0.0000718   0.0000239
   53  -0.0000165  -0.0000039   0.0000022  -0.0001663   0.0000607  -0.0000218
   54   0.0000157   0.0000015   0.0000021   0.0000916  -0.0000196   0.0000641
   55   0.0000121   0.0000042  -0.0000004   0.0000892  -0.0000009   0.0000180
   56   0.0000037  -0.0000002  -0.0000009   0.0000475  -0.0000241   0.0000085
   57  -0.0000012   0.0000012   0.0000007  -0.0000163   0.0000198  -0.0000114
   58  -0.0000020  -0.0000019   0.0000002  -0.0000092  -0.0000112   0.0000024
   59   0.0000015   0.0000009   0.0000002   0.0000179   0.0000009  -0.0000024
   60  -0.0000013  -0.0000015  -0.0000047  -0.0000176  -0.0000004  -0.0000099
   61  -0.0000260   0.0000079   0.0000067   0.0000051  -0.0000496  -0.0000762
   62  -0.0000098   0.0000024   0.0000057   0.0000339  -0.0000187  -0.0000197
   63  -0.0000143   0.0000084  -0.0000013   0.0000441  -0.0000195  -0.0000106
   64   0.0000022  -0.0000010  -0.0000018  -0.0000221   0.0000098   0.0000184
   65   0.0000075  -0.0000022   0.0000000  -0.0000028   0.0000371  -0.0000110
   66   0.0000110   0.0000001  -0.0000012   0.0000114   0.0000301   0.0000699
   67  -0.0002451  -0.0000121  -0.0000385  -0.0009960  -0.0005439   0.0003614
   68   0.0000976   0.0000315  -0.0000040   0.0004514   0.0003606  -0.0000574
   69   0.0000168  -0.0000185   0.0000446   0.0002474  -0.0000381  -0.0004039
   70   0.0002151   0.0000049   0.0000362   0.0010090   0.0004953  -0.0004633
   71  -0.0000007  -0.0000400  -0.0000062  -0.0002799  -0.0000875  -0.0000593
   72  -0.0000133  -0.0000005  -0.0000401  -0.0001325  -0.0000708   0.0002745
   73   0.0001221   0.0000096   0.0000134   0.0005045   0.0002786  -0.0001294
   74  -0.0000818  -0.0000275   0.0000025  -0.0003976  -0.0003181   0.0000537
   75   0.0000442   0.0000112  -0.0000194   0.0001179   0.0001299   0.0000780
   76  -0.0001234  -0.0000186   0.0000002  -0.0008612  -0.0003971   0.0004906
   77  -0.0000180   0.0000473   0.0000017   0.0002849  -0.0001673   0.0003033
   78  -0.0000676  -0.0000064   0.0000362  -0.0004143   0.0000090  -0.0001466
   79  -0.0000186  -0.0000016  -0.0000001  -0.0000507  -0.0000698  -0.0000831
   80  -0.0000042   0.0000057   0.0000008   0.0001046  -0.0000597  -0.0000643
   81   0.0000211  -0.0000004  -0.0000018   0.0000269   0.0000354   0.0000477
   82   0.0000155  -0.0000009  -0.0000023   0.0000220   0.0000308   0.0000319
   83   0.0000010   0.0000005  -0.0000012   0.0000004   0.0000011   0.0000024
   84   0.0000026  -0.0000018  -0.0000012  -0.0000043   0.0000010  -0.0000141
   85  -0.0000074   0.0000035   0.0000025   0.0000182  -0.0000083  -0.0000127
   86   0.0000002  -0.0000049  -0.0000032  -0.0000324  -0.0000106   0.0000010
   87  -0.0000010  -0.0000015   0.0000030  -0.0000049  -0.0000067  -0.0000065
   88  -0.0000013  -0.0000003   0.0000030   0.0000085  -0.0000040  -0.0000042
   89   0.0000011   0.0000018   0.0000042   0.0000182   0.0000006   0.0000071
   90  -0.0000074   0.0000027  -0.0000027  -0.0000125  -0.0000066  -0.0000036
   91  -0.0023895   0.0013623  -0.0004885  -0.0034255   0.0045570   0.0003147
   92  -0.0015635   0.0002742  -0.0004840   0.0046953   0.0024366  -0.0015467
   93   0.0000170   0.0002187   0.0005010   0.0016562   0.0008149  -0.0003595
   94  -0.0047779   0.0002418  -0.0007151   0.0160777   0.0066893  -0.0065104
   95   0.0034017   0.0000538   0.0015832  -0.0098666  -0.0320737   0.0013278
   96  -0.0032841  -0.0005755  -0.0014898  -0.0074877  -0.0147856   0.0031908
   97   0.0001508   0.0001656  -0.0000497  -0.0001443   0.0006502   0.0003159
   98   0.0001916   0.0001796  -0.0001599  -0.0004634   0.0009743   0.0019520
   99   0.0001948  -0.0000597   0.0001967  -0.0001043  -0.0005672   0.0000904
  100   0.0004449  -0.0006203  -0.0001134  -0.0107787  -0.0300507   0.0013905
  101  -0.0013737   0.0003439   0.0001421  -0.0171321   0.0017208  -0.0033015
  102  -0.0006829   0.0001418   0.0001710  -0.0065805  -0.0087098   0.0004628
  103  -0.0000319   0.0000024  -0.0000072   0.0008765   0.0002889   0.0011279
  104   0.0001020  -0.0000246   0.0000332   0.0015987   0.0001583   0.0013726
  105   0.0000751  -0.0000253  -0.0000184  -0.0002142  -0.0000518  -0.0002803
  106  -0.0002580   0.0003017  -0.0000154  -0.0051035  -0.0009840   0.0030966
  107  -0.0000970  -0.0003332   0.0001434  -0.0015887  -0.0026276   0.0014152
  108  -0.0004883   0.0004542   0.0003773   0.0017498   0.0006696  -0.0025229
  109   0.0000980  -0.0001735   0.0000123   0.0022150   0.0000132  -0.0013032
  110   0.0001016   0.0002581   0.0001433  -0.0018536   0.0005283   0.0007741
  111   0.0002139  -0.0001557  -0.0001533  -0.0001172  -0.0000130   0.0005377
  112  -0.0000585   0.0001270   0.0002315   0.0006586  -0.0002064  -0.0003271
  113   0.0000742   0.0001766   0.0000873  -0.0001987   0.0009574  -0.0008352
  114   0.0002284  -0.0000214  -0.0002659  -0.0008252   0.0006431   0.0005876
  115   0.0000810  -0.0000347  -0.0000889   0.0000236   0.0001826  -0.0002433
  116  -0.0000113  -0.0000253  -0.0000723   0.0000478   0.0000827  -0.0001343
  117  -0.0001026  -0.0000425  -0.0000393   0.0000869  -0.0002377   0.0000631
  118  -0.0211563   0.0043122  -0.0096439  -0.1009210   0.0418440   0.0339657
  119  -0.0379734   0.0049619  -0.0170448   0.0203263  -0.1053753  -0.0292095
  120  -0.0039901   0.0018104  -0.0036142   0.0242545  -0.0331656  -0.1172435
  121   0.0009284   0.0010732  -0.0004761  -0.0006251  -0.0050611   0.0195592
  122   0.0001845  -0.0001523  -0.0006788   0.0042554   0.0034332  -0.0233884
  123  -0.0002749   0.0009146  -0.0002721   0.0049193   0.0051832  -0.0164298
  124  -0.0965753  -0.1821769  -0.0261474  -0.0470286   0.0036726  -0.0153499
  125  -0.1348836  -0.4476864  -0.0236620   0.0265561  -0.0024671   0.0115525
  126  -0.0295963  -0.0422983  -0.0126648   0.0088082  -0.0009314   0.0067086
  127   0.1220372   0.1737889   0.0367910  -0.0012578  -0.0025916   0.0007783
  128   0.1737889   0.4404199   0.0387758   0.0042071   0.0030495  -0.0000139
  129   0.0367910   0.0387758   0.0178056   0.0003190   0.0003280   0.0021689
  130  -0.0012578   0.0042071   0.0003190   0.4641138  -0.0070685   0.0075048
  131  -0.0025916   0.0030495   0.0003280  -0.0070685   0.4625530  -0.0278112
  132   0.0007783  -0.0000139   0.0021689   0.0075048  -0.0278112   0.6287659
  133  -0.0003593  -0.0002503   0.0006315  -0.0513351   0.0042437  -0.0140944
  134   0.0003006  -0.0000320   0.0000777   0.0026939  -0.0522303   0.0356082
  135   0.0004066   0.0001069  -0.0004817  -0.0093622   0.0456373  -0.2980873
  136   0.0028388  -0.0032758   0.0011197  -0.0791736  -0.0464447  -0.0106639
  137  -0.0004534   0.0001642   0.0001688  -0.0532210  -0.1751108  -0.0114008
  138   0.0002056   0.0004101  -0.0018309   0.0078738   0.0310853  -0.0954377
  139  -0.0001649   0.0007264  -0.0013401  -0.0013087  -0.0059540   0.0176134
  140   0.0006244  -0.0003588   0.0006017   0.0007505  -0.0144955   0.0419027
  141  -0.0003724   0.0005337  -0.0000589  -0.0010506  -0.0012118  -0.0056781
  142  -0.0004552  -0.0004898   0.0002260  -0.1490752  -0.0092747  -0.0380389
  143  -0.0003164  -0.0008836   0.0000509   0.0152148  -0.0757720   0.0073492
  144  -0.0003705  -0.0000020  -0.0000752  -0.0333992  -0.0004429  -0.1015206
  145   0.0001113   0.0000674  -0.0001983  -0.0038462   0.0114126  -0.0315991
  146   0.0000084   0.0000270   0.0000234  -0.0026043   0.0002861  -0.0002395
  147   0.0000747   0.0000594  -0.0001382  -0.0018498   0.0070358  -0.0101294
  148   0.0009903   0.0003566  -0.0000777  -0.0338844   0.0330566   0.0299113
  149  -0.0000724  -0.0003963   0.0000168   0.0115853  -0.0114892  -0.0070051
  150  -0.0000490  -0.0001621  -0.0001946   0.0022165  -0.0023887   0.0017994
  151  -0.0003633   0.0002843   0.0000339   0.0000449   0.0056982   0.0006416
  152   0.0002054   0.0001030  -0.0000328  -0.0008803   0.0015512   0.0005176
  153   0.0000654  -0.0000593   0.0001134   0.0001816  -0.0008935   0.0023301
          133         134         135         136         137         138
    1  -0.0000017   0.0000001  -0.0000116  -0.0001074  -0.0000200  -0.0000073
    2   0.0000002   0.0000089   0.0000032  -0.0002892  -0.0003073  -0.0000268
    3   0.0000211   0.0000040   0.0000156   0.0002060   0.0001582   0.0000303
    4   0.0000102   0.0000045   0.0000076  -0.0000001  -0.0000073   0.0000083
    5   0.0000086  -0.0000031   0.0000019   0.0000116   0.0000296   0.0000062
    6   0.0000067  -0.0000003   0.0000052  -0.0000247  -0.0000041   0.0000075
    7   0.0000896  -0.0000010  -0.0000283   0.0011835   0.0010610  -0.0000025
    8  -0.0000305   0.0000049  -0.0000558   0.0007484   0.0005986  -0.0000449
    9  -0.0000574   0.0000287  -0.0001024  -0.0013942  -0.0010283  -0.0002407
   10  -0.0000447  -0.0000052  -0.0000281  -0.0000196  -0.0000201  -0.0000271
   11  -0.0000259   0.0000048  -0.0000009  -0.0000287  -0.0000718   0.0000014
   12   0.0000401   0.0000074   0.0000226   0.0000532   0.0000785   0.0000218
   13  -0.0002566   0.0001618  -0.0000948  -0.0044031  -0.0042482  -0.0005480
   14  -0.0002614   0.0000609  -0.0002257  -0.0039491  -0.0015466  -0.0002068
   15   0.0005453   0.0000271   0.0004974  -0.0002482  -0.0002490   0.0004251
   16  -0.0000354   0.0000038  -0.0000199  -0.0004263  -0.0001922  -0.0000217
   17  -0.0000067   0.0000040  -0.0000051  -0.0001273  -0.0001874  -0.0000096
   18   0.0000255  -0.0000104   0.0000085   0.0002371   0.0002365   0.0000200
   19   0.0000033   0.0000051   0.0000073  -0.0000158   0.0000246   0.0000084
   20   0.0000082  -0.0000000   0.0000055   0.0000110   0.0000219   0.0000104
   21   0.0000050   0.0000027   0.0000079  -0.0000275   0.0000000   0.0000139
   22   0.0000061   0.0000011   0.0000082   0.0000175  -0.0000308   0.0000087
   23  -0.0000079  -0.0000061  -0.0000078   0.0000428   0.0001470   0.0000032
   24  -0.0000032  -0.0000059  -0.0000071   0.0000238  -0.0000776  -0.0000155
   25   0.0000080  -0.0000028   0.0000018   0.0001831   0.0001213   0.0000039
   26  -0.0000113   0.0000036  -0.0000073  -0.0000843   0.0000129  -0.0000067
   27  -0.0000129   0.0000012  -0.0000068  -0.0001467  -0.0001270  -0.0000179
   28  -0.0000019  -0.0000022  -0.0000026  -0.0000087  -0.0000083  -0.0000047
   29  -0.0000013   0.0000001  -0.0000010   0.0000036  -0.0000067  -0.0000020
   30   0.0000055   0.0000012   0.0000068   0.0000066   0.0000146   0.0000140
   31  -0.0000052   0.0000017  -0.0000026  -0.0001101  -0.0000560  -0.0000039
   32  -0.0000012   0.0000015  -0.0000004  -0.0000009  -0.0000127  -0.0000026
   33   0.0000022  -0.0000023  -0.0000018   0.0000623   0.0000524   0.0000029
   34   0.0000006   0.0000003   0.0000013   0.0000328  -0.0000031   0.0000009
   35  -0.0000015  -0.0000022  -0.0000020   0.0000006   0.0000378   0.0000004
   36  -0.0000001  -0.0000005  -0.0000009   0.0000057  -0.0000194  -0.0000053
   37  -0.0000002   0.0000001   0.0000002  -0.0000300  -0.0000436  -0.0000024
   38  -0.0000023   0.0000016   0.0000002  -0.0000732  -0.0000578  -0.0000019
   39  -0.0000006   0.0000001  -0.0000007  -0.0000000   0.0000111  -0.0000006
   40  -0.0000005  -0.0000003   0.0000009   0.0000014   0.0000160   0.0000028
   41   0.0000007  -0.0000006   0.0000004   0.0000027   0.0000060   0.0000010
   42   0.0000014   0.0000014   0.0000032  -0.0000229  -0.0000140   0.0000061
   43   0.0000002  -0.0000018  -0.0000018   0.0000128   0.0000340  -0.0000000
   44   0.0000017   0.0000011   0.0000019   0.0000075  -0.0000423  -0.0000020
   45   0.0000027   0.0000002  -0.0000000   0.0000589   0.0000521   0.0000025
   46  -0.0000003   0.0000013   0.0000012  -0.0000500  -0.0000651  -0.0000023
   47  -0.0000016   0.0000000  -0.0000007  -0.0000483  -0.0000108   0.0000002
   48   0.0000000   0.0000004  -0.0000004   0.0000163   0.0000116  -0.0000015
   49   0.0000003   0.0000000   0.0000008   0.0000129   0.0000082   0.0000011
   50   0.0000011  -0.0000011   0.0000002   0.0000043   0.0000096   0.0000012
   51   0.0000020   0.0000007   0.0000028  -0.0000265  -0.0000182   0.0000058
   52   0.0000008   0.0000054   0.0000006  -0.0000404  -0.0000884  -0.0000101
   53   0.0000034  -0.0000043  -0.0000022   0.0001603   0.0001636   0.0000069
   54  -0.0000074   0.0000036  -0.0000053  -0.0001202  -0.0000956  -0.0000203
   55  -0.0000022   0.0000025   0.0000020  -0.0000864  -0.0001016  -0.0000036
   56  -0.0000018   0.0000012   0.0000000  -0.0000439  -0.0000386  -0.0000035
   57   0.0000018   0.0000004   0.0000013   0.0000208   0.0000090   0.0000036
   58  -0.0000030  -0.0000018  -0.0000032   0.0000082   0.0000214  -0.0000023
   59  -0.0000021   0.0000011   0.0000005  -0.0000132  -0.0000193  -0.0000014
   60   0.0000057  -0.0000014   0.0000034   0.0000136   0.0000209   0.0000091
   61  -0.0000255   0.0000141  -0.0000113   0.0001034  -0.0000341  -0.0000227
   62  -0.0000166   0.0000080  -0.0000078   0.0000312  -0.0000282  -0.0000206
   63  -0.0000008   0.0000042   0.0000043   0.0000276  -0.0000841  -0.0000068
   64   0.0000084  -0.0000021   0.0000043  -0.0000097   0.0000142   0.0000111
   65  -0.0000052  -0.0000041  -0.0000028  -0.0000147   0.0000281   0.0000073
   66   0.0000117  -0.0000030   0.0000057  -0.0000660  -0.0000301   0.0000073
   67   0.0002878   0.0000077   0.0001112   0.0008987   0.0004728   0.0000641
   68  -0.0000579  -0.0000167  -0.0000019  -0.0004379  -0.0005010   0.0000335
   69  -0.0001925   0.0000098  -0.0000968   0.0000452   0.0001768  -0.0000948
   70  -0.0003088  -0.0000071  -0.0001118  -0.0007787  -0.0004040  -0.0000635
   71  -0.0000258  -0.0000038  -0.0000283   0.0001740   0.0005513   0.0000006
   72   0.0001249  -0.0000012   0.0000820  -0.0001033  -0.0000595   0.0000629
   73  -0.0001137  -0.0000019  -0.0000393  -0.0004695  -0.0003049  -0.0000165
   74   0.0000547   0.0000126   0.0000061   0.0003748   0.0004254  -0.0000261
   75   0.0000263  -0.0000069   0.0000242  -0.0002108  -0.0001949   0.0000411
   76   0.0002636   0.0000188   0.0000842   0.0005525   0.0005015   0.0000004
   77   0.0001175   0.0000194   0.0000755  -0.0002688  -0.0007421  -0.0000176
   78  -0.0000058   0.0000038  -0.0000500   0.0005598   0.0004534  -0.0000277
   79  -0.0000081   0.0000020  -0.0000030   0.0000923   0.0000365  -0.0000092
   80  -0.0000104   0.0000013   0.0000019  -0.0000373  -0.0001054  -0.0000114
   81   0.0000004  -0.0000011   0.0000047  -0.0000971  -0.0000340   0.0000013
   82   0.0000036  -0.0000015   0.0000024  -0.0000618  -0.0000118   0.0000067
   83   0.0000034  -0.0000008   0.0000014  -0.0000034  -0.0000059   0.0000025
   84   0.0000025  -0.0000017  -0.0000001   0.0000029   0.0000148   0.0000041
   85  -0.0000032   0.0000023  -0.0000005   0.0000102  -0.0000382  -0.0000058
   86   0.0000040  -0.0000027  -0.0000001   0.0000159   0.0000566   0.0000061
   87  -0.0000052   0.0000011  -0.0000031   0.0000090   0.0000204  -0.0000061
   88  -0.0000095   0.0000008  -0.0000055   0.0000032   0.0000045  -0.0000098
   89  -0.0000053   0.0000025  -0.0000018  -0.0000139  -0.0000220  -0.0000081
   90   0.0000062   0.0000002   0.0000049   0.0000242  -0.0000157   0.0000048
   91  -0.0001793  -0.0002354  -0.0001103   0.0034169  -0.0019700  -0.0000221
   92  -0.0003173  -0.0004950  -0.0004912  -0.0019283   0.0016813   0.0008074
   93   0.0001001   0.0003106   0.0002247  -0.0008668   0.0001383   0.0002688
   94  -0.0000556  -0.0000457   0.0001808  -0.0035578   0.0102921   0.0030495
   95  -0.0009496   0.0019582   0.0011331   0.0024356  -0.0034171  -0.0017003
   96  -0.0002759  -0.0009392  -0.0005180   0.0003643  -0.0048687  -0.0008416
   97   0.0001876  -0.0001180  -0.0003415   0.0000865  -0.0002047  -0.0003409
   98   0.0003453  -0.0005543  -0.0006821   0.0001614  -0.0000019  -0.0007976
   99  -0.0002521   0.0004604   0.0006070   0.0002171  -0.0000352   0.0003464
  100   0.0012161   0.0002418   0.0003376  -0.0063042   0.0009997  -0.0012088
  101   0.0015473   0.0001692   0.0011108   0.0093480   0.0045959   0.0010821
  102  -0.0008843  -0.0006350  -0.0007578   0.0003449  -0.0012860   0.0000225
  103  -0.0003403  -0.0000321  -0.0002131  -0.0000387   0.0000422  -0.0002427
  104  -0.0004529   0.0002272  -0.0004165  -0.0006418  -0.0000984  -0.0007737
  105   0.0002730  -0.0000198   0.0003875   0.0000008   0.0001177   0.0003601
  106  -0.0000402   0.0002516   0.0000653   0.0005326  -0.0048487  -0.0008231
  107  -0.0001444   0.0002909  -0.0001148   0.0001640   0.0011702  -0.0001973
  108   0.0001912  -0.0003002  -0.0002126  -0.0000306   0.0031920   0.0006793
  109  -0.0000811   0.0000058   0.0000749  -0.0001544   0.0020914   0.0004692
  110   0.0001181  -0.0001088  -0.0001469   0.0002093  -0.0024102  -0.0004715
  111  -0.0001041   0.0001562   0.0001665  -0.0000470  -0.0005568  -0.0000445
  112   0.0000264  -0.0000746  -0.0000986   0.0002202   0.0009581   0.0000023
  113   0.0001665  -0.0002171  -0.0000288   0.0000721  -0.0004820   0.0000785
  114  -0.0000718   0.0001477   0.0003176  -0.0000317  -0.0017241   0.0000584
  115   0.0000498  -0.0000644  -0.0000432  -0.0001369  -0.0000566   0.0000168
  116   0.0000245  -0.0000647  -0.0000138  -0.0000800   0.0000514   0.0000171
  117  -0.0000442   0.0000542   0.0000782  -0.0000570   0.0002224   0.0000371
  118  -0.0001331   0.0003544  -0.0007132   0.0035220  -0.0180702  -0.0071802
  119  -0.0005342   0.0033588   0.0006498   0.0098550  -0.0482185  -0.0173615
  120   0.0206132  -0.0237478  -0.0183328  -0.0023912   0.0042526   0.0021956
  121  -0.0017251   0.0027100   0.0012497   0.0005728  -0.0007906  -0.0016101
  122   0.0022588  -0.0025827  -0.0019104  -0.0003532   0.0034139   0.0004574
  123   0.0013523  -0.0014859  -0.0001513  -0.0011633  -0.0000144   0.0030907
  124   0.0021724  -0.0019796  -0.0009988   0.0056189  -0.0004258  -0.0004803
  125  -0.0012645   0.0010148   0.0009351   0.0030391   0.0025135   0.0007255
  126  -0.0009048   0.0015766   0.0031813   0.0008144  -0.0000804   0.0017931
  127  -0.0003593   0.0003006   0.0004066   0.0028388  -0.0004534   0.0002056
  128  -0.0002503  -0.0000320   0.0001069  -0.0032758   0.0001642   0.0004101
  129   0.0006315   0.0000777  -0.0004817   0.0011197   0.0001688  -0.0018309
  130  -0.0513351   0.0026939  -0.0093622  -0.0791736  -0.0532210   0.0078738
  131   0.0042437  -0.0522303   0.0456373  -0.0464447  -0.1751108   0.0310853
  132  -0.0140944   0.0356082  -0.2980873  -0.0106639  -0.0114008  -0.0954377
  133   0.0572383   0.0028818   0.0095058  -0.0001144  -0.0086551   0.0156751
  134   0.0028818   0.0737998  -0.0505668  -0.0046826  -0.0201041   0.0375714
  135   0.0095058  -0.0505668   0.3221074   0.0017490   0.0055001  -0.0024876
  136  -0.0001144  -0.0046826   0.0017490   0.1018349   0.0961852   0.0214406
  137  -0.0086551  -0.0201041   0.0055001   0.0961852   0.3229516  -0.1298290
  138   0.0156751   0.0375714  -0.0024876   0.0214406  -0.1298290   0.5615111
  139  -0.0005268  -0.0030289   0.0002492  -0.0130200  -0.0057722  -0.0321622
  140  -0.0028796  -0.0058958  -0.0001929  -0.0125123  -0.0666383   0.0909088
  141   0.0006474   0.0012104   0.0019611  -0.0130880   0.1344876  -0.4740163
  142  -0.0040072   0.0012869  -0.0014643  -0.0211879  -0.0119381  -0.0049989
  143   0.0048323   0.0013189   0.0000297  -0.0451265  -0.0248275  -0.0119762
  144  -0.0329420  -0.0003819  -0.0111384   0.0050562   0.0012949   0.0007158
  145  -0.0053007  -0.0004290  -0.0012334   0.0032625   0.0016083   0.0013059
  146  -0.0000648   0.0004099  -0.0004367   0.0007845   0.0015085  -0.0013805
  147  -0.0011597   0.0000626   0.0003870   0.0010827  -0.0010841   0.0026075
  148   0.0038312  -0.0003536   0.0011548   0.0023243   0.0003759   0.0007970
  149  -0.0012643  -0.0000138  -0.0002006  -0.0033652   0.0053644   0.0011340
  150   0.0015430   0.0002187   0.0026100  -0.0011502   0.0006890   0.0020383
  151  -0.0003853   0.0001113  -0.0002646   0.0029628  -0.0027847  -0.0011193
  152   0.0006320  -0.0003411   0.0003517   0.0000016  -0.0004887   0.0005210
  153  -0.0003505   0.0005582  -0.0002858  -0.0015848   0.0015578  -0.0013131
          139         140         141         142         143         144
    1   0.0000330  -0.0000041  -0.0000072  -0.0003178   0.0001051  -0.0003653
    2   0.0000140   0.0000523  -0.0000275  -0.0011890   0.0007712  -0.0001644
    3  -0.0000296  -0.0000200   0.0000183   0.0006822  -0.0003587   0.0005471
    4  -0.0000020   0.0000015  -0.0000031   0.0000658  -0.0000179   0.0000953
    5  -0.0000053  -0.0000035  -0.0000033   0.0000880  -0.0001132  -0.0002037
    6   0.0000062   0.0000013  -0.0000057   0.0000140  -0.0000313  -0.0000471
    7  -0.0002215  -0.0002195   0.0000948   0.0006845  -0.0003829   0.0000666
    8  -0.0001850  -0.0001258   0.0000714  -0.0011177  -0.0006098   0.0003926
    9   0.0001082   0.0001431  -0.0001200  -0.0069511   0.0017703  -0.0024721
   10   0.0000170   0.0000147   0.0000023  -0.0001091  -0.0001477   0.0002523
   11   0.0000160   0.0000158  -0.0000000  -0.0000258   0.0001351   0.0004050
   12   0.0000035  -0.0000080  -0.0000035   0.0003672  -0.0002944   0.0005223
   13   0.0002915   0.0006557  -0.0004474  -0.0406048  -0.0054448  -0.0139313
   14   0.0004577   0.0001017  -0.0002893  -0.0333984  -0.0008081  -0.0169634
   15  -0.0000825   0.0000254  -0.0000900  -0.0005826  -0.0023631   0.0024906
   16   0.0000586   0.0000196  -0.0000273  -0.0013964   0.0003390  -0.0005566
   17   0.0000131   0.0000357  -0.0000116  -0.0004931   0.0000670  -0.0002820
   18  -0.0000282  -0.0000374   0.0000281   0.0008163  -0.0003340   0.0002396
   19   0.0000064  -0.0000083  -0.0000028  -0.0000033   0.0000119   0.0000704
   20  -0.0000011  -0.0000045  -0.0000012   0.0001264  -0.0000457  -0.0000523
   21   0.0000076  -0.0000019  -0.0000051   0.0000200   0.0000104   0.0000326
   22  -0.0000069   0.0000094  -0.0000008   0.0000326   0.0000777   0.0001036
   23  -0.0000030  -0.0000342   0.0000090  -0.0000621  -0.0002137  -0.0002410
   24  -0.0000114   0.0000198  -0.0000015   0.0000650   0.0000392  -0.0000857
   25  -0.0000322  -0.0000211   0.0000152   0.0003903  -0.0001995   0.0000510
   26   0.0000092  -0.0000085  -0.0000062  -0.0004259   0.0000488  -0.0001782
   27   0.0000329   0.0000231  -0.0000135  -0.0002031   0.0001493  -0.0000558
   28   0.0000020   0.0000023   0.0000002  -0.0000160   0.0000125  -0.0000136
   29  -0.0000015   0.0000014   0.0000006  -0.0000083   0.0000094   0.0000062
   30  -0.0000007  -0.0000031  -0.0000019   0.0000357  -0.0000223   0.0000076
   31   0.0000220   0.0000095  -0.0000085  -0.0001945   0.0001126  -0.0000180
   32  -0.0000025   0.0000022  -0.0000008  -0.0000463   0.0000125  -0.0000132
   33  -0.0000130  -0.0000088   0.0000069   0.0001096  -0.0000542   0.0000388
   34  -0.0000118   0.0000016   0.0000018   0.0000059   0.0000069   0.0000088
   35   0.0000028  -0.0000091   0.0000016   0.0000140  -0.0000369  -0.0000237
   36  -0.0000025   0.0000054   0.0000004   0.0000005   0.0000106   0.0000006
   37   0.0000077   0.0000103  -0.0000029  -0.0000147   0.0000281   0.0000099
   38   0.0000164   0.0000118  -0.0000068  -0.0000975   0.0000700  -0.0000057
   39  -0.0000006  -0.0000033  -0.0000001  -0.0000154  -0.0000011  -0.0000101
   40   0.0000007  -0.0000046   0.0000003   0.0000064  -0.0000125  -0.0000057
   41  -0.0000013  -0.0000010   0.0000002   0.0000024  -0.0000042  -0.0000008
   42   0.0000063   0.0000026  -0.0000035  -0.0000123   0.0000095  -0.0000057
   43   0.0000055  -0.0000065   0.0000027   0.0001300  -0.0000714   0.0000191
   44  -0.0000049   0.0000106  -0.0000002   0.0000476   0.0000519   0.0000623
   45  -0.0000166  -0.0000117   0.0000087   0.0000059  -0.0000179   0.0000135
   46   0.0000115   0.0000145  -0.0000054  -0.0000314   0.0000601   0.0000250
   47   0.0000184   0.0000022  -0.0000033   0.0000067  -0.0000274  -0.0000233
   48  -0.0000054  -0.0000032   0.0000010   0.0000017  -0.0000003   0.0000000
   49  -0.0000047  -0.0000024   0.0000006  -0.0000045  -0.0000005   0.0000019
   50  -0.0000011  -0.0000022  -0.0000003   0.0000073  -0.0000138  -0.0000189
   51   0.0000069   0.0000041  -0.0000041  -0.0000120   0.0000073  -0.0000175
   52  -0.0000159   0.0000146  -0.0000067  -0.0003704   0.0002566  -0.0001246
   53  -0.0000151  -0.0000303   0.0000148   0.0004519  -0.0003342   0.0000762
   54   0.0000230   0.0000178  -0.0000117  -0.0002093   0.0001114  -0.0001175
   55   0.0000115   0.0000216  -0.0000090  -0.0001793   0.0001578  -0.0000165
   56   0.0000042   0.0000068  -0.0000037  -0.0001230   0.0000923  -0.0000250
   57  -0.0000031  -0.0000008   0.0000021   0.0000655  -0.0000305   0.0000362
   58   0.0000005  -0.0000049   0.0000020   0.0000135  -0.0000175   0.0000032
   59   0.0000024   0.0000038  -0.0000003  -0.0000333   0.0000392   0.0000327
   60  -0.0000034  -0.0000037  -0.0000013   0.0000432  -0.0000355  -0.0000361
   61  -0.0000355   0.0000008   0.0000212  -0.0003965   0.0003769   0.0004671
   62  -0.0000152  -0.0000012   0.0000090  -0.0002938   0.0001910   0.0001643
   63  -0.0000309   0.0000143  -0.0000005  -0.0003463   0.0002873   0.0000603
   64   0.0000014  -0.0000002  -0.0000043   0.0001255  -0.0000880  -0.0001150
   65   0.0000186  -0.0000022   0.0000047   0.0001652  -0.0001735   0.0000062
   66   0.0000104   0.0000116  -0.0000130   0.0001441  -0.0001075  -0.0002357
   67  -0.0004844  -0.0001488  -0.0000166  -0.0002575   0.0004713  -0.0023039
   68   0.0001137   0.0001709  -0.0000272  -0.0000966   0.0000299   0.0003232
   69   0.0001331  -0.0000665   0.0000849  -0.0003753   0.0001056   0.0020603
   70   0.0004388   0.0001214   0.0000265  -0.0002797  -0.0003095   0.0027645
   71   0.0000855  -0.0001501   0.0000261   0.0007312  -0.0011000  -0.0003108
   72  -0.0000597   0.0000107  -0.0000820   0.0005601  -0.0001389  -0.0014060
   73   0.0002139   0.0000887  -0.0000066  -0.0000409  -0.0001240   0.0009378
   74  -0.0000998  -0.0001447   0.0000264   0.0000686   0.0000372  -0.0003637
   75   0.0000381   0.0000653  -0.0000421   0.0000926  -0.0000707  -0.0004106
   76  -0.0002094  -0.0001626   0.0000262   0.0004777  -0.0002909  -0.0024948
   77  -0.0001464   0.0001505  -0.0000601  -0.0011868   0.0021638  -0.0004094
   78  -0.0000730  -0.0001059   0.0001004  -0.0006984  -0.0003306   0.0005323
   79  -0.0000232  -0.0000187   0.0000127  -0.0003957   0.0002941   0.0004226
   80  -0.0000118   0.0000212   0.0000026  -0.0000659   0.0004265   0.0003125
   81   0.0000338   0.0000163  -0.0000131   0.0003682  -0.0001320  -0.0001522
   82   0.0000226   0.0000062  -0.0000076   0.0001141  -0.0001130  -0.0001226
   83  -0.0000008   0.0000017  -0.0000027  -0.0000231   0.0000125  -0.0000196
   84   0.0000020  -0.0000038   0.0000005  -0.0000048  -0.0000178   0.0000143
   85  -0.0000135   0.0000073   0.0000033  -0.0000942   0.0001263   0.0000970
   86   0.0000036  -0.0000122  -0.0000003   0.0000732  -0.0001003  -0.0000632
   87   0.0000045  -0.0000085   0.0000034   0.0000138  -0.0000075   0.0000410
   88   0.0000048  -0.0000025   0.0000041  -0.0000155   0.0000161   0.0000725
   89   0.0000041   0.0000019   0.0000004  -0.0000342   0.0000494   0.0000357
   90  -0.0000173   0.0000046  -0.0000019  -0.0000427   0.0000576  -0.0000317
   91  -0.0010026   0.0005067   0.0001712   0.0002279   0.0048375   0.0029709
   92   0.0006749  -0.0001601   0.0001167   0.0289634  -0.0223727  -0.0270179
   93   0.0002385  -0.0000631  -0.0000970   0.0062043  -0.0070571  -0.0036803
   94   0.0008259  -0.0008775   0.0004543   0.0051848   0.0026186  -0.0012188
   95   0.0001526  -0.0001409  -0.0006761   0.0020924  -0.0010488  -0.0004324
   96   0.0005534  -0.0005594  -0.0003189   0.0012873   0.0010523   0.0005919
   97  -0.0001309   0.0002342   0.0000214  -0.0004715   0.0000059   0.0004253
   98  -0.0001131   0.0004213  -0.0000316  -0.0000832  -0.0002843   0.0000780
   99  -0.0000442  -0.0001294  -0.0001120  -0.0001343  -0.0000120  -0.0000590
  100   0.0002106  -0.0003911  -0.0005308  -0.0801634  -0.0479943   0.0016149
  101  -0.0014929  -0.0002162   0.0004443  -0.0294781  -0.1558840   0.0262832
  102  -0.0011406  -0.0001178   0.0002373   0.0012521   0.0238665  -0.0817197
  103   0.0001272   0.0001109  -0.0000605   0.0015746  -0.0059821   0.0120860
  104   0.0004568   0.0002270  -0.0000943  -0.0040261  -0.0110975   0.0297009
  105  -0.0000479  -0.0000971  -0.0000848   0.0010476   0.0013556  -0.0023566
  106   0.0000326   0.0003294  -0.0003501  -0.0007548   0.0008040  -0.0000751
  107   0.0001376  -0.0004736  -0.0000307   0.0004112  -0.0009058   0.0000103
  108  -0.0001433  -0.0002412   0.0004085   0.0000377  -0.0006601   0.0007806
  109   0.0000066  -0.0002363   0.0001352   0.0004055  -0.0004418  -0.0000361
  110  -0.0000892   0.0003910  -0.0000896  -0.0006105   0.0007773   0.0000718
  111   0.0000612   0.0000222  -0.0001081   0.0000333   0.0001070  -0.0002404
  112  -0.0001299  -0.0000357   0.0001013   0.0001044  -0.0003491   0.0000181
  113  -0.0001003   0.0001633   0.0000277  -0.0003637   0.0002270   0.0000484
  114   0.0000724   0.0001373  -0.0002303  -0.0002847   0.0005570  -0.0004807
  115   0.0000452   0.0000204   0.0000004   0.0000374   0.0000371   0.0000136
  116   0.0000308  -0.0000104  -0.0000041   0.0000144  -0.0000140  -0.0000117
  117   0.0000253  -0.0000949   0.0000072   0.0000663  -0.0000408   0.0000271
  118   0.0010024   0.0008071  -0.0008062  -0.0192651   0.0188646   0.0143402
  119   0.0005027   0.0008170  -0.0014131   0.0092617   0.0036558   0.0032395
  120  -0.0019742   0.0029379   0.0034950  -0.0019043   0.0088070   0.0083357
  121   0.0003101   0.0006301  -0.0003206   0.0005652  -0.0003332   0.0007667
  122  -0.0000032  -0.0006969   0.0005974  -0.0009850   0.0003807  -0.0001610
  123   0.0002388  -0.0016447  -0.0005631  -0.0009487  -0.0003287  -0.0015336
  124  -0.0010447  -0.0001560  -0.0001874   0.0035273   0.0045884   0.0037396
  125   0.0000992   0.0001840  -0.0001928  -0.0005469  -0.0034141  -0.0031333
  126   0.0005586  -0.0007920  -0.0006493   0.0007340  -0.0021771  -0.0004074
  127  -0.0001649   0.0006244  -0.0003724  -0.0004552  -0.0003164  -0.0003705
  128   0.0007264  -0.0003588   0.0005337  -0.0004898  -0.0008836  -0.0000020
  129  -0.0013401   0.0006017  -0.0000589   0.0002260   0.0000509  -0.0000752
  130  -0.0013087   0.0007505  -0.0010506  -0.1490752   0.0152148  -0.0333992
  131  -0.0059540  -0.0144955  -0.0012118  -0.0092747  -0.0757720  -0.0004429
  132   0.0176134   0.0419027  -0.0056781  -0.0380389   0.0073492  -0.1015206
  133  -0.0005268  -0.0028796   0.0006474  -0.0040072   0.0048323  -0.0329420
  134  -0.0030289  -0.0058958   0.0012104   0.0012869   0.0013189  -0.0003819
  135   0.0002492  -0.0001929   0.0019611  -0.0014643   0.0000297  -0.0111384
  136  -0.0130200  -0.0125123  -0.0130880  -0.0211879  -0.0451265   0.0050562
  137  -0.0057722  -0.0666383   0.1344876  -0.0119381  -0.0248275   0.0012949
  138  -0.0321622   0.0909088  -0.4740163  -0.0049989  -0.0119762   0.0007158
  139   0.0155656   0.0133665   0.0144237   0.0010727  -0.0003120   0.0039045
  140   0.0133665   0.0841900  -0.1315171  -0.0000522   0.0021933   0.0005307
  141   0.0144237  -0.1315171   0.4745151  -0.0000581  -0.0018058   0.0031171
  142   0.0010727  -0.0000522  -0.0000581   0.4747429   0.0085275   0.0080216
  143  -0.0003120   0.0021933  -0.0018058   0.0085275   0.5143794  -0.0301522
  144   0.0039045   0.0005307   0.0031171   0.0080216  -0.0301522   0.5717994
  145  -0.0007774  -0.0011005   0.0003843  -0.0515557   0.0046231  -0.0232155
  146  -0.0000216   0.0004427   0.0001990   0.0040923  -0.0786405   0.0763929
  147  -0.0016675  -0.0009449  -0.0005645  -0.0211384   0.0774658  -0.2568617
  148  -0.0005656   0.0006709   0.0000574  -0.1275733   0.0125767   0.0478942
  149   0.0006188  -0.0005208  -0.0005009   0.0496308  -0.1252447  -0.0556706
  150  -0.0009097  -0.0003303  -0.0005800   0.0657805  -0.0391680  -0.1211227
  151  -0.0006159  -0.0002056   0.0007709   0.0097418   0.0280938   0.0050052
  152  -0.0001638   0.0005167   0.0002293  -0.0094937  -0.0231703  -0.0026992
  153   0.0014519  -0.0003956  -0.0005204  -0.0096734  -0.0254745  -0.0057260
          145         146         147         148         149         150
    1   0.0000327   0.0000099   0.0000032  -0.0002004   0.0001763  -0.0000511
    2  -0.0000250  -0.0000375   0.0000281   0.0003578  -0.0004444  -0.0001789
    3  -0.0001077  -0.0001008   0.0000142  -0.0001053   0.0001175   0.0001768
    4  -0.0000444  -0.0000544   0.0000152  -0.0000073  -0.0000433   0.0000394
    5  -0.0000221   0.0000216   0.0000312  -0.0001680   0.0000858   0.0000939
    6  -0.0000211  -0.0000181   0.0000220  -0.0000451   0.0000109   0.0000594
    7  -0.0001769  -0.0003830   0.0002849  -0.0002266   0.0011623   0.0006971
    8   0.0000464   0.0001297  -0.0000277   0.0000977   0.0013461   0.0006646
    9   0.0003294   0.0003633   0.0001172   0.0005576  -0.0002612  -0.0008266
   10  -0.0000296   0.0000744  -0.0001817   0.0000591   0.0000169  -0.0001085
   11  -0.0000050  -0.0000096  -0.0001196   0.0001901  -0.0000775  -0.0001653
   12  -0.0002043  -0.0002882   0.0000702  -0.0000944   0.0000002   0.0001976
   13   0.0013773   0.0022944  -0.0002081   0.0034748  -0.0006322  -0.0004532
   14   0.0009541   0.0026506  -0.0006761  -0.0012008  -0.0000857  -0.0005936
   15   0.0002124  -0.0013999   0.0011388  -0.0003234  -0.0001446   0.0011176
   16   0.0000829   0.0002248  -0.0000684   0.0000650  -0.0000889  -0.0000967
   17   0.0000433   0.0000566  -0.0000578   0.0000768  -0.0001378  -0.0001034
   18  -0.0000305  -0.0000537   0.0000573  -0.0000733   0.0001330   0.0001711
   19  -0.0000096  -0.0000484   0.0000155  -0.0000324   0.0000593   0.0000369
   20  -0.0000229  -0.0000289   0.0000170  -0.0000337  -0.0000049   0.0000685
   21  -0.0000155  -0.0000315   0.0000142  -0.0000211   0.0000053   0.0000511
   22  -0.0000166  -0.0000530  -0.0000087   0.0000582  -0.0000499  -0.0000017
   23   0.0000507   0.0000945   0.0000019  -0.0001314   0.0002288   0.0000835
   24   0.0000007   0.0000142  -0.0000153   0.0000572  -0.0001299  -0.0000633
   25  -0.0000016  -0.0000255   0.0000067  -0.0000178   0.0001032   0.0000556
   26   0.0000409   0.0000738  -0.0000066  -0.0000175   0.0000835   0.0000168
   27   0.0000070   0.0000016  -0.0000342  -0.0000337  -0.0001109  -0.0001247
   28   0.0000045   0.0000102  -0.0000022   0.0000013  -0.0000128  -0.0000162
   29   0.0000025   0.0000023  -0.0000022   0.0000132  -0.0000089  -0.0000146
   30  -0.0000091  -0.0000153   0.0000118  -0.0000037   0.0000197   0.0000518
   31   0.0000034   0.0000133  -0.0000095  -0.0000002  -0.0000657  -0.0000412
   32   0.0000051   0.0000077  -0.0000019   0.0000152  -0.0000051  -0.0000110
   33  -0.0000033  -0.0000037   0.0000033   0.0000090   0.0000317   0.0000298
   34  -0.0000034  -0.0000031   0.0000007   0.0000374  -0.0000110   0.0000066
   35   0.0000033   0.0000066  -0.0000002  -0.0000348   0.0000461   0.0000136
   36  -0.0000003   0.0000019  -0.0000025   0.0000126  -0.0000196  -0.0000140
   37   0.0000001  -0.0000034  -0.0000013  -0.0000028  -0.0000368  -0.0000238
   38   0.0000018   0.0000015  -0.0000034  -0.0000074  -0.0000536  -0.0000323
   39   0.0000007   0.0000016  -0.0000006  -0.0000038   0.0000109   0.0000038
   40  -0.0000003  -0.0000022   0.0000022  -0.0000104   0.0000198   0.0000133
   41  -0.0000011  -0.0000021   0.0000012  -0.0000009   0.0000052   0.0000098
   42  -0.0000023  -0.0000055   0.0000041  -0.0000104  -0.0000062   0.0000086
   43   0.0000033  -0.0000070  -0.0000017  -0.0000721   0.0000527  -0.0000091
   44  -0.0000123  -0.0000203  -0.0000059   0.0000443  -0.0000747  -0.0000327
   45  -0.0000028   0.0000100   0.0000033   0.0000600   0.0000268   0.0000363
   46  -0.0000033  -0.0000092  -0.0000039   0.0000067  -0.0000694  -0.0000376
   47   0.0000084   0.0000044   0.0000005  -0.0000790   0.0000228  -0.0000170
   48  -0.0000008  -0.0000006  -0.0000010   0.0000130   0.0000048   0.0000016
   49  -0.0000024  -0.0000031   0.0000011   0.0000131   0.0000034   0.0000130
   50  -0.0000019   0.0000006   0.0000028  -0.0000068   0.0000137   0.0000184
   51  -0.0000027  -0.0000040   0.0000057  -0.0000153  -0.0000068   0.0000128
   52   0.0000008   0.0000141   0.0000089   0.0001931  -0.0001670  -0.0000151
   53   0.0000030   0.0000049   0.0000054  -0.0001609   0.0002315   0.0000739
   54   0.0000106   0.0000052  -0.0000055  -0.0000758  -0.0000630  -0.0001122
   55   0.0000004  -0.0000043  -0.0000016   0.0000520  -0.0001278  -0.0000539
   56   0.0000015   0.0000010  -0.0000016   0.0000383  -0.0000599  -0.0000251
   57  -0.0000029  -0.0000029  -0.0000010   0.0000029  -0.0000004   0.0000128
   58   0.0000101   0.0000089  -0.0000046  -0.0000136   0.0000347  -0.0000127
   59   0.0000051  -0.0000028  -0.0000058   0.0000238  -0.0000296  -0.0000299
   60  -0.0000122  -0.0000018   0.0000128  -0.0000087   0.0000263   0.0000653
   61   0.0000648  -0.0000168  -0.0000924   0.0007181  -0.0002822  -0.0002088
   62   0.0000225  -0.0000068  -0.0000547   0.0002328   0.0001456  -0.0000496
   63  -0.0000356  -0.0000243   0.0000026   0.0005585  -0.0001160   0.0001801
   64  -0.0000183   0.0000077   0.0000235  -0.0001524  -0.0000332  -0.0000056
   65   0.0000357   0.0000194  -0.0000084  -0.0001903  -0.0000152  -0.0000787
   66  -0.0000391   0.0000070   0.0000425  -0.0003252  -0.0000590  -0.0000192
   67  -0.0010878  -0.0001371   0.0006469   0.0006657  -0.0001484   0.0023486
   68   0.0002239   0.0000695  -0.0000342  -0.0003598  -0.0007273  -0.0002596
   69   0.0006182   0.0001127  -0.0005729   0.0009432  -0.0000242  -0.0010753
   70   0.0009233   0.0001056  -0.0009005  -0.0001289  -0.0000565  -0.0020590
   71   0.0001419  -0.0000432  -0.0001466  -0.0007890   0.0011025  -0.0002845
   72  -0.0004194  -0.0002396   0.0003094  -0.0007700   0.0002586   0.0004596
   73   0.0004043   0.0000766  -0.0002688  -0.0002597  -0.0001577  -0.0008126
   74  -0.0001914  -0.0000718   0.0000939   0.0003132   0.0004872   0.0003597
   75  -0.0000634  -0.0000130   0.0001113  -0.0004062  -0.0000661   0.0001689
   76  -0.0010544  -0.0006243   0.0004942  -0.0005606   0.0007687   0.0009558
   77  -0.0005178   0.0000669   0.0002780   0.0011730  -0.0013510   0.0005596
   78  -0.0001786   0.0000497  -0.0000781   0.0005236   0.0004486   0.0001857
   79   0.0000126  -0.0000233  -0.0000370  -0.0004595   0.0001394  -0.0002363
   80   0.0000072  -0.0000102  -0.0000340   0.0003486  -0.0006362  -0.0002225
   81   0.0000436   0.0000021  -0.0000107  -0.0008986  -0.0000167  -0.0004883
   82  -0.0000075   0.0000079   0.0000209  -0.0002222   0.0000218   0.0000067
   83  -0.0000095  -0.0000030   0.0000071   0.0000201   0.0000377   0.0000394
   84   0.0000012  -0.0000001   0.0000012   0.0000304   0.0000626   0.0000511
   85   0.0000069  -0.0000056  -0.0000160   0.0001345  -0.0001655  -0.0000746
   86  -0.0000063   0.0000070   0.0000123  -0.0000580   0.0001359   0.0000842
   87   0.0000171  -0.0000005  -0.0000153   0.0000046   0.0000235  -0.0000672
   88   0.0000269   0.0000015  -0.0000222   0.0000097  -0.0000023  -0.0000938
   89   0.0000076  -0.0000046  -0.0000132   0.0000151  -0.0000371  -0.0000798
   90  -0.0000266  -0.0000060   0.0000148   0.0000807  -0.0000445   0.0000678
   91   0.0003810  -0.0001595  -0.0008736   0.0035679   0.0007495  -0.0002011
   92   0.0004513   0.0025300   0.0004077  -0.0050411  -0.0134981  -0.0020926
   93  -0.0007958  -0.0013518   0.0017229  -0.0014324  -0.0025066   0.0016268
   94  -0.0006812  -0.0000585   0.0001809  -0.0022448  -0.0035191  -0.0009884
   95   0.0001072  -0.0001824   0.0000683  -0.0012688   0.0011916   0.0005795
   96  -0.0002682   0.0000967   0.0000644  -0.0005442  -0.0011073  -0.0007229
   97  -0.0000828  -0.0001299   0.0000421   0.0002474   0.0003234   0.0001180
   98  -0.0000917   0.0001435  -0.0001454   0.0001272  -0.0000102  -0.0001549
   99   0.0001148  -0.0001309   0.0000283  -0.0000002   0.0002137   0.0001583
  100   0.0012243   0.0015831  -0.0003507   0.0033915   0.0274622   0.0047508
  101  -0.0071463  -0.0141197   0.0015912   0.0005581  -0.0252003  -0.0070578
  102   0.0132431   0.0328387  -0.0039066  -0.0043672  -0.0279399  -0.0043198
  103  -0.0007556  -0.0021049   0.0000389   0.0002415   0.0005996  -0.0008274
  104  -0.0020103  -0.0047284  -0.0002467   0.0001088   0.0028677  -0.0007732
  105   0.0001821  -0.0005737   0.0003540  -0.0005781   0.0000721   0.0014870
  106   0.0001016  -0.0000752   0.0000321   0.0007176  -0.0006415  -0.0002695
  107   0.0000283  -0.0000182   0.0000766  -0.0008325   0.0013176   0.0006473
  108  -0.0001856   0.0002811  -0.0001847  -0.0002123   0.0008947  -0.0000096
  109  -0.0000294   0.0000299   0.0000112  -0.0003663   0.0003767   0.0001959
  110   0.0000340   0.0000303  -0.0000782   0.0007324  -0.0009084  -0.0005134
  111   0.0000542  -0.0000975   0.0000735   0.0000205  -0.0002202   0.0000762
  112  -0.0000221   0.0000393  -0.0000302  -0.0000619   0.0003372   0.0001043
  113  -0.0000026  -0.0000032  -0.0000297   0.0003916  -0.0002942  -0.0001472
  114   0.0000780  -0.0001933   0.0001305   0.0003329  -0.0005858   0.0000513
  115  -0.0000004   0.0000063   0.0000028  -0.0000310  -0.0000873  -0.0000444
  116   0.0000005   0.0000016   0.0000021  -0.0000492   0.0000201   0.0000210
  117   0.0000045  -0.0000115   0.0000092  -0.0001407   0.0001361   0.0000494
  118   0.0011915   0.0000289  -0.0000455  -0.0037768  -0.0005195  -0.0015364
  119  -0.0006609  -0.0000580  -0.0008441  -0.0061799   0.0027334   0.0003569
  120  -0.0010039   0.0004198  -0.0014506  -0.0046008   0.0010652   0.0009832
  121  -0.0002131   0.0000864  -0.0001472  -0.0001731   0.0001836  -0.0004684
  122   0.0002971  -0.0000393   0.0001580   0.0004645  -0.0003442   0.0003751
  123   0.0004682  -0.0001202   0.0009079   0.0004472  -0.0002580   0.0007277
  124  -0.0005286  -0.0001764  -0.0003171  -0.0050422   0.0024204   0.0010809
  125   0.0000619   0.0000782   0.0001433   0.0030447  -0.0001015  -0.0001646
  126   0.0008497  -0.0001111   0.0006991   0.0004814   0.0001186   0.0005396
  127   0.0001113   0.0000084   0.0000747   0.0009903  -0.0000724  -0.0000490
  128   0.0000674   0.0000270   0.0000594   0.0003566  -0.0003963  -0.0001621
  129  -0.0001983   0.0000234  -0.0001382  -0.0000777   0.0000168  -0.0001946
  130  -0.0038462  -0.0026043  -0.0018498  -0.0338844   0.0115853   0.0022165
  131   0.0114126   0.0002861   0.0070358   0.0330566  -0.0114892  -0.0023887
  132  -0.0315991  -0.0002395  -0.0101294   0.0299113  -0.0070051   0.0017994
  133  -0.0053007  -0.0000648  -0.0011597   0.0038312  -0.0012643   0.0015430
  134  -0.0004290   0.0004099   0.0000626  -0.0003536  -0.0000138   0.0002187
  135  -0.0012334  -0.0004367   0.0003870   0.0011548  -0.0002006   0.0026100
  136   0.0032625   0.0007845   0.0010827   0.0023243  -0.0033652  -0.0011502
  137   0.0016083   0.0015085  -0.0010841   0.0003759   0.0053644   0.0006890
  138   0.0013059  -0.0013805   0.0026075   0.0007970   0.0011340   0.0020383
  139  -0.0007774  -0.0000216  -0.0016675  -0.0005656   0.0006188  -0.0009097
  140  -0.0011005   0.0004427  -0.0009449   0.0006709  -0.0005208  -0.0003303
  141   0.0003843   0.0001990  -0.0005645   0.0000574  -0.0005009  -0.0005800
  142  -0.0515557   0.0040923  -0.0211384  -0.1275733   0.0496308   0.0657805
  143   0.0046231  -0.0786405   0.0774658   0.0125767  -0.1252447  -0.0391680
  144  -0.0232155   0.0763929  -0.2568617   0.0478942  -0.0556706  -0.1211227
  145   0.0602445  -0.0082759   0.0151406  -0.0031739   0.0010710   0.0269048
  146  -0.0082759   0.0837290  -0.0765827   0.0057970   0.0046714  -0.0265432
  147   0.0151406  -0.0765827   0.2889851   0.0104496  -0.0071863  -0.0234822
  148  -0.0031739   0.0057970   0.0104496   0.2931602   0.1336092  -0.0804458
  149   0.0010710   0.0046714  -0.0071863   0.1336092   0.5581507   0.1428047
  150   0.0269048  -0.0265432  -0.0234822  -0.0804458   0.1428047   0.1603031
  151  -0.0000481  -0.0002305   0.0008287  -0.1347003  -0.2199054  -0.0155662
  152  -0.0008349   0.0009537   0.0007915  -0.1778671  -0.3985186  -0.0661033
  153  -0.0002932  -0.0008385  -0.0004713   0.0012139  -0.0433860  -0.0223370
          151         152         153
    1   0.0000992  -0.0000177   0.0000315
    2  -0.0000787   0.0000171  -0.0000504
    3   0.0000063  -0.0000050  -0.0000097
    4  -0.0000178   0.0000035  -0.0000010
    5   0.0000065  -0.0000029  -0.0000140
    6  -0.0000023   0.0000071  -0.0000025
    7   0.0002524  -0.0003394  -0.0000832
    8   0.0002233  -0.0001465  -0.0000181
    9   0.0000017   0.0000956  -0.0000180
   10   0.0000093   0.0000134  -0.0000293
   11   0.0000311   0.0000127  -0.0000328
   12  -0.0000246   0.0000138   0.0000470
   13   0.0000057   0.0006114   0.0000383
   14  -0.0006725   0.0005629   0.0001286
   15  -0.0004035   0.0003602   0.0000318
   16  -0.0000574   0.0000681   0.0000184
   17  -0.0000060   0.0000250  -0.0000018
   18   0.0000086  -0.0000327   0.0000130
   19   0.0000035   0.0000003   0.0000017
   20  -0.0000070   0.0000056   0.0000043
   21  -0.0000033   0.0000081  -0.0000046
   22  -0.0000107   0.0000041  -0.0000030
   23   0.0000075  -0.0000172   0.0000119
   24  -0.0000010  -0.0000026  -0.0000057
   25   0.0000268  -0.0000363  -0.0000148
   26  -0.0000105   0.0000062   0.0000003
   27   0.0000023   0.0000197   0.0000342
   28  -0.0000000  -0.0000001   0.0000017
   29  -0.0000011  -0.0000005  -0.0000011
   30  -0.0000015   0.0000027  -0.0000116
   31  -0.0000093   0.0000167   0.0000108
   32  -0.0000051   0.0000006   0.0000017
   33   0.0000027  -0.0000091  -0.0000070
   34  -0.0000075  -0.0000007  -0.0000086
   35   0.0000071  -0.0000059   0.0000023
   36  -0.0000013   0.0000010   0.0000016
   37   0.0000009   0.0000081   0.0000077
   38  -0.0000030   0.0000143   0.0000096
   39   0.0000004  -0.0000023  -0.0000011
   40   0.0000018  -0.0000021  -0.0000024
   41  -0.0000007  -0.0000002  -0.0000030
   42   0.0000007   0.0000049  -0.0000010
   43   0.0000149  -0.0000056   0.0000154
   44  -0.0000090   0.0000039  -0.0000031
   45  -0.0000082  -0.0000107  -0.0000140
   46  -0.0000023   0.0000128   0.0000084
   47   0.0000111   0.0000072   0.0000203
   48  -0.0000011  -0.0000038  -0.0000031
   49  -0.0000034  -0.0000015  -0.0000062
   50   0.0000022  -0.0000019  -0.0000052
   51   0.0000019   0.0000052  -0.0000021
   52  -0.0000386   0.0000038  -0.0000452
   53   0.0000395  -0.0000311   0.0000075
   54  -0.0000029   0.0000120   0.0000280
   55  -0.0000231   0.0000232   0.0000048
   56  -0.0000128   0.0000079   0.0000001
   57  -0.0000042   0.0000037  -0.0000002
   58   0.0000084  -0.0000070   0.0000026
   59  -0.0000062   0.0000046   0.0000049
   60   0.0000033  -0.0000035  -0.0000169
   61  -0.0000255   0.0000352  -0.0000728
   62   0.0001067  -0.0000130  -0.0000235
   63  -0.0000051   0.0000239  -0.0000361
   64  -0.0000426   0.0000136  -0.0000078
   65  -0.0000661   0.0000526   0.0000483
   66  -0.0000681   0.0000401   0.0000231
   67  -0.0002531  -0.0004061  -0.0007680
   68  -0.0003501   0.0003779   0.0000326
   69   0.0001295  -0.0000742   0.0002689
   70   0.0001694   0.0003230   0.0006561
   71   0.0003287  -0.0001382   0.0003135
   72   0.0000156   0.0000126  -0.0000949
   73   0.0000313   0.0001976   0.0002871
   74   0.0002092  -0.0002993  -0.0000791
   75  -0.0000276   0.0000895  -0.0000112
   76   0.0000946  -0.0002728  -0.0000823
   77  -0.0003403   0.0000238  -0.0003917
   78   0.0001777  -0.0002381   0.0000503
   79   0.0001998  -0.0002705  -0.0000910
   80  -0.0002744  -0.0000184  -0.0000129
   81  -0.0000378   0.0000223   0.0000514
   82  -0.0000138   0.0000276   0.0000246
   83   0.0000367  -0.0000146  -0.0000154
   84   0.0000416  -0.0000146  -0.0000124
   85  -0.0000756   0.0000216  -0.0000016
   86   0.0000514  -0.0000241  -0.0000196
   87   0.0000119  -0.0000105   0.0000333
   88   0.0000012  -0.0000045   0.0000256
   89  -0.0000030  -0.0000016   0.0000306
   90  -0.0000185   0.0000013  -0.0000365
   91  -0.0007746   0.0000919   0.0000184
   92   0.0028414  -0.0012427  -0.0011395
   93   0.0006955  -0.0000956   0.0004034
   94   0.0012657  -0.0005805  -0.0000651
   95  -0.0001687  -0.0002132   0.0000771
   96   0.0001981  -0.0002332   0.0000324
   97  -0.0000853   0.0000646   0.0000479
   98  -0.0000032  -0.0000093   0.0000201
   99  -0.0000585   0.0000224  -0.0000176
  100  -0.0040651   0.0029440   0.0022129
  101   0.0009107  -0.0009376   0.0001863
  102   0.0022637  -0.0034718  -0.0026471
  103   0.0000013   0.0000563  -0.0000716
  104   0.0000061   0.0003747  -0.0001304
  105  -0.0001511   0.0001092   0.0002132
  106  -0.0002243   0.0001746   0.0000376
  107   0.0000887  -0.0002039  -0.0000606
  108   0.0000455  -0.0000748   0.0001135
  109   0.0000979  -0.0000917  -0.0000301
  110  -0.0001275   0.0001559   0.0000556
  111  -0.0000027   0.0000211  -0.0000518
  112  -0.0000070  -0.0000453   0.0000009
  113  -0.0000810   0.0000907   0.0000189
  114  -0.0000810   0.0001115  -0.0000653
  115   0.0000201   0.0000073   0.0000016
  116   0.0000146  -0.0000060  -0.0000079
  117   0.0000294  -0.0000329   0.0000010
  118  -0.0001082  -0.0002571  -0.0001115
  119  -0.0002931  -0.0011271   0.0001514
  120   0.0001884  -0.0002629  -0.0001248
  121   0.0000579  -0.0000732   0.0001203
  122  -0.0000263   0.0001183  -0.0001033
  123  -0.0000329   0.0001215  -0.0001546
  124   0.0000723  -0.0008959  -0.0000462
  125  -0.0004230   0.0004771   0.0001067
  126  -0.0001747   0.0000804  -0.0001717
  127  -0.0003633   0.0002054   0.0000654
  128   0.0002843   0.0001030  -0.0000593
  129   0.0000339  -0.0000328   0.0001134
  130   0.0000449  -0.0008803   0.0001816
  131   0.0056982   0.0015512  -0.0008935
  132   0.0006416   0.0005176   0.0023301
  133  -0.0003853   0.0006320  -0.0003505
  134   0.0001113  -0.0003411   0.0005582
  135  -0.0002646   0.0003517  -0.0002858
  136   0.0029628   0.0000016  -0.0015848
  137  -0.0027847  -0.0004887   0.0015578
  138  -0.0011193   0.0005210  -0.0013131
  139  -0.0006159  -0.0001638   0.0014519
  140  -0.0002056   0.0005167  -0.0003956
  141   0.0007709   0.0002293  -0.0005204
  142   0.0097418  -0.0094937  -0.0096734
  143   0.0280938  -0.0231703  -0.0254745
  144   0.0050052  -0.0026992  -0.0057260
  145  -0.0000481  -0.0008349  -0.0002932
  146  -0.0002305   0.0009537  -0.0008385
  147   0.0008287   0.0007915  -0.0004713
  148  -0.1347003  -0.1778671   0.0012139
  149  -0.2199054  -0.3985186  -0.0433860
  150  -0.0155662  -0.0661033  -0.0223370
  151   0.1267741   0.1869855   0.0069567
  152   0.1869855   0.4215101   0.0698123
  153   0.0069567   0.0698123   0.0303853
 Gradient time:  CPU 154648.34 s  wall 39676.71 s
 **********************************************************************
 **                                                                  **
 **                       VIBRATIONAL ANALYSIS                       **
 **                       --------------------                       **
 **                                                                  **
 **        VIBRATIONAL FREQUENCIES (CM**-1) AND NORMAL MODES         **
 **     FORCE CONSTANTS (mDYN/ANGSTROM) AND REDUCED MASSES (AMU)     **
 **                  INFRARED INTENSITIES (KM/MOL)                   **
 **                                                                  **
 **********************************************************************


 Mode:                 1                      2                      3
 Frequency:        20.96                  36.94                  50.92
 Force Cnst:      0.0014                 0.0065                 0.0106
 Red. Mass:       5.4056                 8.1227                 6.9557
 IR Active:          YES                    YES                    YES
 IR Intens:        0.774                  4.763                  1.371
 Raman Active:       YES                    YES                    YES
               X      Y      Z        X      Y      Z        X      Y      Z
 C          0.001 -0.000 -0.029    0.002  0.006  0.026    0.004  0.031  0.030
 H          0.059  0.010 -0.033   -0.061 -0.007  0.031   -0.059  0.007  0.037
 C          0.010  0.070  0.026    0.023  0.004 -0.043    0.025  0.030 -0.039
 H         -0.036  0.080  0.029    0.073  0.007 -0.047    0.065  0.006 -0.039
 O         -0.012  0.122  0.060    0.005 -0.004 -0.089    0.011  0.040 -0.053
 C          0.099  0.077  0.042   -0.000  0.001 -0.043   -0.000  0.036 -0.077
 H          0.148  0.071  0.042   -0.060 -0.008 -0.042   -0.060  0.057 -0.078
 H          0.102  0.126  0.082    0.018  0.002 -0.093    0.016  0.026 -0.136
 C          0.120  0.025  0.000    0.030  0.009  0.027    0.029  0.028 -0.031
 H          0.064  0.041  0.003    0.093  0.018  0.023    0.104 -0.006 -0.034
 C          0.219  0.030  0.028    0.001  0.006  0.027   -0.010  0.039 -0.091
 H          0.220  0.081  0.087    0.018  0.005 -0.027    0.011  0.023 -0.174
 H          0.226 -0.005 -0.009    0.024  0.013  0.076    0.019  0.030 -0.055
 H          0.288  0.013  0.025   -0.063 -0.001  0.032   -0.091  0.075 -0.089
 C          0.113 -0.054 -0.073    0.008  0.013  0.103    0.003  0.046  0.080
 H          0.120 -0.095 -0.112    0.033  0.020  0.154    0.034  0.045  0.130
 H          0.176 -0.064 -0.079   -0.056  0.004  0.111   -0.079  0.062  0.087
 C          0.013 -0.061 -0.088    0.036  0.016  0.100    0.041  0.043  0.108
 H          0.013 -0.113 -0.143    0.017  0.017  0.158    0.020  0.054  0.183
 H         -0.054 -0.057 -0.087    0.105  0.025  0.098    0.125  0.035  0.108
 C         -0.088 -0.010 -0.016    0.024  0.009  0.016    0.025  0.037 -0.002
 C         -0.131 -0.081 -0.048    0.072  0.023  0.091    0.099  0.060  0.108
 C         -0.090  0.009 -0.005   -0.059 -0.018 -0.006   -0.116 -0.048 -0.062
 O         -0.053  0.086  0.038   -0.089 -0.011 -0.059   -0.127  0.001 -0.099
 O         -0.123 -0.044 -0.032   -0.097 -0.048  0.017   -0.211 -0.173 -0.090
 H         -0.031  0.120  0.057   -0.051  0.013 -0.072   -0.058  0.077 -0.084
 H         -0.120  0.026  0.012    0.063  0.016 -0.043    0.085  0.064 -0.102
 H         -0.105 -0.124 -0.073    0.035  0.019  0.150    0.042  0.045  0.202
 H         -0.192 -0.080 -0.040    0.088  0.025  0.075    0.119  0.066  0.075
 H         -0.132 -0.090 -0.052    0.132  0.036  0.103    0.194  0.090  0.133
 O         -0.045  0.042  0.019    0.025  0.029 -0.097    0.010  0.016 -0.041
 C         -0.044 -0.020  0.007   -0.004 -0.005 -0.025   -0.014 -0.035  0.006
 H         -0.048 -0.020  0.007   -0.075 -0.047 -0.038   -0.056 -0.075 -0.007
 C          0.000  0.075  0.034    0.007  0.013 -0.097    0.010  0.024 -0.049
 H          0.009  0.079  0.036    0.015  0.005 -0.099   -0.002  0.021 -0.051
 C         -0.107 -0.056 -0.001   -0.003 -0.005 -0.028    0.025  0.002 -0.007
 O         -0.172 -0.080 -0.010   -0.315 -0.143 -0.121    0.256  0.089  0.032
 O         -0.086 -0.060  0.002    0.370  0.156  0.082   -0.204 -0.062 -0.066
 H         -0.128 -0.082 -0.003    0.335  0.142  0.069   -0.154 -0.030 -0.070
 C          0.016 -0.051  0.002    0.026 -0.014  0.074    0.029 -0.045  0.089
 H          0.023 -0.055  0.002    0.147  0.011  0.089    0.100 -0.016  0.100
 O          0.013 -0.107 -0.002   -0.037 -0.060  0.211   -0.010 -0.095  0.164
 H          0.054 -0.123 -0.008   -0.001 -0.077  0.221    0.008 -0.106  0.211
 C          0.064 -0.011  0.004   -0.021 -0.005  0.008    0.013 -0.040  0.062
 H          0.064 -0.007  0.005   -0.099 -0.003  0.011   -0.060 -0.070  0.059
 O          0.120 -0.036 -0.007    0.002 -0.010  0.047    0.059 -0.053  0.135
 H          0.126 -0.040 -0.009    0.079 -0.014  0.044    0.126 -0.023  0.142
 C          0.057  0.051  0.018    0.009  0.010 -0.088    0.042  0.010 -0.031
 H          0.062  0.045  0.015    0.074 -0.002 -0.096    0.115  0.006 -0.037
 O          0.101  0.094  0.019   -0.031  0.030 -0.146    0.020  0.044 -0.086
 H          0.150  0.069  0.023   -0.016  0.018 -0.112    0.078  0.004 -0.008
 TransDip   0.028 -0.003 -0.003    0.067  0.016  0.010    0.022  0.025  0.018

 Mode:                 4                      5                      6
 Frequency:        58.52                  68.32                  76.78
 Force Cnst:      0.0110                 0.0113                 0.0178
 Red. Mass:       5.4400                 4.1138                 5.1358
 IR Active:          YES                    YES                    YES
 IR Intens:        1.466                  0.889                  0.382
 Raman Active:       YES                    YES                    YES
               X      Y      Z        X      Y      Z        X      Y      Z
 C         -0.004 -0.008 -0.072   -0.025 -0.021  0.056   -0.036  0.011 -0.019
 H          0.032  0.035 -0.080   -0.102 -0.063  0.066   -0.130 -0.008 -0.012
 C         -0.008  0.003 -0.046    0.001 -0.007  0.002   -0.001  0.030 -0.101
 H         -0.010  0.061 -0.052    0.020 -0.038  0.004    0.036  0.020 -0.103
 O         -0.009 -0.029 -0.092   -0.013  0.014  0.015   -0.012  0.031 -0.117
 C          0.013 -0.015  0.045    0.006  0.005 -0.051    0.004  0.034 -0.110
 H          0.035 -0.087  0.050   -0.056  0.040 -0.053   -0.099  0.019 -0.109
 H          0.010  0.019  0.086    0.032  0.015 -0.119    0.046  0.066 -0.198
 C          0.009  0.019  0.081    0.061 -0.038 -0.013    0.086  0.018  0.016
 H         -0.052  0.137  0.078    0.158 -0.110 -0.015    0.195  0.043  0.008
 C          0.063 -0.021  0.254    0.035 -0.010 -0.131    0.080  0.015  0.028
 H          0.047  0.030  0.366    0.070 -0.022 -0.253    0.119  0.044 -0.059
 H          0.042  0.015  0.267    0.086 -0.049 -0.098    0.139  0.006  0.116
 H          0.147 -0.142  0.262   -0.073  0.065 -0.132   -0.024 -0.009  0.037
 C          0.027 -0.040 -0.052    0.018 -0.026  0.144    0.036 -0.014  0.141
 H          0.004 -0.029 -0.077    0.068 -0.037  0.214    0.092 -0.011  0.239
 H          0.108 -0.101 -0.054   -0.094 -0.007  0.154   -0.073 -0.049  0.157
 C         -0.027 -0.026 -0.132    0.048 -0.030  0.178    0.045 -0.004  0.111
 H         -0.011 -0.057 -0.216    0.007 -0.040  0.293    0.003 -0.038  0.202
 H         -0.114  0.011 -0.134    0.177 -0.034  0.177    0.157  0.029  0.106
 C         -0.021 -0.019  0.001   -0.044 -0.016  0.002   -0.053  0.010 -0.024
 C         -0.033 -0.063  0.008   -0.131 -0.010 -0.147   -0.086 -0.007 -0.068
 C          0.010  0.088  0.068    0.083 -0.007  0.009   -0.025  0.046 -0.005
 O         -0.012  0.081  0.035    0.073 -0.097  0.029   -0.048  0.020 -0.032
 O          0.055  0.190  0.155    0.165  0.089  0.011    0.008  0.111  0.042
 H         -0.028  0.027 -0.017    0.030 -0.125  0.046   -0.051 -0.006 -0.060
 H         -0.032 -0.050  0.034   -0.109 -0.003  0.090   -0.076  0.012  0.010
 H         -0.027 -0.054 -0.004   -0.060 -0.019 -0.254   -0.061 -0.021 -0.102
 H         -0.048 -0.069  0.045   -0.157 -0.009 -0.156   -0.110 -0.007 -0.069
 H         -0.035 -0.096 -0.009   -0.244 -0.005 -0.155   -0.115 -0.009 -0.071
 O          0.005 -0.012 -0.075   -0.022  0.009  0.028    0.004  0.047 -0.156
 C         -0.018 -0.033 -0.021   -0.021 -0.007  0.021   -0.030  0.016 -0.073
 H         -0.063 -0.069 -0.032   -0.014 -0.033  0.013   -0.114  0.054 -0.063
 C         -0.010 -0.015 -0.090   -0.011  0.032  0.008   -0.012 -0.009 -0.108
 H         -0.013 -0.007 -0.088   -0.009  0.065  0.019   -0.026 -0.094 -0.136
 C          0.033  0.004 -0.026   -0.044  0.010 -0.025    0.018 -0.033  0.051
 O          0.150  0.045 -0.016   -0.015  0.002 -0.061    0.011  0.018  0.170
 O         -0.051 -0.004 -0.045   -0.108  0.034 -0.032    0.086 -0.146  0.038
 H         -0.007  0.023 -0.047   -0.125  0.043 -0.067    0.129 -0.173  0.131
 C          0.001 -0.033  0.058   -0.003 -0.013  0.048   -0.019  0.010 -0.063
 H          0.093 -0.018  0.068    0.053 -0.018  0.051   -0.064  0.041 -0.059
 O         -0.049 -0.059  0.165   -0.032 -0.033  0.111    0.003  0.002 -0.117
 H         -0.035 -0.067  0.185   -0.009 -0.041  0.096   -0.026  0.006 -0.045
 C         -0.041 -0.025 -0.003   -0.013  0.016 -0.003   -0.009 -0.037  0.019
 H         -0.113 -0.021  0.001   -0.048  0.045  0.003    0.004 -0.125  0.002
 O         -0.020 -0.031  0.029    0.012  0.003 -0.025   -0.013 -0.027  0.126
 H          0.046 -0.034  0.027    0.048 -0.025 -0.034   -0.040  0.063  0.153
 C         -0.010 -0.017 -0.096   -0.001  0.025 -0.043   -0.018 -0.002  0.038
 H          0.054 -0.041 -0.107    0.030 -0.020 -0.059   -0.039  0.120  0.078
 O         -0.056  0.005 -0.165   -0.009  0.073 -0.099   -0.014 -0.110  0.148
 H         -0.062  0.008 -0.161   -0.005  0.075 -0.134   -0.028 -0.115  0.236
 TransDip  -0.011 -0.030 -0.022   -0.008 -0.029 -0.003   -0.013 -0.014  0.005

 Mode:                 7                      8                      9
 Frequency:        86.70                 107.13                 109.74
 Force Cnst:      0.0301                 0.0376                 0.0497
 Red. Mass:       6.7976                 5.5531                 7.0092
 IR Active:          YES                    YES                    YES
 IR Intens:        0.522                  0.264                  2.503
 Raman Active:       YES                    YES                    YES
               X      Y      Z        X      Y      Z        X      Y      Z
 C         -0.031  0.027  0.023   -0.036  0.023  0.050   -0.006  0.000  0.025
 H         -0.054  0.035  0.023    0.011 -0.002  0.051    0.015 -0.004  0.025
 C         -0.021  0.016 -0.005   -0.035  0.054  0.107   -0.008  0.006  0.046
 H          0.001  0.015 -0.007   -0.050  0.103  0.102   -0.009  0.025  0.044
 O          0.004 -0.021 -0.021   -0.017  0.022  0.075    0.000 -0.009  0.029
 C         -0.051  0.011 -0.011   -0.017  0.045  0.142   -0.009  0.000  0.059
 H         -0.081  0.014 -0.011    0.094  0.056  0.140    0.033  0.005  0.059
 H         -0.043  0.005 -0.039   -0.048  0.043  0.230   -0.022 -0.005  0.093
 C         -0.037  0.012  0.016   -0.062  0.010  0.005   -0.032 -0.008  0.006
 H         -0.008  0.007  0.014   -0.139 -0.082  0.014   -0.066 -0.040  0.009
 C         -0.060  0.013  0.003   -0.032  0.045 -0.114   -0.027  0.003 -0.033
 H         -0.053  0.003 -0.029   -0.053  0.017 -0.085   -0.039 -0.012 -0.017
 H         -0.051  0.018  0.023   -0.062  0.002 -0.225   -0.044 -0.007 -0.076
 H         -0.094  0.020  0.004    0.040  0.146 -0.129    0.004  0.038 -0.039
 C         -0.043  0.022  0.054   -0.038  0.028 -0.047   -0.019  0.004 -0.021
 H         -0.036  0.033  0.079   -0.063  0.005 -0.119   -0.033 -0.001 -0.053
 H         -0.076  0.020  0.058    0.023  0.080 -0.060    0.010  0.026 -0.027
 C         -0.012  0.022  0.056   -0.048  0.009  0.008   -0.016 -0.003  0.002
 H         -0.020  0.030  0.093   -0.039  0.021 -0.002   -0.010  0.007 -0.005
 H          0.031  0.022  0.056   -0.072 -0.028  0.012   -0.030 -0.020  0.004
 C         -0.080  0.022  0.043   -0.113  0.023  0.003   -0.034 -0.001  0.014
 C         -0.179 -0.019 -0.097   -0.163 -0.012 -0.057   -0.063 -0.017 -0.024
 C          0.000  0.025  0.051   -0.100  0.005 -0.006   -0.014 -0.002  0.014
 O          0.181  0.291  0.298   -0.166 -0.138 -0.081   -0.024 -0.033  0.010
 O         -0.101 -0.200 -0.143   -0.035  0.109  0.047    0.002  0.019  0.018
 H          0.139  0.274  0.330   -0.148 -0.108 -0.062   -0.019 -0.015  0.028
 H         -0.148  0.029  0.135   -0.145  0.077  0.024   -0.054  0.017  0.033
 H         -0.100 -0.015 -0.220   -0.130 -0.058 -0.093   -0.042 -0.027 -0.053
 H         -0.218 -0.023 -0.066   -0.214 -0.008 -0.078   -0.082 -0.016 -0.024
 H         -0.295 -0.043 -0.121   -0.188  0.001 -0.053   -0.088 -0.018 -0.027
 O          0.018 -0.038 -0.038    0.001 -0.018 -0.032   -0.013 -0.075  0.091
 C          0.017 -0.027 -0.024    0.002 -0.037 -0.024    0.029 -0.002  0.007
 H          0.004 -0.032 -0.026   -0.016 -0.051 -0.029    0.109  0.035  0.019
 C          0.014 -0.041 -0.032    0.019 -0.019  0.016    0.002  0.011  0.021
 H          0.019 -0.047 -0.033    0.059 -0.041  0.011   -0.002  0.102  0.050
 C          0.080  0.002 -0.008    0.113  0.016 -0.002    0.030 -0.005  0.009
 O          0.116  0.016 -0.000    0.192  0.045  0.009    0.006 -0.011  0.014
 O          0.125  0.021  0.005    0.199  0.060  0.023    0.069 -0.000  0.019
 H          0.181  0.045  0.021    0.312  0.110  0.054    0.078  0.000  0.028
 C          0.012 -0.023 -0.009    0.028 -0.051 -0.002   -0.025  0.022 -0.074
 H          0.031 -0.024 -0.008    0.060 -0.055 -0.000   -0.192  0.052 -0.078
 O          0.004 -0.027  0.011    0.014 -0.102  0.024    0.063  0.073 -0.273
 H          0.014 -0.030 -0.003    0.074 -0.122 -0.028   -0.061  0.107 -0.093
 C          0.005 -0.020 -0.029    0.052 -0.021 -0.031   -0.008 -0.073  0.073
 H          0.002  0.001 -0.025    0.074  0.030 -0.023   -0.092 -0.261  0.040
 O         -0.004 -0.018 -0.055    0.065 -0.033 -0.113    0.023 -0.062  0.369
 H          0.004 -0.042 -0.062    0.054 -0.089 -0.129    0.090  0.137  0.423
 C          0.010 -0.040 -0.037    0.037 -0.024  0.009    0.048 -0.006 -0.094
 H          0.019 -0.052 -0.041    0.004 -0.026  0.011    0.200 -0.129 -0.144
 O         -0.007 -0.041 -0.055    0.073 -0.015  0.036   -0.003  0.151 -0.308
 H         -0.042 -0.018 -0.098    0.081 -0.015  0.008    0.207  0.017 -0.092
 TransDip  -0.003  0.014  0.018   -0.009 -0.012 -0.008    0.022  0.016  0.043

 Mode:                10                     11                     12
 Frequency:       126.60                 149.65                 157.92
 Force Cnst:      0.0423                 0.0578                 0.0852
 Red. Mass:       4.4835                 4.3795                 5.8014
 IR Active:          YES                    YES                    YES
 IR Intens:        0.696                  0.595                  3.058
 Raman Active:       YES                    YES                    YES
               X      Y      Z        X      Y      Z        X      Y      Z
 C         -0.022  0.007 -0.071   -0.003  0.033 -0.000    0.045  0.028 -0.015
 H         -0.078  0.018 -0.070   -0.001  0.011  0.003    0.039 -0.003 -0.011
 C         -0.008 -0.017 -0.126   -0.016  0.061  0.036    0.046  0.036  0.011
 H         -0.020 -0.115 -0.114   -0.039  0.135  0.030    0.054  0.142 -0.002
 O          0.025  0.012 -0.025   -0.025  0.005 -0.006    0.095 -0.091 -0.084
 C         -0.048 -0.001 -0.215    0.073  0.066  0.118    0.028 -0.002  0.133
 H         -0.226  0.014 -0.216    0.165  0.038  0.119    0.129 -0.051  0.136
 H          0.004 -0.004 -0.372    0.070  0.134  0.194   -0.000  0.009  0.230
 C          0.034  0.025 -0.025    0.096  0.008  0.035   -0.014 -0.004  0.048
 H          0.157  0.137 -0.038    0.068 -0.089  0.042   -0.052 -0.093  0.054
 C         -0.002 -0.016  0.115    0.199  0.061 -0.114   -0.045  0.026 -0.080
 H          0.039  0.029  0.044    0.214  0.096 -0.119   -0.065 -0.035 -0.093
 H          0.057  0.030  0.280    0.227 -0.050 -0.222   -0.078  0.007 -0.162
 H         -0.130 -0.141  0.136    0.257  0.183 -0.131   -0.023  0.134 -0.093
 C         -0.011 -0.014  0.078    0.089  0.001  0.035    0.014  0.045  0.032
 H          0.038  0.017  0.199    0.094 -0.020  0.017   -0.014  0.068  0.014
 H         -0.120 -0.092  0.099    0.104  0.010  0.032    0.028  0.057  0.029
 C          0.009  0.009 -0.002    0.032  0.008  0.029    0.062  0.041  0.032
 H         -0.007 -0.013  0.023    0.009 -0.040  0.042    0.054  0.055  0.076
 H          0.054  0.064 -0.008    0.046  0.023  0.028    0.115  0.046  0.031
 C         -0.032  0.002 -0.041    0.040  0.049 -0.027   -0.048  0.027 -0.039
 C         -0.030 -0.020 -0.021    0.098  0.095  0.041   -0.103 -0.050 -0.077
 C         -0.057  0.038 -0.019    0.017  0.047 -0.034   -0.092  0.062 -0.019
 O         -0.073  0.044 -0.053    0.032  0.081 -0.025   -0.102  0.089 -0.050
 O         -0.056  0.063  0.024    0.008  0.034 -0.037   -0.101  0.080  0.029
 H         -0.048  0.056 -0.069    0.024  0.070 -0.033   -0.078  0.089 -0.082
 H         -0.028 -0.005 -0.042    0.076  0.033 -0.071   -0.076  0.085 -0.025
 H         -0.034 -0.029 -0.011    0.054  0.101  0.105   -0.068 -0.105 -0.112
 H         -0.042 -0.020 -0.019    0.135  0.097  0.019   -0.177 -0.048 -0.083
 H         -0.013 -0.023 -0.022    0.152  0.114  0.056   -0.111 -0.051 -0.079
 O         -0.012 -0.115  0.209   -0.068 -0.118  0.061    0.140 -0.060  0.068
 C          0.030 -0.050  0.122   -0.058 -0.071  0.037    0.160  0.002  0.052
 H          0.130 -0.049  0.124   -0.023 -0.073  0.038    0.200  0.005  0.054
 C         -0.018 -0.015  0.087   -0.044 -0.056  0.013    0.073 -0.071 -0.009
 H         -0.127  0.055  0.102   -0.079 -0.027  0.020    0.012 -0.048 -0.007
 C          0.030  0.012  0.026    0.004 -0.018  0.013    0.017 -0.058 -0.012
 O          0.064 -0.029 -0.085    0.054 -0.021 -0.027   -0.087 -0.115 -0.066
 O          0.006  0.146  0.053    0.024  0.055  0.034   -0.107 -0.088 -0.041
 H          0.016  0.197 -0.028    0.080  0.100  0.013   -0.276 -0.153 -0.104
 C         -0.009 -0.041  0.027   -0.104 -0.051  0.002    0.099  0.045  0.036
 H         -0.096 -0.088  0.011   -0.159 -0.069 -0.006    0.109  0.027  0.032
 O          0.042 -0.000 -0.079   -0.075 -0.026 -0.065    0.093  0.196  0.084
 H          0.030  0.010 -0.135   -0.081 -0.020 -0.097   -0.027  0.246  0.099
 C          0.032 -0.019  0.025   -0.081 -0.039  0.009    0.011  0.009  0.006
 H          0.061  0.035  0.034   -0.070 -0.014  0.013    0.014  0.019  0.008
 O          0.038 -0.028 -0.067   -0.091 -0.042 -0.039   -0.067  0.043  0.003
 H          0.009 -0.084 -0.082   -0.123 -0.066 -0.045   -0.087  0.040  0.002
 C          0.025 -0.032  0.048   -0.061 -0.066 -0.002    0.023 -0.065 -0.004
 H          0.023 -0.063  0.038   -0.049 -0.082 -0.008    0.014 -0.063 -0.003
 O          0.043  0.007  0.028   -0.128 -0.096 -0.037   -0.039 -0.126 -0.006
 H          0.040  0.017 -0.032   -0.199 -0.057 -0.066   -0.125 -0.080 -0.029
 TransDip  -0.014  0.012 -0.019   -0.002  0.024  0.005   -0.046  0.030 -0.012

 Mode:                13                     14                     15
 Frequency:       189.54                 213.91                 227.90
 Force Cnst:      0.0874                 0.0818                 0.0393
 Red. Mass:       4.1314                 3.0358                 1.2844
 IR Active:          YES                    YES                    YES
 IR Intens:        1.553                  7.793                  6.461
 Raman Active:       YES                    YES                    YES
               X      Y      Z        X      Y      Z        X      Y      Z
 C          0.025 -0.081 -0.081    0.020  0.005  0.024   -0.009 -0.007  0.005
 H          0.046 -0.134 -0.075   -0.047  0.002  0.028   -0.036 -0.020  0.008
 C          0.002 -0.046  0.008    0.040  0.016 -0.041   -0.006 -0.011 -0.010
 H         -0.046  0.043  0.001    0.098  0.086 -0.055   -0.005 -0.022 -0.009
 O         -0.021 -0.018 -0.012    0.021 -0.022 -0.140   -0.004 -0.007  0.001
 C          0.034 -0.093  0.142    0.034 -0.015  0.048   -0.017 -0.011 -0.022
 H          0.135 -0.168  0.147    0.121 -0.063  0.051   -0.040 -0.003 -0.022
 H          0.003 -0.071  0.253    0.003 -0.014  0.138   -0.011 -0.016 -0.045
 C         -0.014 -0.099  0.088   -0.027  0.011 -0.014   -0.011 -0.016 -0.014
 H          0.009 -0.218  0.092   -0.106  0.021 -0.009   -0.020 -0.006 -0.013
 C         -0.133 -0.073 -0.091   -0.046 -0.000  0.028    0.025 -0.017  0.010
 H         -0.122 -0.174 -0.249   -0.172 -0.097  0.301   -0.178 -0.140  0.488
 H         -0.124 -0.072 -0.075   -0.235  0.075 -0.190   -0.275  0.049 -0.409
 H         -0.274  0.059 -0.097    0.250  0.008  0.009    0.568  0.035 -0.029
 C         -0.012 -0.056  0.137    0.014  0.047 -0.083   -0.015 -0.009  0.004
 H         -0.004  0.004  0.225   -0.028  0.014 -0.196   -0.009 -0.008  0.015
 H         -0.071 -0.151  0.154    0.086  0.166 -0.106   -0.044  0.012  0.005
 C          0.021 -0.024 -0.007    0.060  0.003  0.076    0.016 -0.012  0.048
 H          0.018 -0.051 -0.027    0.036  0.061  0.214   -0.003  0.004  0.121
 H          0.036  0.085 -0.019    0.187 -0.106  0.085    0.088 -0.044  0.051
 C          0.040 -0.070 -0.117    0.013 -0.006  0.032    0.003 -0.000 -0.014
 C          0.082 -0.091 -0.040   -0.026 -0.033 -0.017    0.010  0.014 -0.011
 C         -0.008  0.045 -0.059    0.015 -0.026  0.023   -0.002  0.011 -0.012
 O          0.020  0.203 -0.065    0.001 -0.038  0.009    0.000  0.033 -0.016
 O         -0.032  0.071  0.036    0.002 -0.043  0.019   -0.006  0.013  0.000
 H          0.010  0.133 -0.150    0.003 -0.050 -0.004    0.001  0.026 -0.027
 H          0.061 -0.078 -0.143   -0.007  0.005  0.055    0.007 -0.003 -0.018
 H          0.046 -0.108  0.023    0.012  0.013 -0.091    0.010  0.049 -0.023
 H          0.075 -0.091 -0.043   -0.027 -0.043  0.049    0.035  0.010  0.013
 H          0.156 -0.089 -0.033   -0.095 -0.090 -0.053   -0.008 -0.005 -0.023
 O         -0.031  0.045 -0.011    0.001  0.013 -0.018   -0.004 -0.008  0.015
 C         -0.048  0.019  0.004   -0.042 -0.009  0.068    0.005  0.010 -0.008
 H         -0.065  0.025  0.006   -0.098 -0.000  0.069    0.024  0.017 -0.005
 C         -0.027  0.039 -0.004   -0.004  0.037 -0.088   -0.009 -0.007  0.014
 H         -0.017  0.041 -0.002   -0.055  0.063 -0.083   -0.016 -0.007  0.013
 C         -0.025  0.036  0.019   -0.034  0.025  0.059    0.002  0.005 -0.005
 O         -0.000  0.046  0.023   -0.009  0.006 -0.001   -0.002  0.008  0.004
 O         -0.005  0.058  0.028   -0.070  0.117  0.077    0.006 -0.008 -0.008
 H          0.030  0.079  0.029   -0.061  0.162  0.008    0.002 -0.015  0.000
 C         -0.016 -0.008 -0.007   -0.041 -0.027  0.024    0.015  0.007 -0.011
 H         -0.025 -0.011 -0.008   -0.114 -0.063  0.009    0.037  0.011 -0.008
 O         -0.010 -0.070 -0.034    0.001 -0.006 -0.078    0.003 -0.034  0.013
 H          0.039 -0.090 -0.039   -0.060  0.012 -0.001    0.072 -0.057 -0.056
 C          0.018  0.007 -0.002    0.008  0.010  0.015    0.003 -0.003 -0.009
 H          0.012  0.004 -0.002   -0.031  0.030  0.019    0.016 -0.012 -0.011
 O          0.060 -0.010  0.003    0.151 -0.054 -0.009   -0.070  0.029  0.005
 H          0.081 -0.011  0.002    0.207 -0.081 -0.018   -0.099  0.045  0.010
 C          0.001  0.045  0.008   -0.000  0.050 -0.020    0.003 -0.015  0.003
 H         -0.001  0.061  0.013    0.013  0.131  0.007   -0.001 -0.028 -0.002
 O          0.056  0.075  0.034   -0.058 -0.060  0.036    0.047  0.032  0.000
 H          0.108  0.047  0.042   -0.285  0.076 -0.141    0.180 -0.049  0.115
 TransDip  -0.002 -0.027 -0.029   -0.067  0.060  0.004    0.072 -0.037 -0.007

 Mode:                16                     17                     18
 Frequency:       232.79                 241.74                 246.49
 Force Cnst:      0.0924                 0.1468                 0.0744
 Red. Mass:       2.8936                 4.2634                 2.0792
 IR Active:          YES                    YES                    YES
 IR Intens:       16.939                  2.477                  3.381
 Raman Active:       YES                    YES                    YES
               X      Y      Z        X      Y      Z        X      Y      Z
 C         -0.065 -0.018 -0.032    0.069 -0.004  0.053   -0.041 -0.002  0.012
 H         -0.041 -0.009 -0.035    0.063 -0.043  0.058   -0.101 -0.010  0.016
 C         -0.058  0.002 -0.008    0.051 -0.035  0.054   -0.023  0.006 -0.028
 H         -0.064  0.023 -0.011    0.026 -0.138  0.069   -0.000  0.063 -0.037
 O         -0.025 -0.014 -0.019   -0.015  0.072  0.153   -0.018 -0.029 -0.084
 C         -0.066  0.011  0.002    0.058 -0.024 -0.059    0.005 -0.013  0.052
 H         -0.114  0.007  0.002    0.038  0.038 -0.063    0.103 -0.058  0.055
 H         -0.048  0.019 -0.044    0.057 -0.054 -0.087   -0.017  0.018  0.148
 C         -0.022 -0.021  0.034    0.031 -0.003 -0.059   -0.023 -0.020 -0.012
 H          0.017 -0.058  0.033    0.018  0.056 -0.061   -0.091 -0.013 -0.009
 C          0.077  0.011 -0.047   -0.085 -0.051  0.067    0.028 -0.024  0.020
 H          0.003 -0.007  0.160   -0.153 -0.136  0.172    0.135  0.092 -0.167
 H         -0.029 -0.044 -0.304   -0.191  0.086  0.079    0.191 -0.079  0.220
 H          0.358  0.114 -0.076   -0.030 -0.149  0.074   -0.191 -0.090  0.040
 C         -0.062 -0.069  0.089    0.057  0.047 -0.071    0.004 -0.003 -0.082
 H         -0.018 -0.033  0.209    0.032  0.013 -0.155   -0.035 -0.049 -0.206
 H         -0.144 -0.184  0.112    0.091  0.160 -0.088    0.092  0.116 -0.106
 C         -0.088 -0.025 -0.052    0.092  0.006  0.083    0.010 -0.035  0.068
 H         -0.072 -0.067 -0.153    0.069  0.049  0.203   -0.024 -0.004  0.202
 H         -0.176  0.070 -0.061    0.201 -0.096  0.091    0.131 -0.136  0.077
 C         -0.037 -0.013 -0.016    0.054  0.006 -0.021   -0.006  0.005  0.005
 C          0.024  0.045  0.055    0.009 -0.036 -0.079    0.009  0.055  0.001
 C         -0.006 -0.005 -0.008    0.002  0.023 -0.026    0.006  0.003 -0.001
 O          0.018 -0.013  0.037   -0.013  0.088 -0.080    0.007  0.012  0.002
 O          0.023  0.015 -0.031   -0.034  0.015  0.032    0.002 -0.003 -0.005
 H         -0.010 -0.035  0.043    0.008  0.090 -0.111   -0.003 -0.011 -0.016
 H         -0.007 -0.052 -0.038    0.033  0.054 -0.016    0.002 -0.016  0.006
 H         -0.030  0.037  0.141    0.053 -0.030 -0.149    0.020  0.238 -0.080
 H          0.067  0.053  0.003   -0.027 -0.042 -0.039    0.128  0.028  0.150
 H          0.094  0.094  0.087   -0.048 -0.074 -0.105   -0.102 -0.065 -0.071
 O          0.013  0.023 -0.003   -0.056 -0.005  0.020   -0.013 -0.021  0.031
 C          0.023 -0.024  0.007   -0.025 -0.056 -0.053   -0.001 -0.019  0.015
 H          0.010 -0.040  0.001    0.013 -0.101 -0.065    0.018 -0.002  0.020
 C         -0.015  0.024 -0.017   -0.000  0.028  0.075   -0.039  0.017 -0.030
 H         -0.014  0.035 -0.013    0.069  0.033  0.083   -0.081  0.054 -0.023
 C          0.015 -0.029 -0.013    0.018 -0.057 -0.068    0.001 -0.016  0.005
 O          0.026 -0.032 -0.023    0.048 -0.030 -0.024    0.023 -0.019 -0.016
 O          0.022 -0.023 -0.010    0.092 -0.114 -0.070    0.004  0.014  0.013
 H          0.030 -0.020 -0.007    0.159 -0.122  0.014    0.016  0.029 -0.002
 C         -0.001 -0.013  0.005   -0.088 -0.020 -0.007   -0.003 -0.017 -0.028
 H         -0.010 -0.035 -0.002   -0.085 -0.002 -0.005    0.026 -0.057 -0.034
 O          0.001  0.179  0.033   -0.105  0.130  0.040   -0.026  0.071  0.040
 H         -0.269  0.271  0.266   -0.303  0.199  0.198   -0.107  0.103  0.068
 C         -0.009 -0.023 -0.022   -0.070 -0.008 -0.001   -0.026 -0.041 -0.060
 H         -0.041 -0.028 -0.021   -0.066 -0.010 -0.002   -0.039 -0.075 -0.065
 O          0.156 -0.090 -0.008    0.084 -0.075 -0.020   -0.037 -0.030  0.003
 H          0.228 -0.094 -0.012    0.078 -0.071 -0.019   -0.075  0.033  0.022
 C         -0.015  0.040 -0.014   -0.054  0.044  0.025   -0.018  0.012 -0.032
 H         -0.038  0.069 -0.002   -0.079  0.016  0.019   -0.055  0.048 -0.019
 O          0.019  0.023  0.042   -0.085  0.038  0.012    0.123  0.073  0.054
 H         -0.066  0.083 -0.090   -0.137  0.070 -0.032    0.424 -0.116  0.340
 TransDip  -0.129 -0.003  0.027   -0.047  0.012 -0.013    0.021 -0.041  0.037

 Mode:                19                     20                     21
 Frequency:       261.21                 266.99                 284.26
 Force Cnst:      0.0921                 0.0530                 0.1938
 Red. Mass:       2.2909                 1.2612                 4.0703
 IR Active:          YES                    YES                    YES
 IR Intens:        4.849                  0.947                  8.544
 Raman Active:       YES                    YES                    YES
               X      Y      Z        X      Y      Z        X      Y      Z
 C         -0.052 -0.018  0.031    0.016 -0.002 -0.026   -0.037 -0.006 -0.054
 H         -0.072 -0.047  0.037    0.037  0.014 -0.029   -0.096 -0.013 -0.050
 C         -0.038 -0.024  0.029    0.007  0.007 -0.007   -0.016  0.029 -0.069
 H         -0.044 -0.045  0.032   -0.005  0.013 -0.006   -0.024  0.101 -0.077
 O         -0.012 -0.021  0.051    0.005  0.013 -0.000    0.017 -0.013 -0.098
 C         -0.048 -0.028  0.000    0.007  0.014  0.002    0.003  0.005  0.041
 H         -0.036 -0.003 -0.001   -0.009  0.004  0.003    0.084 -0.065  0.046
 H         -0.047 -0.028 -0.000    0.008  0.009 -0.007   -0.017  0.036  0.129
 C         -0.039 -0.066 -0.031    0.010  0.029  0.024   -0.021  0.010  0.010
 H         -0.075 -0.046 -0.030    0.037  0.013  0.023   -0.053 -0.000  0.012
 C          0.065 -0.076  0.027   -0.003  0.042 -0.020   -0.004  0.017 -0.002
 H          0.132  0.050 -0.025   -0.017  0.013 -0.011    0.008  0.031 -0.024
 H          0.172 -0.133  0.131   -0.026  0.035 -0.070    0.015 -0.001  0.006
 H         -0.005 -0.154  0.040    0.025  0.091 -0.027   -0.022  0.026 -0.002
 C         -0.036 -0.059 -0.055   -0.006  0.010  0.049   -0.013  0.005 -0.013
 H         -0.054 -0.085 -0.118    0.017  0.036  0.119   -0.022 -0.005 -0.039
 H         -0.005  0.027 -0.068   -0.047 -0.069  0.063    0.005  0.036 -0.019
 C         -0.018 -0.067  0.068   -0.012  0.028 -0.049    0.012 -0.010  0.030
 H         -0.047 -0.037  0.181    0.007  0.026 -0.116   -0.017  0.005  0.136
 H          0.079 -0.157  0.076   -0.067  0.084 -0.055    0.125 -0.038  0.031
 C         -0.026  0.013 -0.030    0.028 -0.017  0.016   -0.038 -0.018 -0.022
 C          0.024  0.124 -0.009    0.004 -0.019 -0.029    0.006 -0.045  0.068
 C         -0.029  0.030 -0.037    0.018 -0.018  0.025   -0.015 -0.007 -0.009
 O         -0.014  0.064 -0.025   -0.009 -0.020 -0.019    0.011 -0.034  0.043
 O         -0.018  0.051 -0.024   -0.015 -0.045  0.046    0.023  0.016 -0.045
 H         -0.025  0.046 -0.036    0.015 -0.004 -0.027   -0.018 -0.056  0.054
 H          0.004 -0.007 -0.063    0.020 -0.043  0.038   -0.018 -0.041 -0.037
 H          0.021  0.447 -0.117    0.079  0.454 -0.307   -0.036 -0.008  0.119
 H          0.252  0.080  0.231    0.236 -0.101  0.443    0.027 -0.056  0.130
 H         -0.148 -0.064 -0.123   -0.320 -0.398 -0.258    0.067 -0.097  0.047
 O          0.031  0.039 -0.029   -0.006 -0.006  0.008   -0.056 -0.109  0.211
 C          0.024  0.030 -0.006   -0.002 -0.004 -0.002    0.041  0.053 -0.052
 H          0.001  0.018 -0.010    0.006 -0.007 -0.003    0.270  0.073 -0.040
 C          0.012 -0.025  0.024    0.001  0.004  0.003   -0.027  0.061  0.026
 H          0.041 -0.068  0.012   -0.003  0.008  0.004   -0.141  0.216  0.068
 C          0.003  0.022 -0.000    0.002 -0.005 -0.005    0.025  0.028 -0.082
 O         -0.024  0.020  0.014    0.004 -0.003 -0.002   -0.018  0.057  0.008
 O         -0.008 -0.003 -0.008    0.007 -0.010 -0.005    0.090 -0.120 -0.114
 H         -0.034 -0.021 -0.004    0.011 -0.011  0.001    0.080 -0.198  0.010
 C          0.043  0.021  0.028   -0.008 -0.001 -0.001    0.003  0.062 -0.070
 H          0.022  0.051  0.032   -0.007  0.001 -0.000    0.112  0.101 -0.054
 O          0.066 -0.030 -0.025   -0.010 -0.001  0.002   -0.058 -0.115  0.050
 H          0.088 -0.042  0.008   -0.004 -0.002 -0.011    0.090 -0.180  0.069
 C          0.043  0.020  0.047   -0.005  0.003  0.001    0.015  0.078 -0.051
 H          0.050  0.050  0.051   -0.003  0.003  0.001   -0.006  0.012 -0.064
 O          0.048  0.015 -0.003   -0.004  0.002 -0.001    0.064  0.073  0.065
 H          0.128 -0.059 -0.026   -0.016  0.006 -0.000    0.211  0.112  0.073
 C          0.022 -0.022  0.030   -0.002  0.004  0.002   -0.012  0.075 -0.026
 H          0.051 -0.055  0.018   -0.002  0.004  0.002   -0.079  0.119 -0.005
 O         -0.042 -0.032 -0.031   -0.009  0.001 -0.000   -0.027 -0.026  0.072
 H         -0.281  0.129 -0.341   -0.002 -0.005  0.019   -0.349  0.186 -0.312
 TransDip  -0.058  0.003 -0.040    0.024  0.013 -0.014    0.020  0.071 -0.058

 Mode:                22                     23                     24
 Frequency:       296.15                 301.07                 308.80
 Force Cnst:      0.1821                 0.1587                 0.1840
 Red. Mass:       3.5241                 2.9723                 3.2743
 IR Active:          YES                    YES                    YES
 IR Intens:       10.637                  1.550                  3.803
 Raman Active:       YES                    YES                    YES
               X      Y      Z        X      Y      Z        X      Y      Z
 C         -0.047 -0.010 -0.078   -0.009  0.033 -0.017   -0.002  0.008  0.010
 H         -0.118 -0.033 -0.070    0.010  0.081 -0.024   -0.016  0.063  0.002
 C         -0.031  0.040 -0.071    0.009 -0.001 -0.022    0.005 -0.014 -0.042
 H         -0.084  0.093 -0.073   -0.002 -0.009 -0.020    0.047  0.027 -0.051
 O         -0.003  0.035 -0.037    0.006  0.011 -0.003    0.012 -0.048 -0.109
 C          0.026  0.025  0.031    0.099 -0.032 -0.007    0.006 -0.033  0.023
 H          0.129 -0.048  0.037    0.108 -0.048 -0.005    0.029 -0.080  0.027
 H          0.001  0.063  0.145    0.128  0.057  0.001    0.005 -0.009  0.054
 C         -0.005  0.036  0.001    0.131 -0.069  0.019    0.005 -0.032  0.024
 H         -0.030  0.037  0.002    0.174 -0.095  0.018   -0.000 -0.054  0.025
 C         -0.038  0.037  0.007   -0.150 -0.112 -0.004    0.014 -0.026 -0.017
 H         -0.051  0.004  0.006   -0.271 -0.383  0.040    0.020 -0.025 -0.032
 H         -0.060  0.065  0.009   -0.348  0.099 -0.044    0.022 -0.049 -0.037
 H         -0.046  0.037  0.007   -0.146 -0.083 -0.007    0.014  0.009 -0.021
 C          0.000  0.026 -0.011    0.147 -0.040  0.023    0.011 -0.021  0.004
 H          0.004  0.001 -0.037    0.147 -0.045  0.017   -0.001 -0.011 -0.005
 H          0.011  0.068 -0.017    0.177 -0.094  0.025    0.034 -0.045  0.004
 C          0.026 -0.003  0.051    0.027 -0.029 -0.067   -0.025 -0.002 -0.044
 H         -0.021  0.011  0.210    0.021 -0.125 -0.166   -0.003 -0.027 -0.139
 H          0.199 -0.043  0.052   -0.076  0.037 -0.071   -0.124  0.042 -0.046
 C         -0.050 -0.031 -0.045   -0.080  0.065  0.025    0.045  0.011  0.065
 C          0.015 -0.127  0.114   -0.041  0.156  0.064   -0.018  0.173 -0.122
 C         -0.017 -0.002 -0.027   -0.055  0.037  0.002    0.039 -0.027  0.067
 O          0.021 -0.045  0.051   -0.033 -0.059  0.082   -0.017  0.004 -0.026
 O          0.047  0.038 -0.083    0.004  0.054 -0.093   -0.047 -0.089  0.135
 H         -0.002 -0.037  0.093   -0.061 -0.032  0.154    0.022 -0.001 -0.077
 H         -0.023 -0.053 -0.072   -0.060  0.062  0.000    0.016 -0.021  0.119
 H         -0.046 -0.032  0.174   -0.068  0.329  0.044    0.036  0.004 -0.145
 H          0.040 -0.157  0.298    0.118  0.140  0.151   -0.043  0.225 -0.447
 H          0.107 -0.280  0.043   -0.115  0.098  0.028   -0.090  0.443  0.012
 O          0.027  0.102 -0.048   -0.001 -0.006  0.001    0.014  0.054  0.035
 C          0.004 -0.052  0.019   -0.002 -0.004  0.003    0.013 -0.026  0.014
 H         -0.073 -0.144 -0.010   -0.002  0.001  0.004    0.023 -0.089 -0.004
 C         -0.027  0.012  0.030    0.007  0.005 -0.007   -0.036  0.044  0.005
 H         -0.069 -0.108 -0.012    0.005  0.014 -0.004   -0.106  0.026 -0.007
 C          0.021 -0.059 -0.023    0.000 -0.004  0.004    0.024 -0.038 -0.034
 O          0.048 -0.066 -0.045    0.004 -0.005 -0.002    0.034 -0.040 -0.039
 O          0.035 -0.064 -0.020   -0.003  0.004  0.005    0.047 -0.076 -0.041
 H          0.060 -0.062  0.003   -0.003  0.008 -0.001    0.059 -0.096  0.006
 C         -0.010 -0.032  0.108   -0.005 -0.003 -0.006   -0.021 -0.010  0.062
 H         -0.126  0.006  0.107   -0.001 -0.010 -0.007   -0.081  0.019  0.063
 O          0.062  0.028 -0.051   -0.010  0.001  0.004    0.015 -0.033 -0.030
 H          0.089  0.035 -0.234    0.005 -0.002 -0.035    0.140 -0.063 -0.260
 C         -0.014 -0.019  0.138   -0.004  0.002 -0.009   -0.019  0.019  0.082
 H          0.036  0.088  0.156   -0.006 -0.005 -0.011   -0.002  0.076  0.091
 O         -0.089 -0.005 -0.058    0.001  0.001  0.002   -0.029  0.016 -0.019
 H         -0.148 -0.154 -0.099   -0.037  0.028  0.011   -0.041 -0.066 -0.042
 C         -0.010 -0.002  0.117   -0.000  0.006 -0.010   -0.032  0.055  0.070
 H          0.089 -0.054  0.093   -0.006  0.013 -0.007    0.016  0.063  0.070
 O         -0.017  0.128 -0.016   -0.007 -0.008 -0.001   -0.027  0.115  0.034
 H         -0.060  0.181 -0.244    0.035 -0.042  0.090   -0.111  0.187 -0.187
 TransDip  -0.042 -0.088  0.038    0.012 -0.007  0.037    0.019  0.014 -0.058

 Mode:                25                     26                     27
 Frequency:       315.62                 346.62                 350.45
 Force Cnst:      0.0935                 0.2732                 0.3192
 Red. Mass:       1.5925                 3.8598                 4.4109
 IR Active:          YES                    YES                    YES
 IR Intens:       10.121                 12.355                  7.068
 Raman Active:       YES                    YES                    YES
               X      Y      Z        X      Y      Z        X      Y      Z
 C          0.004 -0.003  0.006   -0.081 -0.020 -0.099   -0.128 -0.094 -0.027
 H          0.012 -0.009  0.006   -0.174 -0.009 -0.095   -0.182 -0.147 -0.017
 C          0.007 -0.002  0.009   -0.062  0.023 -0.100   -0.058  0.045 -0.022
 H          0.019  0.002  0.007   -0.156  0.062 -0.096   -0.118  0.055 -0.018
 O          0.019 -0.011 -0.004   -0.015  0.034 -0.006   -0.077  0.185  0.062
 C         -0.028 -0.006  0.002    0.058  0.020  0.022    0.076  0.069  0.003
 H         -0.041  0.004  0.002    0.197 -0.086  0.030    0.189  0.039  0.006
 H         -0.030 -0.027 -0.013    0.031  0.095  0.179    0.046  0.101  0.121
 C         -0.029 -0.014 -0.002    0.031  0.043  0.001    0.036  0.074 -0.031
 H         -0.035 -0.015 -0.002    0.019  0.047  0.001    0.029  0.098 -0.032
 C          0.023 -0.010 -0.000   -0.038  0.043  0.001   -0.096  0.059  0.013
 H          0.044  0.038 -0.006   -0.066 -0.025  0.003   -0.152 -0.070  0.028
 H          0.058 -0.047  0.007   -0.085  0.094 -0.008   -0.189  0.185  0.030
 H          0.024 -0.018  0.000   -0.044  0.056  0.000   -0.119  0.035  0.017
 C         -0.032 -0.015  0.000    0.027  0.018 -0.007   -0.005 -0.039 -0.016
 H         -0.034 -0.001  0.015    0.047 -0.033 -0.038    0.070 -0.161 -0.041
 H         -0.046 -0.019  0.002    0.049  0.047 -0.013    0.006  0.002 -0.022
 C         -0.003 -0.008  0.003   -0.010 -0.009  0.025   -0.106 -0.089  0.055
 H          0.001  0.009  0.012   -0.055 -0.030  0.138   -0.128 -0.099  0.104
 H          0.004 -0.017  0.003    0.123 -0.005  0.024   -0.048 -0.111  0.056
 C         -0.012  0.002 -0.008   -0.005 -0.051 -0.011   -0.025 -0.121 -0.054
 C         -0.001 -0.004  0.016    0.017  0.043 -0.032    0.051  0.045 -0.039
 C         -0.009  0.008 -0.010    0.027 -0.038  0.036    0.030 -0.076 -0.001
 O          0.000  0.003  0.009    0.008 -0.018  0.007    0.038  0.036 -0.019
 O          0.005  0.018 -0.022   -0.009 -0.053  0.085    0.010 -0.043  0.103
 H         -0.004  0.006  0.019    0.046  0.018  0.010    0.049  0.010 -0.062
 H         -0.008  0.010 -0.018    0.001 -0.132  0.018   -0.002 -0.201 -0.050
 H         -0.011  0.017  0.025   -0.000 -0.000  0.009   -0.005  0.054  0.044
 H          0.012 -0.009  0.043    0.050  0.063 -0.167    0.155  0.062 -0.169
 H          0.008 -0.027  0.006    0.028  0.158  0.029    0.079  0.160  0.024
 O          0.019  0.009  0.010   -0.028 -0.042  0.017   -0.005 -0.014 -0.003
 C          0.013 -0.008  0.012    0.004  0.056 -0.046    0.018 -0.026  0.032
 H          0.012 -0.022  0.009    0.057  0.007 -0.059   -0.014  0.021  0.045
 C          0.024  0.023 -0.006   -0.028 -0.092  0.056    0.001  0.061 -0.049
 H          0.031  0.046  0.002   -0.096 -0.170  0.026    0.023  0.114 -0.031
 C          0.015 -0.014 -0.002   -0.029  0.110 -0.049    0.025 -0.076  0.037
 O          0.010 -0.023 -0.017   -0.100  0.158  0.087    0.072 -0.113 -0.063
 O          0.006 -0.020 -0.006    0.017 -0.003 -0.074   -0.013  0.005  0.054
 H         -0.013 -0.031 -0.006    0.006 -0.055  0.005   -0.020  0.036 -0.009
 C         -0.015 -0.000  0.016    0.016  0.030  0.033    0.070 -0.005 -0.022
 H         -0.021 -0.004  0.016    0.007  0.125  0.054    0.110 -0.079 -0.034
 O         -0.022 -0.010  0.020    0.026  0.054  0.026    0.063  0.028  0.029
 H          0.222 -0.058 -0.520   -0.057  0.082  0.103    0.149  0.018 -0.226
 C          0.004  0.046  0.013    0.045 -0.049  0.086    0.037  0.038 -0.067
 H          0.027  0.051  0.014    0.129  0.005  0.095   -0.001 -0.006 -0.075
 O          0.103  0.007 -0.013    0.089 -0.086 -0.081   -0.021  0.081  0.055
 H         -0.266  0.162  0.042   -0.081 -0.146 -0.094   -0.118  0.224  0.099
 C         -0.009  0.051  0.005    0.044 -0.121  0.083    0.035  0.030 -0.080
 H          0.006  0.068  0.008    0.126 -0.216  0.044    0.003  0.088 -0.060
 O         -0.117  0.001 -0.036   -0.023 -0.031 -0.095   -0.015 -0.110 -0.001
 H          0.186 -0.242  0.636    0.260 -0.232  0.342   -0.179 -0.025 -0.037
 TransDip   0.079 -0.018  0.061    0.038 -0.064  0.084   -0.000  0.010 -0.085

 Mode:                28                     29                     30
 Frequency:       375.83                 395.22                 413.68
 Force Cnst:      0.1200                 0.2556                 0.4944
 Red. Mass:       1.4425                 2.7768                 4.9038
 IR Active:          YES                    YES                    YES
 IR Intens:      105.597                  5.546                  0.224
 Raman Active:       YES                    YES                    YES
               X      Y      Z        X      Y      Z        X      Y      Z
 C         -0.001 -0.007 -0.017   -0.049 -0.001  0.172    0.000  0.103 -0.003
 H         -0.006 -0.005 -0.017   -0.030 -0.030  0.174   -0.010  0.191 -0.015
 C          0.005  0.006 -0.012   -0.011  0.015  0.077   -0.043  0.103 -0.018
 H         -0.004  0.015 -0.012    0.135  0.011  0.064   -0.025  0.157 -0.027
 O          0.014  0.016 -0.000   -0.038 -0.039 -0.087   -0.033  0.160 -0.031
 C         -0.001 -0.003  0.007   -0.026  0.054 -0.030   -0.079  0.027  0.050
 H          0.025 -0.016  0.008   -0.224  0.151 -0.037   -0.057  0.019  0.050
 H         -0.012 -0.009  0.034    0.047  0.061 -0.240   -0.069  0.064  0.055
 C         -0.015 -0.005 -0.006    0.067  0.026  0.051   -0.049 -0.132 -0.003
 H         -0.022 -0.006 -0.005    0.088  0.028  0.049   -0.069 -0.190  0.001
 C          0.003 -0.006  0.001   -0.054  0.036 -0.006    0.001 -0.175 -0.003
 H          0.009  0.011  0.003   -0.098 -0.104 -0.045    0.007 -0.144  0.019
 H          0.013 -0.015  0.006   -0.131  0.107 -0.038    0.016 -0.170  0.033
 H          0.005 -0.015  0.002   -0.092  0.113 -0.013    0.001 -0.232  0.004
 C         -0.021 -0.010  0.002    0.081 -0.037 -0.022   -0.040 -0.081  0.015
 H         -0.015  0.002  0.026    0.066 -0.160 -0.200   -0.072  0.034  0.107
 H         -0.043 -0.019  0.006    0.261  0.034 -0.052   -0.116 -0.151  0.033
 C          0.005 -0.006 -0.001   -0.128 -0.073  0.032    0.043 -0.021 -0.035
 H          0.002  0.008  0.023   -0.084 -0.147 -0.184    0.020 -0.047  0.009
 H          0.032 -0.005 -0.002   -0.382 -0.111  0.038    0.065 -0.038 -0.033
 C         -0.008 -0.009 -0.005    0.022  0.022  0.032    0.066  0.114  0.100
 C          0.001  0.015 -0.001   -0.007 -0.070  0.029   -0.030 -0.053  0.039
 C         -0.002 -0.004  0.004    0.039  0.006 -0.038    0.088  0.055  0.035
 O         -0.001 -0.006  0.012    0.030  0.070 -0.096    0.012 -0.007 -0.097
 O         -0.000 -0.000  0.006    0.035  0.002 -0.033    0.020 -0.057 -0.018
 H          0.005  0.007  0.021    0.032  0.017 -0.169    0.085  0.065 -0.087
 H         -0.007 -0.016 -0.005    0.014  0.058  0.026    0.034  0.073  0.161
 H         -0.008  0.021  0.011    0.021 -0.096 -0.004    0.045 -0.177 -0.034
 H          0.023  0.018 -0.022   -0.101 -0.086  0.142   -0.228 -0.059  0.108
 H          0.002  0.034  0.009    0.014 -0.177 -0.023   -0.018 -0.131  0.001
 O          0.003 -0.005  0.001    0.006 -0.002  0.044   -0.096 -0.131 -0.031
 C         -0.005 -0.010  0.011    0.022  0.011  0.017   -0.082 -0.043 -0.000
 H         -0.011 -0.014  0.010    0.051 -0.028  0.006   -0.116 -0.109 -0.020
 C          0.018  0.012 -0.003   -0.046  0.017 -0.035    0.003  0.001 -0.077
 H          0.017  0.016 -0.002   -0.104  0.046 -0.031   -0.041  0.014 -0.076
 C          0.012 -0.026  0.003    0.004  0.025 -0.021   -0.020 -0.009 -0.021
 O          0.021 -0.038 -0.026   -0.018  0.033  0.007    0.002  0.002 -0.011
 O          0.002 -0.018  0.006    0.019 -0.022 -0.034    0.014 -0.032 -0.022
 H          0.012 -0.010  0.003    0.006 -0.052  0.006    0.078 -0.025  0.032
 C         -0.008  0.009  0.024    0.028  0.001  0.047   -0.050  0.021  0.094
 H         -0.045  0.027  0.024    0.002  0.029  0.051   -0.114  0.039  0.091
 O          0.027 -0.059 -0.068    0.066 -0.015 -0.018   -0.013  0.090  0.011
 H         -0.288 -0.012  0.788    0.015 -0.006  0.115   -0.022  0.112 -0.168
 C          0.011  0.056  0.024    0.002 -0.012  0.038    0.065  0.069  0.104
 H          0.011  0.106  0.036   -0.013  0.029  0.047    0.067  0.160  0.118
 O         -0.014  0.076 -0.024   -0.004 -0.019 -0.028    0.013  0.116 -0.003
 H          0.178 -0.041 -0.064    0.070 -0.112 -0.057   -0.084  0.071 -0.014
 C          0.004  0.026  0.012   -0.013  0.002  0.003    0.135 -0.023  0.000
 H          0.028  0.039  0.016    0.033  0.041  0.013    0.229  0.015  0.003
 O         -0.055  0.005 -0.018   -0.022  0.003 -0.002    0.099 -0.079 -0.022
 H          0.151 -0.152  0.385    0.071 -0.065  0.158   -0.001 -0.021 -0.095
 TransDip   0.027 -0.023  0.327    0.010 -0.015  0.073   -0.011 -0.002  0.010

 Mode:                31                     32                     33
 Frequency:       418.97                 437.50                 458.01
 Force Cnst:      0.4849                 0.3999                 0.1498
 Red. Mass:       4.6890                 3.5461                 1.2122
 IR Active:          YES                    YES                    YES
 IR Intens:        3.142                  2.924                117.396
 Raman Active:       YES                    YES                    YES
               X      Y      Z        X      Y      Z        X      Y      Z
 C         -0.049  0.119 -0.092   -0.081  0.041 -0.065   -0.022  0.009 -0.009
 H         -0.115  0.210 -0.100   -0.159  0.061 -0.062   -0.041  0.016 -0.009
 C         -0.126  0.037 -0.062   -0.103 -0.020 -0.056   -0.025 -0.021 -0.007
 H         -0.235  0.046 -0.053   -0.187 -0.035 -0.046   -0.053 -0.038 -0.001
 O         -0.075  0.036  0.049    0.003 -0.095  0.039   -0.022 -0.013  0.027
 C         -0.051  0.003  0.026   -0.077 -0.006 -0.017    0.037 -0.011 -0.002
 H         -0.005 -0.063  0.031   -0.253 -0.071 -0.012    0.132 -0.027 -0.000
 H         -0.023  0.126  0.073    0.004  0.083 -0.162    0.016  0.017  0.091
 C          0.008 -0.088  0.021    0.041 -0.001  0.131    0.015  0.004 -0.037
 H          0.010 -0.129  0.023    0.051 -0.008  0.128    0.026  0.006 -0.037
 C          0.017 -0.111 -0.004   -0.007  0.045 -0.014    0.010 -0.011  0.003
 H          0.017 -0.105  0.008   -0.016 -0.038 -0.089    0.008  0.005  0.030
 H          0.019 -0.114 -0.003   -0.031  0.006 -0.111    0.009  0.006  0.025
 H          0.027 -0.118 -0.003   -0.025  0.223 -0.032    0.022 -0.059  0.008
 C          0.044  0.017  0.012    0.120  0.033 -0.025   -0.002  0.025  0.011
 H         -0.016  0.086 -0.004    0.006 -0.032 -0.298    0.025  0.018  0.047
 H          0.056  0.011  0.011    0.397  0.142 -0.071   -0.054  0.025  0.017
 C          0.053  0.052 -0.017   -0.005  0.002  0.023   -0.023  0.028  0.007
 H         -0.016 -0.032  0.105   -0.060 -0.088  0.090   -0.028  0.008 -0.001
 H          0.182  0.064 -0.020    0.070 -0.003  0.021   -0.025  0.046  0.005
 C          0.071  0.109  0.079    0.014  0.019  0.006    0.008  0.013  0.009
 C         -0.020 -0.062  0.020    0.001 -0.024  0.000   -0.005 -0.010  0.003
 C          0.081  0.060  0.049    0.028  0.014  0.014    0.008  0.012  0.005
 O          0.008 -0.020 -0.075    0.007  0.002 -0.035   -0.001  0.000 -0.008
 O         -0.003 -0.067  0.003   -0.008 -0.028  0.021   -0.001 -0.004 -0.004
 H          0.054  0.029 -0.066    0.029  0.016 -0.042    0.003  0.009 -0.002
 H          0.047  0.027  0.147    0.018 -0.043  0.030    0.006 -0.001  0.017
 H          0.056 -0.194 -0.050    0.016 -0.067 -0.009    0.005 -0.026 -0.007
 H         -0.222 -0.065  0.076   -0.059 -0.025  0.018   -0.031 -0.011  0.013
 H         -0.005 -0.127 -0.012    0.021 -0.046 -0.009   -0.003 -0.021 -0.002
 O          0.027  0.149  0.059    0.012 -0.044 -0.083    0.015 -0.014 -0.011
 C          0.062  0.040  0.000   -0.003  0.022 -0.033    0.010  0.005  0.011
 H          0.096  0.107  0.019   -0.041  0.113 -0.007    0.001 -0.007  0.008
 C         -0.077  0.054  0.069    0.010 -0.128  0.048   -0.006 -0.015 -0.008
 H         -0.081  0.061  0.070    0.045 -0.249  0.011    0.021 -0.012 -0.006
 C         -0.008 -0.018  0.014    0.040 -0.043  0.048    0.020  0.007  0.004
 O          0.028 -0.017 -0.006    0.036 -0.088 -0.037   -0.003 -0.005 -0.007
 O          0.002  0.022  0.026   -0.030  0.011  0.057    0.001 -0.010 -0.004
 H          0.012  0.043  0.001   -0.103  0.018 -0.031   -0.059 -0.041 -0.012
 C          0.149 -0.034 -0.094   -0.045  0.064 -0.062   -0.013  0.020  0.033
 H          0.250 -0.074 -0.091   -0.012  0.067 -0.059   -0.029  0.012  0.027
 O          0.136 -0.046  0.015   -0.104 -0.006  0.013    0.002  0.008 -0.001
 H          0.076 -0.037  0.189   -0.022 -0.040 -0.002    0.163 -0.032 -0.289
 C         -0.007 -0.081 -0.125    0.031  0.095 -0.014   -0.031  0.021 -0.002
 H         -0.003 -0.181 -0.141    0.111  0.078 -0.021   -0.086  0.044  0.004
 O         -0.018 -0.096  0.008    0.105  0.110  0.036   -0.019  0.020  0.014
 H         -0.048  0.021  0.043    0.093  0.190  0.058    0.799 -0.320 -0.107
 C         -0.102  0.007 -0.022   -0.005 -0.036  0.071   -0.028 -0.002 -0.033
 H         -0.174 -0.012 -0.022   -0.062 -0.142  0.039   -0.046  0.013 -0.024
 O         -0.130 -0.009 -0.007    0.018  0.069 -0.003    0.006 -0.008  0.006
 H         -0.104 -0.042  0.137    0.053  0.068 -0.116    0.135 -0.089  0.141
 TransDip  -0.001  0.049  0.029   -0.029  0.019 -0.043    0.317 -0.116 -0.079

 Mode:                34                     35                     36
 Frequency:       459.37                 467.93                 505.35
 Force Cnst:      0.2843                 0.4358                 0.5647
 Red. Mass:       2.2868                 3.3779                 3.7532
 IR Active:          YES                    YES                    YES
 IR Intens:       14.301                  5.706                  2.076
 Raman Active:       YES                    YES                    YES
               X      Y      Z        X      Y      Z        X      Y      Z
 C          0.045 -0.008 -0.057    0.018  0.015 -0.032    0.003 -0.036  0.010
 H          0.089 -0.029 -0.055    0.096  0.012 -0.035   -0.106  0.058  0.001
 C          0.001  0.014  0.011    0.005  0.169  0.063    0.098 -0.075 -0.145
 H         -0.017  0.018  0.011   -0.009  0.276  0.049    0.103 -0.176 -0.132
 O         -0.015  0.040  0.028    0.088  0.015 -0.018    0.057  0.151  0.043
 C         -0.128 -0.001 -0.008   -0.080  0.174  0.031    0.026 -0.149 -0.015
 H         -0.454  0.013 -0.010   -0.151  0.320  0.019    0.018 -0.403  0.004
 H         -0.039 -0.035 -0.309   -0.045  0.151 -0.100   -0.028 -0.211  0.082
 C         -0.029 -0.025  0.150   -0.006  0.007 -0.037   -0.072  0.013  0.128
 H         -0.047 -0.037  0.148   -0.040  0.001 -0.034   -0.095  0.051  0.125
 C         -0.009  0.031 -0.012   -0.062 -0.013  0.010    0.001  0.093 -0.010
 H          0.007 -0.005 -0.106   -0.100 -0.108  0.009    0.042  0.124 -0.102
 H          0.007 -0.059 -0.112   -0.124  0.109  0.079    0.057 -0.072 -0.149
 H         -0.032  0.222 -0.032   -0.125 -0.082  0.021    0.018  0.313 -0.035
 C          0.060 -0.005 -0.035   -0.036 -0.138 -0.018   -0.039 -0.046 -0.011
 H         -0.082  0.022 -0.240    0.021 -0.077  0.154   -0.090 -0.066 -0.119
 H          0.304  0.046 -0.069   -0.156 -0.259  0.011    0.111 -0.035 -0.028
 C          0.106 -0.018 -0.021    0.083 -0.124 -0.035   -0.017 -0.062  0.001
 H          0.077  0.000  0.087    0.045 -0.070  0.137    0.001 -0.013 -0.002
 H          0.217 -0.039 -0.020    0.230 -0.200 -0.028   -0.027 -0.090  0.005
 C         -0.007 -0.037 -0.051   -0.026 -0.015 -0.012   -0.050  0.011  0.099
 C          0.038  0.018 -0.036   -0.002  0.021  0.013   -0.120  0.052  0.105
 C         -0.029 -0.024 -0.002    0.028 -0.026  0.004    0.051  0.024  0.020
 O         -0.005 -0.029  0.063    0.024  0.007 -0.034    0.000  0.054 -0.118
 O         -0.018  0.009  0.027    0.009 -0.032  0.044    0.055 -0.019 -0.054
 H         -0.029 -0.026  0.098    0.068  0.037 -0.047    0.096  0.114 -0.159
 H          0.005 -0.026 -0.073   -0.030 -0.034  0.004   -0.087 -0.030  0.167
 H          0.012  0.059 -0.009   -0.033  0.027  0.058   -0.131  0.055  0.121
 H          0.113  0.023 -0.078    0.031  0.022 -0.002   -0.095  0.055  0.091
 H          0.032  0.059 -0.016    0.037  0.031  0.024   -0.114  0.069  0.117
 O         -0.026  0.013  0.018    0.092  0.009 -0.005    0.048  0.019  0.010
 C         -0.026 -0.025  0.020    0.075  0.033 -0.008    0.043  0.015 -0.005
 H         -0.036 -0.088  0.002    0.107  0.091  0.010    0.072  0.047  0.005
 C         -0.000  0.057 -0.021    0.067 -0.024  0.020    0.067  0.041  0.015
 H          0.023  0.127  0.004    0.061 -0.074  0.003    0.076  0.036  0.015
 C         -0.028  0.009 -0.024    0.060  0.019  0.025    0.034  0.011  0.012
 O         -0.008  0.031  0.007   -0.019 -0.010  0.012   -0.010 -0.003  0.010
 O          0.016 -0.013 -0.025   -0.018  0.021  0.013   -0.007  0.013  0.005
 H          0.081 -0.006  0.031   -0.195 -0.032 -0.078   -0.121 -0.023 -0.052
 C          0.013 -0.027  0.057   -0.052  0.021 -0.059   -0.032  0.004 -0.038
 H         -0.015 -0.049  0.048   -0.046  0.047 -0.054   -0.037  0.024 -0.035
 O          0.055  0.022 -0.005   -0.111 -0.040 -0.006   -0.074 -0.013 -0.002
 H          0.066  0.030 -0.136    0.000 -0.084 -0.044   -0.026 -0.033 -0.020
 C         -0.012 -0.011  0.005   -0.053 -0.032 -0.011   -0.019 -0.038  0.007
 H         -0.084  0.017  0.013   -0.022 -0.077 -0.020    0.005 -0.073 -0.000
 O         -0.047 -0.005 -0.000   -0.033 -0.067 -0.008   -0.052 -0.056 -0.012
 H          0.272 -0.158 -0.053    0.254 -0.197 -0.053    0.092 -0.152 -0.044
 C          0.011  0.023 -0.060   -0.028 -0.004  0.031    0.030  0.010  0.008
 H          0.026  0.079 -0.042   -0.049 -0.033  0.025    0.054  0.015  0.008
 O          0.010 -0.053 -0.000   -0.017  0.047  0.009   -0.007 -0.021 -0.010
 H          0.021 -0.074  0.110    0.042  0.021 -0.011   -0.031 -0.011  0.009
 TransDip   0.110 -0.047 -0.020    0.069 -0.013 -0.031    0.028 -0.036 -0.004

 Mode:                37                     38                     39
 Frequency:       517.58                 525.43                 539.96
 Force Cnst:      0.5073                 0.5835                 0.5597
 Red. Mass:       3.2142                 3.5869                 3.2583
 IR Active:          YES                    YES                    YES
 IR Intens:       49.546                 15.811                  0.907
 Raman Active:       YES                    YES                    YES
               X      Y      Z        X      Y      Z        X      Y      Z
 C         -0.073  0.029 -0.050   -0.001  0.001  0.070   -0.031  0.012 -0.010
 H         -0.118  0.010 -0.043   -0.049 -0.035  0.076   -0.099  0.108 -0.019
 C         -0.074 -0.011 -0.005    0.023  0.016 -0.029   -0.017 -0.027 -0.050
 H         -0.152 -0.030  0.005    0.113  0.016 -0.037   -0.066 -0.059 -0.041
 O         -0.008  0.007  0.084   -0.037  0.170 -0.046    0.034 -0.048  0.036
 C         -0.006 -0.002 -0.005   -0.006 -0.026  0.002    0.020 -0.002 -0.002
 H          0.011 -0.014 -0.004   -0.060 -0.070  0.006    0.135 -0.092  0.006
 H          0.012  0.063  0.010   -0.001 -0.041 -0.029   -0.024  0.010  0.141
 C          0.022 -0.029 -0.001   -0.025 -0.049  0.039   -0.000  0.066  0.007
 H          0.046 -0.053 -0.001   -0.022 -0.083  0.039   -0.026  0.134  0.005
 C          0.017 -0.054 -0.003    0.014 -0.067 -0.009   -0.035  0.124  0.009
 H          0.016 -0.040  0.019    0.027 -0.036 -0.010   -0.049  0.052 -0.041
 H          0.018 -0.051  0.003    0.037 -0.115 -0.036   -0.066  0.144 -0.018
 H          0.034 -0.075 -0.001    0.034 -0.037 -0.013   -0.072  0.192  0.003
 C          0.033  0.060  0.012   -0.011  0.012  0.006   -0.034 -0.143 -0.019
 H         -0.001  0.026 -0.088   -0.068 -0.024 -0.137    0.063 -0.170  0.113
 H          0.093  0.137 -0.006    0.101  0.104 -0.019   -0.103 -0.254  0.005
 C         -0.052  0.059  0.024   -0.078  0.018  0.039   -0.028 -0.142  0.007
 H         -0.075 -0.013  0.014   -0.030 -0.009 -0.135   -0.080 -0.135  0.175
 H         -0.040  0.107  0.018   -0.257  0.035  0.037    0.106 -0.264  0.018
 C          0.000  0.006 -0.025    0.104  0.021 -0.029    0.154  0.102  0.075
 C          0.011 -0.021 -0.009    0.135 -0.056 -0.114    0.106 -0.028 -0.086
 C          0.010  0.002  0.002   -0.058  0.027 -0.008   -0.012  0.132  0.049
 O          0.013 -0.007 -0.002   -0.044 -0.062  0.128   -0.072 -0.048  0.056
 O         -0.015 -0.015  0.026   -0.042  0.054 -0.023   -0.046  0.036 -0.081
 H         -0.010 -0.035 -0.007   -0.079  0.000  0.257   -0.070  0.043  0.174
 H          0.009 -0.040 -0.016    0.138  0.071 -0.104    0.184  0.043  0.057
 H          0.007 -0.033  0.002    0.211 -0.103 -0.216    0.263 -0.186 -0.275
 H         -0.015 -0.025  0.017    0.037 -0.054 -0.115   -0.125 -0.017 -0.112
 H          0.040 -0.045 -0.019    0.053 -0.068 -0.131   -0.024 -0.040 -0.106
 O          0.122 -0.021 -0.008    0.016 -0.042  0.005    0.020  0.041  0.002
 C          0.089 -0.004  0.090    0.075  0.079 -0.050   -0.020 -0.037  0.038
 H          0.065 -0.105  0.060    0.132  0.214 -0.009   -0.044 -0.108  0.016
 C          0.073  0.023 -0.074   -0.015  0.018 -0.040    0.031 -0.005  0.031
 H          0.180  0.119 -0.035   -0.102 -0.040 -0.067    0.076  0.019  0.044
 C          0.109  0.082  0.005    0.083 -0.002  0.045   -0.026  0.009 -0.020
 O         -0.055  0.037  0.006    0.011 -0.055 -0.014   -0.010  0.028  0.006
 O          0.014 -0.019 -0.045   -0.013  0.015  0.041    0.007 -0.009 -0.023
 H         -0.342 -0.203 -0.091   -0.314 -0.077 -0.110    0.112  0.017  0.041
 C         -0.088 -0.006  0.120    0.002  0.075 -0.086   -0.020 -0.040  0.039
 H         -0.199  0.001  0.110    0.041  0.188 -0.056   -0.052 -0.105  0.021
 O         -0.041 -0.061 -0.065   -0.066 -0.012  0.019    0.001 -0.002 -0.016
 H         -0.074 -0.068  0.133    0.033 -0.056  0.026   -0.039  0.013 -0.005
 C         -0.098  0.011  0.027    0.015 -0.046  0.054   -0.018  0.019 -0.031
 H         -0.295  0.086  0.049    0.134 -0.099  0.040   -0.083  0.042 -0.024
 O          0.009 -0.057 -0.019   -0.026 -0.066 -0.030    0.007  0.023  0.014
 H         -0.477  0.119  0.045    0.069 -0.209 -0.073   -0.040  0.098  0.037
 C         -0.014  0.064 -0.126    0.028 -0.014  0.077   -0.007  0.006 -0.044
 H         -0.032  0.149 -0.097    0.119  0.011  0.078   -0.060 -0.019 -0.048
 O          0.075 -0.021  0.036   -0.032  0.026 -0.011    0.024 -0.024  0.002
 H         -0.010  0.036 -0.072   -0.006  0.011  0.013   -0.003 -0.009 -0.016
 TransDip  -0.220  0.041  0.024    0.099 -0.079 -0.004   -0.006  0.025  0.016

 Mode:                40                     41                     42
 Frequency:       555.18                 576.14                 614.10
 Force Cnst:      0.8085                 0.9063                 0.6002
 Red. Mass:       4.4521                 4.6339                 2.7013
 IR Active:          YES                    YES                    YES
 IR Intens:       10.040                 29.496                 31.922
 Raman Active:       YES                    YES                    YES
               X      Y      Z        X      Y      Z        X      Y      Z
 C         -0.078  0.031  0.009   -0.057  0.023  0.001   -0.041  0.011 -0.053
 H         -0.179 -0.027  0.023   -0.154 -0.009  0.011   -0.024  0.024 -0.054
 C          0.001  0.054 -0.045    0.021  0.048 -0.057   -0.055 -0.047  0.038
 H         -0.005  0.090 -0.051    0.009  0.056 -0.057   -0.124 -0.057  0.045
 O          0.147 -0.043 -0.029    0.123  0.050  0.024    0.008 -0.110  0.049
 C         -0.013  0.025  0.002   -0.006  0.011  0.000   -0.001 -0.006 -0.003
 H         -0.007  0.011  0.003   -0.004 -0.043  0.004    0.027  0.027 -0.005
 H          0.005  0.069 -0.006   -0.004  0.027  0.010    0.004  0.027  0.014
 C          0.013 -0.043 -0.003   -0.006 -0.032  0.019    0.024  0.018 -0.019
 H          0.039 -0.094 -0.002    0.009 -0.066  0.019    0.032  0.036 -0.020
 C          0.016 -0.094 -0.008    0.008 -0.063 -0.007   -0.002  0.031  0.004
 H          0.011 -0.079  0.026    0.009 -0.053  0.003   -0.008  0.016  0.007
 H          0.015 -0.081  0.009    0.013 -0.074 -0.014   -0.014  0.055  0.016
 H          0.035 -0.137 -0.005    0.021 -0.063 -0.008   -0.008  0.017  0.006
 C          0.013  0.046  0.019   -0.005  0.014  0.012    0.018 -0.001 -0.002
 H         -0.030 -0.034 -0.154   -0.045 -0.049 -0.133    0.051 -0.012  0.041
 H          0.119  0.185 -0.012    0.099  0.118 -0.013   -0.019 -0.029  0.006
 C         -0.123  0.044  0.058   -0.094  0.013  0.046   -0.008 -0.003 -0.005
 H         -0.095 -0.033 -0.116   -0.072 -0.033 -0.075   -0.058 -0.034  0.114
 H         -0.282  0.107  0.051   -0.206  0.051  0.041    0.118 -0.015 -0.005
 C         -0.011 -0.002 -0.053   -0.001  0.007 -0.032    0.003  0.024  0.000
 C          0.024 -0.027 -0.020    0.021 -0.018 -0.017   -0.008  0.003  0.005
 C         -0.002 -0.021 -0.022    0.000 -0.004 -0.010    0.018  0.034  0.011
 O          0.020 -0.009  0.008    0.011 -0.012  0.007    0.008 -0.003 -0.015
 O         -0.019 -0.003  0.042   -0.015 -0.002  0.024   -0.018 -0.010  0.003
 H          0.034  0.020  0.039    0.036  0.043  0.054   -0.021 -0.042 -0.025
 H          0.006 -0.013 -0.068    0.009 -0.007 -0.038    0.008 -0.034  0.021
 H          0.007 -0.027  0.007    0.015 -0.027 -0.004   -0.001 -0.023  0.003
 H          0.005 -0.036  0.029   -0.004 -0.023  0.017   -0.044  0.002  0.018
 H          0.073 -0.071 -0.039    0.054 -0.049 -0.031    0.007 -0.013 -0.001
 O          0.045  0.221  0.072    0.039 -0.163 -0.055   -0.032 -0.057  0.014
 C         -0.050 -0.017  0.037    0.022 -0.171 -0.043    0.025  0.048 -0.126
 H         -0.018 -0.043  0.033    0.022 -0.267 -0.073    0.092  0.153 -0.091
 C          0.093  0.074  0.121    0.136 -0.034 -0.015    0.048  0.097 -0.064
 H          0.063  0.111  0.133    0.203 -0.077 -0.024    0.158  0.263  0.002
 C         -0.098 -0.024 -0.026   -0.037 -0.051 -0.074   -0.021 -0.074 -0.002
 O          0.022  0.016 -0.019   -0.065  0.058  0.163    0.014 -0.055  0.036
 O          0.004 -0.025 -0.008   -0.039  0.100 -0.064   -0.053  0.029  0.026
 H          0.420  0.120  0.170    0.298  0.360 -0.170    0.405  0.310  0.010
 C         -0.069 -0.047 -0.051    0.040 -0.139 -0.026    0.013  0.085 -0.027
 H         -0.119 -0.136 -0.079    0.084 -0.247 -0.046    0.033  0.317  0.028
 O         -0.156  0.014 -0.007    0.073  0.019  0.020   -0.011  0.005  0.012
 H         -0.148  0.014 -0.055   -0.045  0.079 -0.069    0.062 -0.026  0.012
 C          0.048 -0.018 -0.011    0.003  0.001 -0.072    0.015 -0.034  0.129
 H          0.124 -0.054 -0.021    0.046 -0.036 -0.079    0.023 -0.045  0.125
 O         -0.049  0.024  0.011   -0.051  0.041  0.025   -0.051 -0.067 -0.042
 H          0.173 -0.059 -0.020    0.149  0.041  0.020   -0.116 -0.262 -0.094
 C          0.117 -0.025  0.005   -0.028  0.089  0.049    0.084  0.106 -0.027
 H          0.158 -0.110 -0.027   -0.107  0.132  0.073    0.263  0.286  0.019
 O          0.053 -0.137 -0.073   -0.112  0.144  0.061    0.001 -0.012  0.006
 H         -0.030 -0.117  0.064   -0.092  0.144  0.009   -0.104  0.030  0.086
 TransDip   0.093 -0.002  0.041    0.105 -0.057 -0.126    0.134  0.121 -0.012

 Mode:                43                     44                     45
 Frequency:       628.12                 657.07                 668.18
 Force Cnst:      0.3622                 1.0454                 1.0102
 Red. Mass:       1.5583                 4.1098                 3.8402
 IR Active:          YES                    YES                    YES
 IR Intens:       49.528                  8.217                 44.369
 Raman Active:       YES                    YES                    YES
               X      Y      Z        X      Y      Z        X      Y      Z
 C          0.013 -0.004  0.016   -0.000  0.102  0.061    0.028  0.020  0.048
 H          0.005 -0.006  0.016   -0.051  0.068  0.065    0.047  0.021  0.044
 C          0.017  0.017 -0.015    0.041 -0.005 -0.055   -0.003 -0.010 -0.007
 H          0.037  0.016 -0.016    0.094 -0.090 -0.048    0.051 -0.040 -0.007
 O         -0.011  0.063 -0.002    0.053  0.002  0.018   -0.079  0.034 -0.036
 C          0.001  0.002  0.000    0.018 -0.057 -0.020    0.004 -0.023 -0.004
 H         -0.009 -0.016  0.002    0.118 -0.185 -0.010    0.031 -0.056 -0.002
 H         -0.001 -0.010 -0.004   -0.027 -0.053  0.119   -0.007 -0.018  0.036
 C         -0.011 -0.008  0.011   -0.014  0.005  0.017   -0.008  0.002  0.003
 H         -0.013 -0.014  0.011   -0.024  0.052  0.014   -0.019  0.022  0.003
 C          0.000 -0.013 -0.002   -0.007  0.035  0.005   -0.003  0.019  0.003
 H          0.004 -0.007 -0.005   -0.001  0.023 -0.031    0.002  0.021 -0.010
 H          0.006 -0.024 -0.009   -0.004  0.002 -0.036    0.002  0.003 -0.011
 H          0.004 -0.003 -0.003   -0.012  0.103 -0.003   -0.004  0.042  0.000
 C         -0.008  0.000  0.001   -0.012 -0.069 -0.013    0.001 -0.015 -0.009
 H         -0.023  0.005 -0.019    0.017 -0.049  0.065    0.011  0.031  0.064
 H          0.010  0.011 -0.003   -0.048 -0.146  0.002   -0.045 -0.076  0.005
 C          0.003  0.001  0.002   -0.011 -0.043  0.003    0.039 -0.007 -0.019
 H          0.020  0.013 -0.037   -0.018 -0.059  0.005    0.044  0.008 -0.018
 H         -0.037  0.006  0.002   -0.062 -0.145  0.014    0.015 -0.050 -0.013
 C          0.001 -0.009  0.003   -0.045  0.193 -0.156   -0.007  0.044 -0.029
 C          0.004 -0.002 -0.003   -0.037  0.028  0.003   -0.010  0.009  0.002
 C         -0.007 -0.011 -0.001    0.017 -0.022 -0.155   -0.009 -0.031 -0.051
 O         -0.005  0.002  0.006    0.187 -0.082  0.013    0.046 -0.012  0.013
 O          0.008  0.003 -0.004   -0.135 -0.004  0.173   -0.024  0.005  0.040
 H          0.001  0.007  0.002    0.009 -0.135  0.175   -0.028 -0.084  0.011
 H         -0.001  0.008 -0.003   -0.050  0.326 -0.205   -0.008  0.121 -0.064
 H          0.004  0.006 -0.005   -0.120 -0.052  0.160   -0.026 -0.006  0.032
 H          0.017 -0.001 -0.010   -0.208 -0.013  0.272   -0.045 -0.000  0.061
 H         -0.005  0.007  0.001    0.272 -0.223 -0.094    0.052 -0.047 -0.020
 O          0.054 -0.016  0.001   -0.054 -0.031 -0.019    0.019  0.108  0.052
 C          0.042  0.047  0.023   -0.049  0.037 -0.012    0.088 -0.050 -0.088
 H          0.061  0.071  0.032   -0.085  0.072 -0.002    0.160 -0.134 -0.111
 C         -0.001 -0.059 -0.012    0.022 -0.012  0.020   -0.078 -0.001  0.051
 H         -0.023 -0.111 -0.032    0.050 -0.009  0.024   -0.188 -0.006  0.038
 C         -0.033  0.005  0.006   -0.027  0.038  0.029    0.076 -0.174 -0.083
 O         -0.007 -0.007 -0.035    0.017  0.010 -0.064   -0.010 -0.089  0.200
 O         -0.061 -0.043 -0.000    0.012 -0.034  0.042   -0.018  0.122 -0.086
 H          0.808  0.294  0.312   -0.102 -0.152  0.131   -0.025  0.389 -0.564
 C         -0.005  0.061  0.030    0.016  0.032  0.018   -0.032  0.025  0.050
 H         -0.011  0.102  0.039    0.044  0.066  0.029   -0.073  0.146  0.073
 O          0.008 -0.022 -0.012    0.051  0.001  0.003   -0.033 -0.013 -0.021
 H          0.080 -0.055  0.019    0.059 -0.002  0.005    0.007 -0.034  0.007
 C         -0.065  0.024 -0.006   -0.029  0.003 -0.008   -0.056  0.042  0.026
 H         -0.149  0.053  0.003   -0.086  0.002 -0.006   -0.153  0.144  0.048
 O          0.034 -0.021 -0.002    0.000 -0.035 -0.004    0.057  0.056  0.002
 H         -0.042  0.033  0.016   -0.031 -0.017  0.003   -0.016  0.094  0.014
 C         -0.061 -0.039 -0.023   -0.025  0.002 -0.019   -0.042 -0.064 -0.036
 H         -0.134 -0.086 -0.033   -0.072 -0.015 -0.020   -0.084 -0.168 -0.068
 O          0.018  0.012  0.011   -0.004  0.012  0.011    0.064 -0.066 -0.025
 H          0.082 -0.010 -0.056    0.014  0.006 -0.006    0.097 -0.083 -0.039
 TransDip   0.183  0.094  0.091   -0.073  0.054 -0.012    0.078 -0.118 -0.160

 Mode:                46                     47                     48
 Frequency:       675.16                 730.41                 783.52
 Force Cnst:      0.9628                 0.9408                 1.7710
 Red. Mass:       3.5850                 2.9930                 4.8962
 IR Active:          YES                    YES                    YES
 IR Intens:       23.568                 19.957                 42.338
 Raman Active:       YES                    YES                    YES
               X      Y      Z        X      Y      Z        X      Y      Z
 C         -0.007 -0.012 -0.012    0.011 -0.110 -0.077    0.026  0.002  0.024
 H         -0.107 -0.018 -0.005    0.133 -0.189 -0.065   -0.035 -0.008  0.029
 C          0.074  0.083 -0.072    0.063 -0.014  0.088   -0.001  0.021 -0.046
 H          0.040  0.122 -0.074    0.076  0.081  0.073   -0.002 -0.008 -0.042
 O          0.158 -0.016  0.005   -0.010  0.013 -0.035    0.037 -0.048 -0.002
 C         -0.007  0.050  0.005    0.056 -0.005  0.012   -0.055  0.019 -0.006
 H         -0.017  0.018  0.007   -0.164  0.174 -0.002    0.111 -0.049  0.000
 H         -0.006  0.038 -0.012    0.098 -0.124 -0.236   -0.103  0.043  0.155
 C         -0.010 -0.012  0.011    0.011  0.002  0.005   -0.026  0.001 -0.032
 H          0.001 -0.051  0.012    0.004 -0.026  0.007    0.014 -0.016 -0.032
 C          0.003 -0.049 -0.007    0.005 -0.016 -0.002   -0.007  0.017 -0.003
 H         -0.001 -0.051  0.006    0.004 -0.015  0.002   -0.006  0.061  0.046
 H          0.001 -0.043 -0.001    0.007 -0.012  0.007    0.000  0.032  0.032
 H          0.007 -0.066 -0.006    0.004 -0.028 -0.001    0.016 -0.053  0.004
 C         -0.021  0.002  0.015   -0.040  0.015  0.005    0.033 -0.012  0.030
 H         -0.062 -0.057 -0.126   -0.038 -0.082 -0.114   -0.004 -0.026 -0.050
 H          0.078  0.114 -0.011    0.037  0.124 -0.017    0.070  0.079  0.014
 C         -0.052 -0.002  0.039   -0.062  0.006  0.033    0.043 -0.028  0.027
 H         -0.007 -0.002 -0.100   -0.058  0.051  0.069    0.100 -0.076 -0.200
 H         -0.173  0.059  0.033    0.022  0.057  0.026   -0.178  0.060  0.019
 C          0.006 -0.056  0.030   -0.032 -0.007 -0.062   -0.010 -0.022 -0.005
 C          0.019 -0.013 -0.008   -0.030  0.007  0.008    0.003 -0.004 -0.003
 C         -0.011 -0.004  0.044    0.132  0.265  0.065    0.004  0.008 -0.002
 O         -0.052  0.022 -0.005    0.040 -0.104 -0.056   -0.004 -0.012 -0.017
 O          0.039  0.000 -0.039   -0.107 -0.024 -0.004   -0.001  0.005  0.002
 H          0.040  0.092 -0.032    0.185  0.406  0.453    0.139  0.283  0.201
 H          0.008 -0.089  0.042   -0.123 -0.214  0.171   -0.028 -0.008  0.018
 H          0.035  0.012 -0.042   -0.129  0.062  0.142   -0.017  0.026  0.017
 H          0.068 -0.004 -0.070    0.058  0.003  0.030    0.051 -0.004 -0.011
 H         -0.052  0.046  0.015    0.091  0.021  0.027    0.006  0.011  0.005
 O         -0.135  0.000 -0.009   -0.001  0.012  0.009   -0.144  0.015 -0.051
 C         -0.078  0.045 -0.137    0.003  0.002  0.004   -0.049  0.011 -0.011
 H         -0.114  0.071 -0.129    0.010 -0.002  0.002   -0.208 -0.033 -0.033
 C          0.056 -0.014  0.118   -0.022 -0.009 -0.009   -0.052  0.070  0.098
 H          0.103  0.037  0.141   -0.058 -0.025 -0.018   -0.031  0.117  0.116
 C         -0.043 -0.053  0.002    0.001 -0.011 -0.006    0.434  0.145  0.111
 O          0.044 -0.037  0.002    0.002 -0.005  0.009   -0.105 -0.076 -0.002
 O          0.024  0.021  0.054    0.002  0.004 -0.007   -0.107 -0.033 -0.072
 H         -0.358 -0.100 -0.131   -0.001  0.016 -0.031    0.422  0.236  0.005
 C          0.016  0.098  0.083   -0.001  0.006  0.005   -0.025 -0.046  0.022
 H          0.065  0.317  0.138   -0.002  0.007  0.006    0.002 -0.142  0.002
 O          0.109 -0.004 -0.006    0.001 -0.002 -0.002    0.038  0.009  0.012
 H          0.152 -0.022  0.012    0.008 -0.006  0.006   -0.051  0.051 -0.024
 C         -0.125  0.041  0.006   -0.011  0.005 -0.007    0.042 -0.020 -0.047
 H         -0.372  0.112  0.029   -0.020  0.016 -0.004    0.056 -0.047 -0.052
 O          0.026 -0.060 -0.010    0.011  0.005  0.001   -0.019 -0.012  0.005
 H         -0.109 -0.004  0.011   -0.004  0.032  0.009    0.021  0.034  0.018
 C         -0.073 -0.011 -0.089   -0.017 -0.025  0.005    0.025  0.021 -0.001
 H         -0.229 -0.126 -0.113   -0.024 -0.042 -0.002    0.014 -0.013 -0.011
 O          0.037 -0.021  0.014    0.004 -0.001  0.003   -0.002 -0.020 -0.009
 H          0.063 -0.029 -0.029    0.022 -0.005 -0.032   -0.074  0.007  0.050
 TransDip  -0.143  0.047 -0.039    0.080  0.106  0.054    0.155  0.128  0.055

 Mode:                49                     50                     51
 Frequency:       785.49                 800.08                 836.09
 Force Cnst:      0.5952                 0.5704                 1.3010
 Red. Mass:       1.6372                 1.5123                 3.1587
 IR Active:          YES                    YES                    YES
 IR Intens:       11.711                 22.358                  8.322
 Raman Active:       YES                    YES                    YES
               X      Y      Z        X      Y      Z        X      Y      Z
 C          0.024  0.009  0.050   -0.033  0.043  0.012    0.040 -0.085 -0.038
 H         -0.018  0.008  0.054    0.047  0.107  0.002    0.018  0.008 -0.050
 C         -0.056 -0.003 -0.034   -0.004 -0.014  0.020   -0.028 -0.003 -0.031
 H         -0.032 -0.078 -0.025    0.019 -0.006  0.018   -0.107  0.022 -0.029
 O         -0.016 -0.005  0.009    0.006 -0.011 -0.011   -0.006 -0.013  0.006
 C         -0.096  0.003 -0.010    0.065 -0.016  0.002    0.020  0.085 -0.013
 H          0.171 -0.098 -0.000   -0.090  0.012 -0.000    0.058  0.094 -0.013
 H         -0.177  0.046  0.270    0.127  0.014 -0.144    0.035  0.151  0.010
 C         -0.039  0.000 -0.057    0.040 -0.001  0.053    0.014  0.004  0.031
 H          0.020 -0.015 -0.057   -0.023  0.042  0.053    0.066  0.010  0.026
 C         -0.013  0.042 -0.002    0.013 -0.032  0.006    0.011 -0.033  0.000
 H         -0.007  0.123  0.077    0.009 -0.117 -0.085   -0.008 -0.111 -0.034
 H          0.007  0.058  0.052   -0.009 -0.054 -0.060   -0.024 -0.006 -0.021
 H          0.028 -0.068  0.008   -0.031  0.099 -0.006   -0.023  0.012 -0.003
 C          0.077 -0.004  0.040   -0.046  0.011 -0.050   -0.076 -0.008  0.020
 H          0.040  0.013 -0.003    0.009  0.059  0.104   -0.156 -0.065 -0.189
 H          0.074  0.070  0.029   -0.120 -0.154 -0.019    0.105  0.132 -0.019
 C          0.085 -0.036  0.019   -0.056  0.041 -0.038    0.002  0.006  0.002
 H          0.144 -0.133 -0.264   -0.128  0.114  0.260    0.050  0.115 -0.021
 H         -0.201  0.069  0.011    0.206 -0.132 -0.021    0.037  0.118 -0.010
 C         -0.014 -0.038 -0.000    0.003  0.006  0.007    0.108 -0.075  0.164
 C          0.007 -0.008 -0.005    0.007 -0.000 -0.002   -0.053  0.000  0.114
 C         -0.001 -0.008 -0.017   -0.039 -0.105 -0.029   -0.081 -0.022 -0.177
 O         -0.008 -0.019 -0.030   -0.035  0.007 -0.017    0.157 -0.035 -0.036
 O          0.006  0.012  0.007    0.054  0.010  0.018   -0.111  0.102  0.006
 H          0.269  0.564  0.410    0.304  0.621  0.384   -0.004 -0.023  0.189
 H         -0.037 -0.003  0.020    0.024  0.076 -0.054    0.211 -0.036 -0.009
 H         -0.016  0.035  0.017    0.033 -0.034 -0.031    0.198 -0.032 -0.270
 H          0.079 -0.007 -0.021   -0.047 -0.001  0.005   -0.120  0.048 -0.156
 H          0.001  0.019  0.008    0.000 -0.026 -0.015   -0.565  0.200  0.168
 O          0.030 -0.004  0.009   -0.005  0.002 -0.000    0.003 -0.002 -0.002
 C          0.011 -0.001  0.004   -0.004  0.002 -0.002    0.002 -0.001  0.000
 H          0.044  0.009  0.008   -0.008  0.001 -0.002    0.004 -0.001  0.000
 C          0.004 -0.013 -0.025   -0.008  0.000  0.000   -0.001 -0.001  0.001
 H          0.027  0.001 -0.018    0.006  0.014  0.006    0.007  0.004  0.003
 C         -0.081 -0.027 -0.021    0.013  0.003  0.003   -0.003 -0.000 -0.001
 O          0.019  0.014  0.001   -0.002 -0.003  0.000    0.000  0.001 -0.001
 O          0.019  0.006  0.013   -0.003 -0.001 -0.002    0.000 -0.000  0.002
 H         -0.072 -0.041  0.000    0.012  0.008 -0.003   -0.001 -0.002  0.004
 C          0.005  0.009 -0.005   -0.001  0.001  0.003    0.001 -0.001 -0.001
 H         -0.002  0.029 -0.001    0.001  0.001  0.003   -0.001 -0.000 -0.001
 O         -0.009 -0.002 -0.003    0.003 -0.000 -0.000   -0.002  0.000  0.000
 H          0.009 -0.011  0.008    0.002  0.000  0.002   -0.003  0.001 -0.000
 C         -0.005  0.003  0.011   -0.002  0.001 -0.004    0.003 -0.001  0.004
 H         -0.016  0.005  0.012   -0.014  0.002 -0.003    0.004 -0.003  0.003
 O          0.001 -0.000 -0.002   -0.000 -0.003 -0.000   -0.001  0.001 -0.000
 H         -0.020 -0.010 -0.004   -0.009  0.009  0.003   -0.002 -0.008 -0.003
 C          0.004  0.011 -0.010    0.002  0.002 -0.005    0.004  0.008 -0.005
 H          0.036  0.046 -0.002    0.016  0.012 -0.004    0.010  0.017 -0.002
 O          0.001  0.004  0.007    0.001  0.000  0.005   -0.000  0.001  0.000
 H         -0.013  0.013 -0.002   -0.012  0.008  0.000   -0.008  0.003  0.012
 TransDip  -0.004  0.097  0.051    0.062  0.117  0.073   -0.069  0.051 -0.034

 Mode:                52                     53                     54
 Frequency:       852.93                 861.71                 903.39
 Force Cnst:      0.8547                 0.9288                 2.2597
 Red. Mass:       1.9941                 2.1230                 4.6994
 IR Active:          YES                    YES                    YES
 IR Intens:        3.753                  3.346                  8.903
 Raman Active:       YES                    YES                    YES
               X      Y      Z        X      Y      Z        X      Y      Z
 C         -0.091 -0.004 -0.010   -0.038  0.063  0.141   -0.012  0.026 -0.001
 H         -0.096  0.022 -0.012   -0.126  0.063  0.142   -0.028  0.038 -0.002
 C          0.007 -0.017  0.035   -0.040  0.010 -0.045    0.026  0.014 -0.008
 H          0.008  0.149  0.013    0.045 -0.105 -0.035    0.015 -0.003 -0.004
 O          0.036  0.051 -0.034    0.006 -0.008  0.006    0.026 -0.012  0.031
 C         -0.030 -0.104  0.094   -0.006  0.018 -0.017   -0.010 -0.002  0.001
 H         -0.368  0.006  0.082    0.048 -0.132 -0.005    0.002 -0.026  0.002
 H          0.025 -0.266 -0.241    0.021  0.183  0.076   -0.023 -0.024  0.019
 C         -0.019 -0.002 -0.075    0.024  0.005  0.058   -0.001  0.004 -0.000
 H         -0.170 -0.165 -0.054   -0.084  0.142  0.054   -0.003  0.003 -0.000
 C         -0.020  0.055 -0.022    0.015 -0.052  0.016    0.000 -0.005 -0.002
 H          0.001  0.246  0.146    0.019 -0.169 -0.139    0.000 -0.003  0.000
 H          0.050  0.082  0.133   -0.014 -0.111 -0.116    0.002 -0.005  0.000
 H          0.061 -0.212  0.004   -0.045  0.183 -0.007    0.002 -0.010 -0.002
 C          0.141  0.078 -0.020    0.007  0.046 -0.083    0.011  0.001 -0.002
 H          0.300  0.131  0.314    0.067  0.258  0.284    0.024  0.001  0.021
 H         -0.189 -0.114  0.042   -0.237 -0.254 -0.013   -0.002 -0.024  0.003
 C         -0.014 -0.015 -0.024    0.040  0.032 -0.040   -0.013  0.001 -0.001
 H         -0.110 -0.195  0.066    0.052  0.114  0.014   -0.031 -0.019  0.028
 H          0.053 -0.071 -0.019   -0.013 -0.225 -0.011    0.008 -0.018  0.001
 C          0.019 -0.029  0.049   -0.058 -0.130  0.028   -0.007 -0.018  0.010
 C          0.003 -0.002  0.026    0.041 -0.066 -0.037    0.006 -0.011 -0.001
 C         -0.020 -0.005 -0.047    0.028  0.101 -0.005   -0.004  0.003 -0.004
 O          0.041 -0.008 -0.009    0.047 -0.023 -0.022    0.009 -0.001 -0.004
 O         -0.030  0.027 -0.001   -0.063  0.017 -0.022   -0.007  0.004 -0.002
 H         -0.009 -0.029  0.031   -0.074 -0.141 -0.022   -0.008 -0.027 -0.017
 H          0.072 -0.081 -0.006   -0.150 -0.136  0.162   -0.009 -0.022  0.015
 H          0.093 -0.034 -0.104   -0.072  0.135  0.070    0.004  0.016 -0.007
 H         -0.044  0.012 -0.051    0.365 -0.052 -0.179    0.050 -0.007 -0.036
 H         -0.155  0.043  0.035    0.025  0.116  0.055   -0.021  0.024  0.014
 O         -0.010  0.002  0.001    0.001 -0.003 -0.003   -0.035 -0.003 -0.004
 C         -0.007 -0.003 -0.015    0.002 -0.006 -0.013   -0.164  0.142  0.289
 H         -0.014 -0.012 -0.018    0.003 -0.013 -0.015   -0.378  0.369  0.358
 C          0.033  0.003  0.023    0.015  0.000  0.017    0.041 -0.058 -0.078
 H          0.006 -0.020  0.013    0.025  0.004  0.019    0.094 -0.099 -0.080
 C          0.011  0.007  0.003    0.001  0.006  0.001   -0.029 -0.107  0.026
 O         -0.003 -0.000 -0.003   -0.002  0.004 -0.004    0.033 -0.093  0.077
 O         -0.004 -0.002  0.007   -0.003 -0.002  0.010    0.066  0.044 -0.250
 H          0.003  0.000  0.010   -0.001 -0.005  0.017    0.037  0.077 -0.339
 C         -0.004  0.000  0.007   -0.001 -0.005  0.001   -0.004  0.161 -0.002
 H          0.007  0.007  0.009    0.001  0.004  0.002   -0.009 -0.094 -0.058
 O          0.010 -0.001  0.000    0.001  0.000  0.000    0.011  0.004  0.003
 H          0.005  0.002 -0.002   -0.007  0.004 -0.004    0.233 -0.102  0.113
 C         -0.017  0.009 -0.015   -0.000  0.001  0.001    0.057  0.049 -0.065
 H         -0.038  0.013 -0.013   -0.009  0.002  0.002    0.134 -0.095 -0.092
 O         -0.002 -0.009  0.001   -0.003 -0.001  0.000   -0.036 -0.114  0.004
 H          0.011  0.017  0.009   -0.001 -0.007 -0.002   -0.008 -0.024  0.032
 C          0.001 -0.008  0.009    0.006  0.011 -0.004    0.029 -0.006  0.023
 H         -0.043 -0.055 -0.002   -0.003  0.004 -0.005    0.020  0.047  0.040
 O         -0.001  0.000 -0.001    0.000 -0.001 -0.001   -0.019  0.025  0.006
 H          0.009 -0.004 -0.005   -0.013  0.004  0.010   -0.016  0.024  0.005
 TransDip  -0.046 -0.040  0.011   -0.031  0.042 -0.027    0.055  0.020  0.076

 Mode:                55                     56                     57
 Frequency:       921.38                 931.29                 954.16
 Force Cnst:      0.8053                 0.8958                 1.2405
 Red. Mass:       1.6100                 1.7530                 2.3127
 IR Active:          YES                    YES                    YES
 IR Intens:        1.090                  0.138                  9.505
 Raman Active:       YES                    YES                    YES
               X      Y      Z        X      Y      Z        X      Y      Z
 C          0.014  0.087  0.002    0.058 -0.014  0.009   -0.004  0.140 -0.008
 H          0.272  0.151 -0.020   -0.084 -0.027  0.017   -0.127  0.280 -0.020
 C          0.005 -0.024  0.063    0.004 -0.032 -0.084    0.083  0.076 -0.059
 H          0.152 -0.109  0.059   -0.033 -0.024 -0.079   -0.053  0.139 -0.048
 O          0.022  0.036 -0.032   -0.013  0.001  0.023   -0.037 -0.061  0.067
 C         -0.083 -0.035 -0.031   -0.077 -0.014  0.100    0.132 -0.016  0.019
 H          0.203 -0.087 -0.022   -0.289 -0.172  0.110   -0.166  0.050  0.009
 H         -0.200 -0.085  0.261   -0.010  0.023 -0.062    0.222 -0.073 -0.297
 C          0.025 -0.002 -0.020    0.107  0.004 -0.017   -0.037 -0.047 -0.003
 H          0.261 -0.081 -0.029   -0.059 -0.185  0.003   -0.050 -0.287  0.012
 C          0.012  0.028 -0.020    0.091  0.047 -0.036   -0.048  0.063 -0.021
 H         -0.028  0.008  0.077   -0.095 -0.363  0.030   -0.007  0.321  0.173
 H         -0.030  0.158  0.090   -0.187  0.562  0.220    0.076  0.006  0.111
 H         -0.001 -0.130 -0.000   -0.173 -0.214  0.011    0.094 -0.192  0.001
 C          0.015 -0.050  0.054   -0.055 -0.044 -0.059   -0.050 -0.064  0.035
 H         -0.027 -0.167 -0.164    0.036 -0.110  0.012   -0.119 -0.125 -0.153
 H          0.290 -0.050  0.018   -0.138 -0.028 -0.049    0.095  0.054  0.001
 C         -0.093  0.049 -0.048   -0.014  0.062  0.042    0.007 -0.014  0.016
 H         -0.220  0.057  0.346    0.083  0.235 -0.060    0.013 -0.049 -0.049
 H          0.322  0.020 -0.046   -0.106  0.035  0.043   -0.071  0.059  0.010
 C         -0.022 -0.045  0.023    0.012  0.004 -0.013   -0.048 -0.033  0.052
 C          0.013 -0.043 -0.011   -0.019 -0.003 -0.002    0.038 -0.062 -0.041
 C         -0.004  0.006 -0.009    0.003  0.001  0.004   -0.024 -0.012 -0.015
 O          0.018 -0.004 -0.007   -0.007 -0.000  0.004    0.028 -0.003 -0.016
 O         -0.012  0.007 -0.004    0.003 -0.002  0.000   -0.011  0.013 -0.001
 H         -0.015 -0.049 -0.023    0.001  0.010  0.006    0.021  0.019  0.014
 H         -0.068  0.005  0.064   -0.023  0.057  0.012   -0.142  0.066  0.140
 H         -0.037  0.086  0.023   -0.064  0.039  0.054   -0.061  0.119  0.056
 H          0.206 -0.031 -0.112    0.035 -0.006  0.008    0.327 -0.055 -0.133
 H         -0.023  0.082  0.049    0.029  0.012  0.010    0.057  0.082  0.033
 O         -0.006  0.005  0.009    0.003 -0.002 -0.005    0.006 -0.004 -0.011
 C         -0.004 -0.004 -0.015    0.005  0.000  0.006    0.021  0.004  0.018
 H          0.001 -0.014 -0.018    0.006  0.004  0.007    0.033  0.030  0.025
 C          0.018  0.007 -0.003   -0.010 -0.003  0.002   -0.065  0.002 -0.024
 H         -0.015 -0.010 -0.011    0.004  0.003  0.005   -0.018  0.052 -0.006
 C          0.008  0.005  0.001   -0.004 -0.002 -0.001   -0.008 -0.002 -0.000
 O         -0.002  0.001 -0.002    0.001  0.001  0.001    0.001  0.002  0.001
 O         -0.003 -0.002  0.007    0.001  0.001 -0.002    0.002  0.001 -0.006
 H         -0.001  0.001  0.005    0.001 -0.001  0.000    0.003 -0.004  0.004
 C         -0.004 -0.003  0.004    0.002  0.000 -0.002    0.017 -0.015 -0.019
 H          0.005  0.005  0.006   -0.003 -0.002 -0.003   -0.008 -0.009 -0.019
 O          0.007 -0.001  0.001   -0.004  0.000 -0.000   -0.015  0.001  0.001
 H         -0.003  0.004 -0.004   -0.000 -0.001  0.001   -0.031  0.008 -0.009
 C         -0.014  0.004 -0.010    0.006 -0.003  0.006    0.020 -0.043  0.048
 H         -0.017  0.013 -0.008    0.007 -0.006  0.005    0.050 -0.042  0.045
 O          0.002 -0.001  0.001   -0.000  0.002 -0.000    0.017  0.043 -0.004
 H          0.013  0.023  0.007   -0.007 -0.013 -0.004   -0.039 -0.067 -0.035
 C         -0.004 -0.017  0.016    0.001  0.009 -0.008   -0.036 -0.002 -0.035
 H         -0.028 -0.045  0.008    0.013  0.022 -0.005    0.030  0.069 -0.016
 O         -0.001 -0.000 -0.002    0.001 -0.001  0.000   -0.000 -0.001  0.006
 H          0.025 -0.011 -0.021   -0.012  0.004  0.009    0.032 -0.012 -0.026
 TransDip   0.004 -0.033  0.006   -0.004 -0.008  0.008   -0.007  0.091 -0.038

 Mode:                58                     59                     60
 Frequency:       975.90                 987.36                1000.52
 Force Cnst:      1.9092                 1.0066                 1.8788
 Red. Mass:       3.4024                 1.7525                 3.1855
 IR Active:          YES                    YES                    YES
 IR Intens:       11.988                  6.426                120.212
 Raman Active:       YES                    YES                    YES
               X      Y      Z        X      Y      Z        X      Y      Z
 C          0.032  0.004 -0.056    0.008  0.091 -0.066   -0.094 -0.022  0.032
 H          0.042 -0.030 -0.052   -0.017  0.058 -0.056   -0.107 -0.030  0.035
 C          0.193  0.069 -0.072   -0.035  0.034  0.078   -0.074 -0.034  0.067
 H          0.197 -0.013 -0.057   -0.122  0.186  0.065   -0.036 -0.013  0.058
 O         -0.026 -0.048  0.093    0.014  0.017 -0.018    0.081  0.044 -0.015
 C         -0.116  0.042  0.020   -0.001 -0.108 -0.006    0.019 -0.031 -0.026
 H          0.011 -0.125  0.032    0.009  0.064 -0.020    0.073  0.033 -0.029
 H         -0.239 -0.137  0.195   -0.039 -0.248 -0.039    0.012 -0.016  0.013
 C         -0.026  0.122 -0.003    0.015 -0.016 -0.063    0.032 -0.064  0.008
 H         -0.122  0.282 -0.005   -0.109  0.340 -0.074    0.157 -0.104  0.002
 C          0.017 -0.123 -0.012    0.025  0.009  0.074    0.040  0.059  0.008
 H          0.023 -0.193 -0.114    0.027 -0.217 -0.221   -0.031 -0.119  0.006
 H          0.002 -0.178 -0.111   -0.071 -0.050 -0.178   -0.079  0.247  0.070
 H         -0.013  0.013 -0.028   -0.104  0.439  0.030   -0.078  0.025  0.020
 C          0.107  0.038 -0.013    0.005 -0.090 -0.034   -0.073  0.035  0.010
 H          0.315 -0.087  0.182    0.122 -0.227 -0.006   -0.299  0.266 -0.084
 H         -0.065 -0.078  0.024   -0.179  0.128 -0.038    0.018  0.084 -0.007
 C         -0.105 -0.013  0.027    0.018  0.046  0.090    0.087 -0.023 -0.046
 H         -0.180 -0.121  0.135    0.060 -0.060 -0.160    0.095 -0.038 -0.090
 H          0.011 -0.081  0.032   -0.176  0.281  0.065    0.005 -0.014 -0.046
 C          0.021 -0.011 -0.022   -0.002 -0.011  0.006   -0.029  0.002  0.011
 C         -0.018  0.010  0.032   -0.000 -0.037  0.014    0.030  0.022 -0.007
 C         -0.013 -0.002  0.016   -0.008 -0.011 -0.006    0.005  0.004 -0.003
 O          0.009 -0.006 -0.003    0.006  0.001 -0.002   -0.001  0.003 -0.003
 O          0.002 -0.001  0.001    0.002  0.001  0.002   -0.002  0.001 -0.001
 H          0.023  0.036  0.014    0.014 -0.004 -0.015   -0.003  0.000  0.004
 H          0.059 -0.014 -0.073   -0.003  0.010 -0.004    0.022 -0.115 -0.009
 H          0.046 -0.016 -0.060    0.005  0.068 -0.029    0.084 -0.096 -0.052
 H         -0.065  0.020 -0.018    0.142 -0.021 -0.102   -0.129  0.014  0.053
 H         -0.120  0.027  0.030   -0.116  0.094  0.068    0.039 -0.078 -0.057
 O         -0.010  0.012  0.011   -0.000  0.004  0.011   -0.000  0.031  0.071
 C          0.008  0.018  0.026   -0.008  0.002 -0.009   -0.097  0.054 -0.015
 H          0.022  0.110  0.053   -0.004  0.003 -0.008   -0.112  0.261  0.050
 C         -0.055  0.004 -0.075    0.010  0.007 -0.016    0.091  0.006 -0.098
 H          0.016  0.107 -0.035   -0.005  0.003 -0.018    0.165  0.090 -0.058
 C          0.006  0.002  0.012    0.005  0.002  0.001    0.032  0.009  0.042
 O         -0.001 -0.003  0.001   -0.001 -0.001 -0.000   -0.001 -0.021  0.001
 O          0.004  0.003 -0.021   -0.001 -0.000  0.002    0.005  0.006 -0.048
 H          0.009 -0.005 -0.002   -0.001  0.002 -0.003    0.004 -0.005 -0.030
 C          0.033 -0.044 -0.052   -0.004 -0.003  0.001    0.007 -0.079 -0.080
 H          0.002 -0.020 -0.047    0.004  0.003  0.003    0.038 -0.031 -0.061
 O         -0.014 -0.001  0.007    0.005 -0.001  0.001    0.037 -0.008  0.025
 H         -0.093  0.039 -0.039   -0.008  0.006 -0.005   -0.185  0.103 -0.097
 C          0.010 -0.105  0.109   -0.011 -0.001 -0.005   -0.060 -0.108  0.111
 H          0.074 -0.105  0.102   -0.006  0.006 -0.004   -0.023 -0.112  0.104
 O          0.048  0.108 -0.008    0.003  0.002 -0.000    0.059  0.122 -0.008
 H         -0.088 -0.160 -0.085    0.009  0.018  0.004   -0.091 -0.183 -0.096
 C         -0.104 -0.041 -0.058   -0.003 -0.016  0.011   -0.113 -0.075 -0.023
 H         -0.001  0.077 -0.026   -0.007 -0.019  0.011   -0.072 -0.022 -0.007
 O         -0.007  0.002  0.016   -0.002  0.001  0.000   -0.014  0.005  0.017
 H          0.161 -0.058 -0.128    0.029 -0.011 -0.025    0.275 -0.101 -0.226
 TransDip   0.034 -0.090 -0.055   -0.070  0.025 -0.033   -0.203 -0.279 -0.064

 Mode:                61                     62                     63
 Frequency:      1013.50                1029.86                1034.35
 Force Cnst:      1.2634                 3.4608                 2.1928
 Red. Mass:       2.0875                 5.5383                 3.4787
 IR Active:          YES                    YES                    YES
 IR Intens:       52.986                252.534                 70.006
 Raman Active:       YES                    YES                    YES
               X      Y      Z        X      Y      Z        X      Y      Z
 C         -0.111  0.021 -0.001    0.021 -0.000 -0.025   -0.036  0.013  0.037
 H         -0.090  0.085 -0.011   -0.039  0.098 -0.037   -0.090 -0.150  0.063
 C          0.119  0.075  0.022    0.053 -0.004 -0.051   -0.007  0.036  0.016
 H          0.106  0.116  0.022   -0.053 -0.076 -0.026    0.048  0.023  0.012
 O         -0.047 -0.034  0.020   -0.128 -0.023  0.032    0.030  0.005  0.005
 C         -0.019 -0.054 -0.011    0.012  0.046  0.026    0.002 -0.018 -0.034
 H          0.066 -0.018 -0.014   -0.094 -0.000  0.028    0.088 -0.039 -0.032
 H         -0.146 -0.353  0.058    0.028  0.017 -0.044    0.000  0.042  0.037
 C          0.018  0.028 -0.007   -0.014  0.048  0.008    0.009 -0.069  0.008
 H          0.156  0.101 -0.019   -0.106  0.024  0.015    0.083 -0.131  0.005
 C          0.085 -0.012 -0.002   -0.006 -0.034 -0.017   -0.025  0.050  0.008
 H         -0.032 -0.369 -0.084    0.001  0.002  0.011   -0.000  0.148  0.052
 H         -0.128  0.264  0.026    0.023 -0.060 -0.001    0.022  0.007  0.027
 H         -0.139  0.020  0.007    0.020 -0.082 -0.014    0.032  0.019  0.009
 C         -0.062  0.070  0.045    0.002  0.005  0.008    0.009 -0.059 -0.036
 H         -0.291  0.265 -0.099    0.058 -0.075  0.004   -0.015  0.014  0.016
 H          0.035  0.201  0.016   -0.022  0.049  0.005    0.057 -0.215 -0.023
 C          0.060 -0.074 -0.055   -0.008 -0.023  0.011    0.016  0.086  0.003
 H         -0.013 -0.254 -0.046   -0.010 -0.052 -0.017    0.061  0.201 -0.003
 H          0.025 -0.023 -0.058   -0.021  0.021  0.007   -0.019 -0.017  0.013
 C         -0.062 -0.006  0.030    0.006  0.018  0.044    0.003 -0.039 -0.085
 C          0.058  0.018 -0.011   -0.003 -0.012 -0.037   -0.009  0.016  0.068
 C         -0.013 -0.003  0.004   -0.013 -0.022 -0.017    0.025  0.033  0.028
 O          0.019 -0.002 -0.013    0.005  0.006 -0.005   -0.013 -0.004  0.004
 O         -0.006  0.005 -0.001   -0.001  0.008  0.001    0.006 -0.017  0.001
 H          0.018  0.016  0.007   -0.031 -0.001  0.038    0.009  0.007 -0.012
 H          0.002 -0.140  0.003   -0.079  0.076  0.135    0.152 -0.136 -0.247
 H          0.145 -0.120 -0.100   -0.107  0.057  0.105    0.157 -0.079 -0.165
 H         -0.119  0.014  0.026    0.124 -0.024  0.022   -0.195  0.038 -0.046
 H          0.022 -0.084 -0.067    0.144 -0.001 -0.016   -0.261  0.018  0.042
 O         -0.016 -0.001 -0.018   -0.034  0.133  0.229    0.004 -0.004 -0.005
 C          0.046 -0.026  0.009   -0.110  0.061 -0.164   -0.015 -0.033 -0.007
 H          0.054 -0.128 -0.023   -0.083 -0.113 -0.210   -0.074 -0.235 -0.065
 C         -0.027 -0.006  0.013    0.238 -0.175 -0.236   -0.016  0.041  0.002
 H         -0.053 -0.011  0.007    0.194 -0.109 -0.201    0.035  0.190  0.051
 C         -0.006 -0.002 -0.020    0.088  0.012 -0.035    0.007  0.000 -0.019
 O         -0.001  0.010 -0.001   -0.010 -0.006 -0.015   -0.003  0.002  0.000
 O         -0.004 -0.004  0.024   -0.023 -0.028  0.080   -0.006 -0.006  0.024
 H         -0.000  0.006  0.009   -0.012  0.089 -0.115   -0.001  0.015 -0.009
 C          0.007  0.034  0.033   -0.026 -0.041  0.128    0.106  0.087  0.135
 H         -0.016  0.018  0.026    0.024  0.060  0.149   -0.009  0.183  0.138
 O         -0.024  0.005 -0.013   -0.004  0.005 -0.018   -0.128  0.030 -0.061
 H          0.081 -0.047  0.043   -0.171  0.084 -0.100    0.162 -0.114  0.082
 C          0.034  0.028 -0.036    0.080  0.036 -0.103    0.190 -0.089 -0.030
 H          0.042  0.031 -0.034    0.111  0.137 -0.080    0.150 -0.074 -0.026
 O         -0.018 -0.037  0.002   -0.040 -0.063  0.004   -0.007  0.007  0.001
 H          0.033  0.068  0.032    0.155  0.294  0.105   -0.020  0.013  0.003
 C          0.025  0.010  0.003    0.047 -0.081  0.019   -0.011 -0.126 -0.143
 H          0.021  0.015  0.005    0.062  0.110  0.080   -0.157 -0.111 -0.117
 O         -0.001  0.003 -0.001   -0.057  0.060  0.038   -0.094  0.066  0.086
 H         -0.062  0.025  0.052    0.131 -0.009 -0.112    0.151 -0.022 -0.115
 TransDip   0.183  0.144 -0.010    0.440 -0.041 -0.253    0.247 -0.090 -0.052

 Mode:                64                     65                     66
 Frequency:      1037.02                1048.70                1056.44
 Force Cnst:      1.5530                 1.8427                 1.4506
 Red. Mass:       2.4510                 2.8438                 2.2059
 IR Active:          YES                    YES                    YES
 IR Intens:       29.116                 66.594                 88.019
 Raman Active:       YES                    YES                    YES
               X      Y      Z        X      Y      Z        X      Y      Z
 C         -0.052  0.032  0.045    0.009 -0.014  0.009    0.027  0.109 -0.028
 H         -0.138 -0.141  0.074    0.045 -0.015  0.007    0.125  0.036 -0.023
 C          0.069  0.094 -0.011   -0.008  0.031  0.007    0.003 -0.052  0.004
 H          0.085  0.062 -0.003   -0.000  0.107 -0.004    0.106 -0.220  0.014
 O         -0.069 -0.035  0.023    0.001  0.016 -0.013    0.043 -0.007  0.027
 C          0.005 -0.023 -0.034   -0.005 -0.033 -0.005    0.023  0.043 -0.004
 H          0.088 -0.063 -0.033    0.011 -0.005 -0.007   -0.025 -0.088  0.007
 H         -0.030 -0.067  0.034   -0.035 -0.109  0.006    0.086  0.218 -0.010
 C          0.005 -0.052  0.010    0.006  0.009 -0.007   -0.014 -0.023  0.026
 H          0.099 -0.126  0.006    0.068  0.039 -0.012   -0.153 -0.103  0.039
 C         -0.027  0.041  0.000    0.006 -0.004  0.001    0.022  0.013 -0.009
 H         -0.002  0.153  0.061    0.002 -0.024 -0.012   -0.020 -0.068  0.018
 H          0.030 -0.005  0.032   -0.005  0.002 -0.008   -0.034  0.119  0.050
 H          0.041 -0.018  0.003   -0.004  0.013 -0.000   -0.043 -0.050  0.004
 C          0.010 -0.082 -0.035   -0.002  0.013  0.009   -0.020  0.049  0.001
 H         -0.016 -0.019  0.001   -0.010  0.010 -0.011   -0.078  0.143  0.029
 H          0.105 -0.265 -0.024    0.028  0.007  0.006   -0.143  0.139  0.006
 C          0.021  0.108  0.001   -0.008 -0.009 -0.011   -0.015 -0.085  0.024
 H          0.069  0.236 -0.000   -0.009  0.018  0.025   -0.094 -0.326 -0.014
 H         -0.021 -0.013  0.014    0.027 -0.032 -0.008   -0.095 -0.072  0.024
 C         -0.012 -0.053 -0.105   -0.001  0.003  0.003    0.000 -0.017 -0.093
 C          0.002  0.021  0.085    0.001 -0.001 -0.002   -0.017 -0.028  0.071
 C          0.028  0.040  0.038   -0.002  0.002  0.003    0.021  0.025  0.030
 O         -0.012 -0.007  0.002    0.003 -0.002  0.001   -0.012 -0.005  0.005
 O          0.007 -0.021  0.000   -0.002  0.000 -0.001    0.012 -0.023  0.006
 H          0.026  0.024 -0.009   -0.002 -0.018 -0.021    0.038  0.007 -0.046
 H          0.186 -0.203 -0.310   -0.004  0.024 -0.000    0.108  0.027 -0.261
 H          0.230 -0.118 -0.231   -0.003  0.004  0.003    0.100  0.053 -0.144
 H         -0.263  0.051 -0.063    0.006 -0.001 -0.001    0.047  0.010 -0.167
 H         -0.335  0.011  0.044    0.007  0.001 -0.001   -0.325  0.134  0.120
 O         -0.031  0.030  0.029    0.071 -0.038 -0.007    0.050 -0.036 -0.002
 C          0.023  0.019 -0.004   -0.022  0.202 -0.076   -0.013  0.064 -0.043
 H          0.058  0.080  0.012   -0.033  0.443  0.002    0.018  0.088 -0.031
 C          0.038 -0.080 -0.028   -0.081 -0.075  0.097   -0.070  0.101 -0.049
 H          0.000 -0.143 -0.048   -0.115 -0.179  0.054   -0.048  0.105 -0.046
 C          0.008  0.001 -0.002   -0.037 -0.023  0.036   -0.017 -0.012 -0.002
 O         -0.001  0.002 -0.003    0.020 -0.029  0.003    0.008 -0.007  0.001
 O         -0.001 -0.003  0.005    0.013  0.011 -0.042    0.002  0.001  0.003
 H          0.001  0.006 -0.008    0.011  0.015 -0.049   -0.002  0.018 -0.030
 C         -0.047 -0.050 -0.055    0.020 -0.172  0.100   -0.055 -0.027  0.062
 H          0.008 -0.102 -0.059    0.031 -0.057  0.123   -0.035  0.020  0.076
 O          0.054 -0.014  0.026   -0.027 -0.014 -0.021    0.025 -0.008  0.002
 H         -0.099  0.062 -0.050   -0.473  0.200 -0.237   -0.091  0.047 -0.049
 C         -0.075  0.054  0.011    0.058 -0.025 -0.002   -0.015 -0.007 -0.069
 H         -0.063  0.050  0.010   -0.215  0.115  0.035    0.088  0.098 -0.050
 O         -0.005 -0.014  0.001   -0.022  0.013  0.005   -0.004 -0.016 -0.004
 H          0.018  0.000  0.004    0.005 -0.006 -0.002    0.128  0.288  0.081
 C          0.018  0.074  0.056    0.101  0.050 -0.117   -0.017 -0.046  0.093
 H          0.107  0.106  0.055    0.000 -0.039 -0.131    0.059  0.021  0.108
 O          0.043 -0.022 -0.037   -0.025  0.036  0.041    0.005 -0.016 -0.023
 H         -0.109  0.033  0.087   -0.255  0.124  0.228    0.094 -0.051 -0.091
 TransDip   0.141  0.092 -0.038   -0.256  0.036  0.040   -0.267  0.129 -0.049

 Mode:                67                     68                     69
 Frequency:      1065.37                1080.20                1084.13
 Force Cnst:      1.6684                 3.9171                 1.1457
 Red. Mass:       2.4948                 5.6978                 1.6544
 IR Active:          YES                    YES                    YES
 IR Intens:       59.363                238.013                 12.013
 Raman Active:       YES                    YES                    YES
               X      Y      Z        X      Y      Z        X      Y      Z
 C         -0.083 -0.062  0.011   -0.008  0.002  0.011    0.057 -0.036 -0.005
 H         -0.260 -0.010  0.015   -0.042 -0.004  0.014   -0.150 -0.104  0.016
 C          0.048 -0.025 -0.002    0.012  0.021 -0.003   -0.037  0.105  0.003
 H          0.024 -0.005 -0.003    0.008  0.091 -0.011   -0.270  0.368 -0.010
 O          0.041 -0.018  0.033   -0.010  0.014  0.019    0.007 -0.021  0.023
 C         -0.018  0.031  0.014    0.006 -0.017  0.004   -0.022 -0.093 -0.026
 H          0.011  0.098  0.010   -0.027 -0.004  0.003    0.066 -0.003 -0.033
 H         -0.065 -0.084  0.028   -0.044 -0.169 -0.005   -0.088 -0.227  0.031
 C         -0.020  0.035 -0.007   -0.011  0.060  0.007    0.051  0.009  0.009
 H         -0.008  0.064 -0.009    0.045  0.075  0.002    0.394  0.019 -0.013
 C         -0.016 -0.022 -0.007    0.003 -0.030 -0.023   -0.015 -0.000 -0.008
 H          0.005  0.039  0.003   -0.005 -0.022  0.014    0.010  0.086  0.030
 H          0.023 -0.076 -0.019    0.012 -0.017  0.011    0.038 -0.050  0.008
 H          0.026 -0.027 -0.010    0.014 -0.098 -0.017    0.058 -0.038 -0.008
 C          0.033 -0.091 -0.015   -0.001 -0.014  0.009   -0.023  0.062 -0.008
 H          0.093 -0.170 -0.017    0.014 -0.055 -0.021   -0.076  0.165  0.029
 H          0.133 -0.182 -0.015    0.089 -0.059  0.005    0.105 -0.178  0.006
 C          0.046  0.118 -0.008    0.012  0.009 -0.006   -0.030 -0.040  0.001
 H          0.118  0.281 -0.040    0.040  0.082 -0.008    0.058  0.201  0.005
 H          0.058  0.179 -0.015    0.004 -0.019 -0.003   -0.125 -0.389  0.037
 C         -0.043 -0.005  0.079   -0.030  0.001 -0.008    0.082  0.016 -0.010
 C          0.046  0.043 -0.054    0.021 -0.000  0.009   -0.055 -0.022  0.002
 C         -0.028 -0.019 -0.014   -0.006  0.007  0.017    0.010 -0.004 -0.017
 O          0.022  0.000 -0.011    0.010 -0.005 -0.004   -0.017  0.002  0.013
 O         -0.014  0.021 -0.007   -0.001 -0.002 -0.000    0.004 -0.000  0.002
 H          0.004  0.016  0.026    0.031  0.010 -0.024   -0.016  0.011  0.023
 H         -0.076 -0.164  0.196    0.002  0.000 -0.052    0.006  0.151  0.036
 H          0.029 -0.143  0.040    0.073 -0.030 -0.064   -0.156  0.130  0.107
 H         -0.167  0.010  0.167   -0.037  0.006 -0.027    0.142 -0.018 -0.038
 H          0.254 -0.175 -0.145   -0.050 -0.006 -0.002    0.001  0.088  0.067
 O          0.042 -0.051 -0.024    0.329 -0.041  0.097    0.006 -0.010 -0.003
 C          0.011  0.075 -0.030   -0.370 -0.121 -0.140    0.007  0.015 -0.005
 H          0.031  0.112 -0.014   -0.334 -0.233 -0.149    0.018  0.005 -0.007
 C         -0.063  0.135 -0.035   -0.134 -0.017  0.051   -0.008  0.042 -0.027
 H         -0.010  0.172 -0.020   -0.144 -0.193 -0.018    0.032  0.088 -0.009
 C         -0.028 -0.016 -0.001    0.061  0.029  0.020   -0.005 -0.005 -0.006
 O          0.010 -0.008  0.002   -0.016 -0.006 -0.005    0.002 -0.000  0.000
 O          0.004  0.002 -0.003   -0.012 -0.004  0.007    0.000 -0.001  0.005
 H          0.001  0.014 -0.025   -0.037 -0.007 -0.013   -0.000  0.009 -0.013
 C         -0.054 -0.029  0.072   -0.090  0.115 -0.069   -0.030  0.003  0.019
 H         -0.050  0.018  0.086   -0.039  0.240 -0.035   -0.035  0.013  0.023
 O          0.020 -0.009 -0.000    0.076  0.015  0.038    0.014 -0.003  0.004
 H         -0.096  0.046 -0.049    0.228 -0.055  0.108    0.000  0.004 -0.000
 C         -0.007 -0.021 -0.069    0.059  0.002  0.011   -0.004 -0.015 -0.024
 H          0.131  0.096 -0.048    0.140 -0.179 -0.029    0.091  0.013 -0.022
 O         -0.001 -0.010 -0.005   -0.001 -0.011  0.002    0.001 -0.002 -0.004
 H          0.138  0.314  0.085   -0.106 -0.165 -0.039    0.053  0.126  0.032
 C         -0.040 -0.054  0.102   -0.042  0.099 -0.032   -0.026 -0.018  0.042
 H          0.035  0.016  0.119   -0.094  0.093 -0.037    0.034  0.053  0.060
 O          0.005 -0.021 -0.027    0.039 -0.026 -0.029    0.003 -0.010 -0.013
 H          0.142 -0.075 -0.130   -0.140  0.042  0.097    0.078 -0.038 -0.074
 TransDip  -0.201  0.143  0.000   -0.491  0.049 -0.015   -0.005  0.104 -0.038

 Mode:                70                     71                     72
 Frequency:      1101.20                1108.27                1111.30
 Force Cnst:      1.8249                 2.4264                 1.6969
 Red. Mass:       2.5542                 3.3529                 2.3321
 IR Active:          YES                    YES                    YES
 IR Intens:        3.502                 43.227                  7.992
 Raman Active:       YES                    YES                    YES
               X      Y      Z        X      Y      Z        X      Y      Z
 C         -0.043  0.052  0.030    0.005  0.002  0.008   -0.091  0.040 -0.015
 H         -0.238  0.060  0.039    0.031  0.011  0.005   -0.353 -0.019  0.006
 C         -0.058 -0.093  0.024   -0.009  0.007 -0.005    0.094 -0.088  0.009
 H         -0.150 -0.028  0.023   -0.016  0.008 -0.004    0.105 -0.054  0.003
 O          0.014  0.017 -0.030   -0.033 -0.002 -0.021   -0.006  0.005  0.001
 C          0.051 -0.007  0.041    0.003 -0.010  0.005    0.009  0.086  0.004
 H         -0.146  0.086  0.038   -0.026 -0.030  0.006    0.134  0.371 -0.017
 H         -0.013 -0.288 -0.075    0.012 -0.003 -0.014   -0.087 -0.163  0.026
 C         -0.041  0.238  0.037    0.004  0.021 -0.001   -0.072 -0.054 -0.004
 H          0.036  0.297  0.030   -0.001  0.029 -0.001   -0.029 -0.043 -0.007
 C          0.009 -0.110 -0.096   -0.002 -0.009 -0.006    0.034  0.020  0.019
 H         -0.025 -0.074  0.068    0.000  0.002  0.003   -0.012 -0.131 -0.036
 H          0.052 -0.063  0.055    0.007 -0.016 -0.000   -0.071  0.130 -0.002
 H          0.055 -0.413 -0.067    0.009 -0.026 -0.005   -0.091  0.088  0.019
 C         -0.035 -0.046  0.042   -0.007 -0.000  0.007    0.039 -0.042 -0.001
 H         -0.022 -0.166 -0.096    0.007 -0.035 -0.014   -0.178  0.251  0.003
 H          0.265 -0.109  0.015    0.007  0.025  0.002    0.113 -0.178  0.005
 C          0.086 -0.007 -0.017    0.005 -0.007 -0.004    0.024  0.054 -0.005
 H          0.161  0.116 -0.099    0.009  0.006 -0.003   -0.073 -0.192  0.010
 H         -0.032 -0.030 -0.013    0.011  0.009 -0.005   -0.028 -0.002  0.001
 C         -0.022  0.028 -0.057   -0.010  0.004 -0.009    0.181 -0.025 -0.034
 C          0.003 -0.048  0.040    0.006 -0.005  0.008   -0.121 -0.017 -0.004
 C          0.038  0.018 -0.004    0.004  0.003  0.004    0.049 -0.009 -0.084
 O         -0.025  0.004  0.008   -0.001  0.000 -0.003   -0.059  0.012  0.039
 O          0.015 -0.022  0.011    0.004 -0.005  0.002    0.008 -0.002  0.008
 H         -0.004  0.007 -0.001   -0.003  0.021  0.029   -0.130  0.002  0.117
 H          0.045  0.080 -0.174   -0.001  0.026 -0.032    0.088 -0.063  0.114
 H          0.059  0.080 -0.094    0.027  0.001 -0.028   -0.318  0.170  0.241
 H          0.109 -0.016 -0.168    0.003  0.001 -0.025    0.167 -0.029  0.049
 H         -0.212  0.118  0.101   -0.039  0.012  0.011    0.061  0.098  0.079
 O         -0.026  0.007 -0.008    0.016 -0.021 -0.026    0.014 -0.002  0.001
 C          0.017 -0.011  0.016    0.022  0.021 -0.017   -0.013 -0.008 -0.006
 H          0.002  0.022  0.023    0.070  0.077 -0.001   -0.005  0.000 -0.003
 C          0.026  0.009  0.006    0.043  0.073  0.031   -0.020 -0.005  0.009
 H          0.019  0.030  0.013    0.105  0.185  0.066   -0.054 -0.040 -0.006
 C         -0.002  0.003  0.010   -0.009 -0.005 -0.004    0.002  0.003  0.004
 O         -0.000 -0.001  0.001    0.001  0.005 -0.002   -0.001 -0.000 -0.000
 O          0.001  0.004 -0.011    0.000 -0.001  0.007   -0.000  0.001 -0.002
 H          0.002 -0.018  0.027   -0.001  0.008 -0.010   -0.001 -0.005  0.008
 C          0.030 -0.004 -0.013   -0.065 -0.075 -0.082    0.008 -0.006 -0.014
 H          0.038 -0.002 -0.012   -0.084 -0.238 -0.127    0.016 -0.009 -0.016
 O         -0.011  0.001 -0.006    0.036 -0.011  0.038   -0.001  0.001  0.001
 H          0.012 -0.010  0.003   -0.236  0.118 -0.080   -0.013  0.006 -0.004
 C         -0.040 -0.001  0.004    0.183  0.274  0.122    0.008  0.027  0.014
 H         -0.123  0.020  0.010    0.297  0.273  0.124   -0.033  0.028  0.015
 O          0.007  0.009 -0.002   -0.054 -0.130  0.033   -0.004 -0.010  0.003
 H         -0.002 -0.011 -0.007   -0.089 -0.187  0.022   -0.021 -0.044 -0.006
 C          0.044 -0.033 -0.008   -0.131 -0.052 -0.077    0.006  0.003 -0.015
 H          0.045 -0.078 -0.019   -0.355 -0.197 -0.118   -0.020 -0.040 -0.028
 O         -0.017  0.014  0.020   -0.004 -0.014  0.015    0.002  0.002  0.004
 H          0.005  0.007  0.000    0.309 -0.134 -0.227   -0.034  0.016  0.032
 TransDip   0.035 -0.046 -0.016    0.082  0.188 -0.047    0.070 -0.014 -0.055

 Mode:                73                     74                     75
 Frequency:      1122.75                1129.44                1132.79
 Force Cnst:      3.6232                 2.4164                 1.7184
 Red. Mass:       4.8783                 3.2151                 2.2728
 IR Active:          YES                    YES                    YES
 IR Intens:       72.150                 19.279                 12.949
 Raman Active:       YES                    YES                    YES
               X      Y      Z        X      Y      Z        X      Y      Z
 C          0.002  0.015  0.017    0.015 -0.020 -0.039   -0.035 -0.119 -0.028
 H          0.034  0.035  0.012   -0.056 -0.048 -0.029   -0.219 -0.141 -0.015
 C         -0.014  0.001 -0.006    0.040  0.023  0.000    0.045 -0.067 -0.008
 H         -0.027 -0.002 -0.003   -0.013  0.019  0.005    0.029 -0.010 -0.017
 O         -0.035  0.002 -0.021   -0.016 -0.027  0.028    0.013  0.013  0.000
 C          0.008 -0.010  0.012   -0.019  0.008 -0.019   -0.027  0.056  0.010
 H         -0.037 -0.004  0.011    0.062 -0.014 -0.017    0.101  0.279 -0.007
 H          0.019 -0.016 -0.028   -0.034  0.026  0.046   -0.075 -0.046  0.044
 C          0.004  0.024 -0.007    0.011 -0.037  0.014   -0.016 -0.061 -0.010
 H         -0.004  0.044 -0.007    0.059 -0.079  0.012    0.078 -0.067 -0.015
 C         -0.001 -0.010 -0.004   -0.006  0.016  0.006    0.005  0.020  0.027
 H          0.002 -0.002 -0.004    0.000  0.036  0.012    0.006 -0.016 -0.028
 H          0.006 -0.021 -0.006    0.003  0.009  0.010   -0.028  0.029 -0.020
 H          0.008 -0.017 -0.004    0.006  0.021  0.005   -0.030  0.117  0.019
 C         -0.011 -0.003  0.013    0.008  0.014 -0.027    0.033  0.002 -0.018
 H         -0.004 -0.043 -0.027    0.005  0.078  0.051   -0.055  0.169  0.042
 H          0.012  0.046  0.004   -0.031 -0.084 -0.010    0.053 -0.150 -0.002
 C          0.008 -0.009 -0.010   -0.019  0.004  0.026   -0.003  0.037  0.000
 H          0.003 -0.014  0.001    0.005  0.039 -0.013    0.000  0.049  0.002
 H          0.024  0.018 -0.012   -0.084 -0.089  0.035   -0.010 -0.042  0.008
 C          0.014 -0.010 -0.017   -0.031  0.024  0.025   -0.111  0.186  0.022
 C         -0.009 -0.000  0.008    0.022 -0.005 -0.007    0.064 -0.113  0.014
 C          0.020  0.005 -0.018   -0.030 -0.011  0.026   -0.042 -0.015  0.067
 O         -0.017  0.002  0.007    0.025 -0.004 -0.013    0.041 -0.003 -0.030
 O          0.003 -0.005  0.003   -0.003  0.006 -0.003    0.013 -0.011  0.009
 H         -0.011  0.023  0.040    0.043  0.005 -0.034    0.125  0.045 -0.074
 H          0.009 -0.023 -0.004   -0.034  0.048  0.018   -0.086  0.408 -0.116
 H         -0.009  0.008  0.004    0.037 -0.008 -0.029    0.111  0.184 -0.160
 H         -0.005  0.002 -0.004    0.017 -0.003 -0.020    0.337 -0.061 -0.318
 H         -0.026  0.009  0.012    0.013 -0.003 -0.009   -0.200  0.212  0.146
 O         -0.000 -0.048  0.020    0.055 -0.006  0.019   -0.016  0.005  0.001
 C         -0.033  0.022 -0.035   -0.079 -0.091 -0.025    0.015  0.012  0.003
 H         -0.221 -0.005 -0.041   -0.129  0.042  0.016    0.024 -0.020 -0.006
 C          0.081  0.016  0.013   -0.042  0.075 -0.040   -0.007 -0.024 -0.004
 H          0.116 -0.166 -0.039   -0.094  0.134 -0.027   -0.013 -0.055 -0.013
 C         -0.002  0.013  0.047    0.015  0.032  0.071    0.000 -0.003 -0.011
 O          0.002 -0.017  0.003   -0.007 -0.011  0.003    0.000  0.002 -0.000
 O          0.001  0.015 -0.038   -0.002  0.026 -0.056   -0.000 -0.004  0.010
 H          0.005 -0.046  0.072   -0.007 -0.114  0.179    0.002  0.019 -0.029
 C          0.286 -0.051  0.130    0.199 -0.048 -0.083   -0.008  0.002  0.015
 H          0.430 -0.044  0.127    0.349  0.028 -0.064   -0.017 -0.025  0.008
 O         -0.168  0.025 -0.102   -0.070  0.012 -0.037   -0.002 -0.000 -0.001
 H         -0.064 -0.034 -0.031   -0.011 -0.019 -0.012   -0.005  0.001 -0.001
 C          0.040  0.015 -0.001   -0.143  0.149  0.045    0.025 -0.006 -0.003
 H          0.035  0.037  0.015   -0.439  0.421  0.110    0.059 -0.045 -0.011
 O         -0.007 -0.012  0.016   -0.001 -0.055 -0.001   -0.003  0.001  0.003
 H         -0.090 -0.180 -0.032    0.064  0.128  0.052   -0.020 -0.044 -0.010
 C         -0.223  0.183  0.173    0.122 -0.125  0.029   -0.026  0.030 -0.001
 H         -0.472  0.214  0.182    0.273 -0.157  0.015   -0.055  0.051  0.005
 O          0.111 -0.098 -0.138   -0.034  0.027  0.043    0.012 -0.009 -0.013
 H         -0.003 -0.064 -0.032    0.100 -0.024 -0.051   -0.026  0.005  0.016
 TransDip   0.145  0.138  0.184    0.024  0.070  0.120   -0.099  0.003  0.059

 Mode:                76                     77                     78
 Frequency:      1150.04                1158.36                1171.67
 Force Cnst:      2.3480                 1.7346                 2.1822
 Red. Mass:       3.0132                 2.1941                 2.6980
 IR Active:          YES                    YES                    YES
 IR Intens:      135.832                 10.821                 54.785
 Raman Active:       YES                    YES                    YES
               X      Y      Z        X      Y      Z        X      Y      Z
 C          0.039  0.068 -0.103    0.052  0.058  0.044   -0.097 -0.093  0.099
 H         -0.085 -0.047 -0.074   -0.175  0.256  0.026    0.065 -0.096  0.086
 C         -0.033 -0.054  0.097    0.012 -0.129 -0.089   -0.039  0.081 -0.015
 H         -0.069 -0.063  0.095   -0.061  0.080 -0.110    0.158  0.026 -0.025
 O          0.161  0.041  0.033    0.039  0.026  0.027    0.134 -0.004  0.077
 C          0.007  0.001 -0.053   -0.051  0.019  0.140   -0.002 -0.032  0.007
 H          0.110  0.013 -0.048   -0.106  0.456  0.103   -0.140 -0.312  0.027
 H         -0.047 -0.018  0.084    0.006 -0.031 -0.086    0.061  0.110 -0.032
 C         -0.020  0.026  0.083    0.071 -0.024 -0.110    0.027  0.007 -0.047
 H          0.060 -0.022  0.079    0.376  0.089 -0.132   -0.140  0.029 -0.038
 C          0.007 -0.006 -0.051   -0.041 -0.004  0.072   -0.008 -0.004  0.019
 H         -0.032  0.005  0.089    0.060  0.103 -0.113    0.017  0.016 -0.038
 H          0.018  0.076  0.090    0.020 -0.213 -0.137    0.001 -0.055 -0.042
 H          0.012 -0.216 -0.025    0.059  0.301  0.029    0.008  0.079  0.007
 C          0.002  0.002 -0.059   -0.038  0.028  0.050   -0.008 -0.003  0.046
 H         -0.002  0.129  0.097   -0.055 -0.056 -0.092    0.068 -0.197 -0.078
 H          0.006 -0.259 -0.023    0.088  0.099  0.023   -0.062  0.292  0.013
 C         -0.003  0.002  0.092   -0.015 -0.029 -0.044    0.025 -0.011 -0.098
 H          0.061  0.009 -0.096    0.001  0.097  0.050    0.015  0.089  0.049
 H         -0.291 -0.206  0.113    0.024 -0.202 -0.026    0.328  0.315 -0.133
 C         -0.016 -0.038  0.040   -0.025 -0.075 -0.037    0.045  0.058 -0.018
 C          0.012  0.040 -0.023    0.007  0.040  0.008   -0.024 -0.047  0.012
 C         -0.054 -0.020  0.032   -0.002  0.024  0.033    0.068  0.013 -0.073
 O          0.037 -0.007 -0.013    0.008 -0.008 -0.004   -0.052  0.010  0.030
 O         -0.015  0.022 -0.013   -0.006 -0.002 -0.007    0.010 -0.016  0.016
 H          0.087 -0.012 -0.087    0.041 -0.003 -0.044   -0.079 -0.014  0.033
 H         -0.010 -0.166  0.087    0.028  0.006 -0.149    0.019  0.061  0.019
 H          0.019 -0.098  0.017    0.060 -0.093 -0.032   -0.072  0.124  0.027
 H         -0.102  0.021  0.098   -0.153  0.034  0.050    0.129 -0.034 -0.076
 H          0.118 -0.101 -0.085    0.000 -0.087 -0.058   -0.073  0.116  0.092
 O         -0.052  0.043  0.030   -0.009  0.012  0.009   -0.016  0.027  0.021
 C          0.029  0.012  0.011    0.001 -0.002  0.002   -0.001  0.003  0.008
 H          0.123 -0.138 -0.033    0.026 -0.028 -0.005    0.061 -0.089 -0.018
 C         -0.150 -0.094 -0.111   -0.042 -0.020 -0.034   -0.138 -0.052 -0.092
 H         -0.276 -0.250 -0.163   -0.067 -0.042 -0.040   -0.164 -0.073 -0.094
 C          0.023 -0.004 -0.047    0.007  0.000 -0.010    0.020 -0.001 -0.032
 O         -0.005  0.012 -0.003   -0.002  0.003 -0.001   -0.005  0.011 -0.004
 O         -0.005 -0.021  0.047   -0.001 -0.005  0.010   -0.003 -0.017  0.033
 H          0.002  0.091 -0.137    0.000  0.021 -0.032    0.002  0.074 -0.117
 C          0.032 -0.009 -0.000    0.013 -0.003 -0.007    0.040 -0.009 -0.015
 H          0.056 -0.167 -0.041    0.024 -0.030 -0.013    0.076 -0.105 -0.038
 O         -0.023  0.002 -0.009   -0.006  0.001 -0.002   -0.018  0.003 -0.008
 H         -0.019 -0.002 -0.004   -0.004 -0.000 -0.002   -0.000 -0.007  0.002
 C          0.042  0.074  0.019    0.000  0.022  0.007   -0.009  0.056  0.018
 H          0.048  0.006  0.007   -0.000  0.036  0.009    0.045  0.107  0.028
 O         -0.013 -0.027  0.014   -0.003 -0.010  0.001   -0.007 -0.027  0.001
 H         -0.072 -0.172 -0.026    0.002  0.002  0.005    0.020  0.047  0.024
 C         -0.027  0.040 -0.026    0.001 -0.003 -0.008   -0.010 -0.005 -0.013
 H         -0.041  0.143 -0.001    0.045  0.051  0.005    0.170  0.210  0.040
 O          0.023 -0.006 -0.016    0.000  0.001  0.002    0.006 -0.002 -0.001
 H         -0.090  0.033  0.080   -0.000  0.001  0.002    0.022 -0.008 -0.019
 TransDip  -0.341 -0.133 -0.073   -0.073 -0.054 -0.055   -0.097  0.032 -0.214

 Mode:                79                     80                     81
 Frequency:      1185.29                1193.06                1199.78
 Force Cnst:      1.8608                 1.4228                 2.1121
 Red. Mass:       2.2481                 1.6966                 2.4904
 IR Active:          YES                    YES                    YES
 IR Intens:       30.586                 73.566                 36.268
 Raman Active:       YES                    YES                    YES
               X      Y      Z        X      Y      Z        X      Y      Z
 C         -0.047  0.040 -0.085   -0.005  0.006 -0.009   -0.109  0.000 -0.001
 H         -0.047 -0.100 -0.068    0.007 -0.018 -0.006   -0.040  0.013 -0.002
 C          0.076 -0.032  0.043   -0.005 -0.013  0.011    0.027  0.009  0.036
 H          0.252 -0.216  0.051    0.036 -0.019  0.008    0.247 -0.151  0.040
 O         -0.023  0.003 -0.009    0.029  0.016  0.002   -0.011  0.006 -0.011
 C         -0.078  0.012  0.036   -0.005  0.000  0.003   -0.037 -0.007  0.024
 H         -0.035 -0.133  0.051   -0.000  0.005  0.003   -0.081 -0.203  0.042
 H         -0.044  0.142  0.090   -0.005  0.005  0.008   -0.009  0.081  0.043
 C          0.147  0.008  0.022    0.011  0.003  0.006    0.107  0.035  0.013
 H          0.363 -0.016  0.009    0.032  0.006  0.004    0.190  0.074  0.005
 C         -0.080 -0.005 -0.003   -0.006 -0.001 -0.003   -0.058 -0.011 -0.015
 H          0.024  0.273  0.039    0.000  0.021  0.007    0.012  0.188  0.034
 H          0.115 -0.232 -0.002    0.011 -0.016  0.004    0.087 -0.163  0.010
 H          0.174 -0.022 -0.015    0.015 -0.012 -0.003    0.132 -0.064 -0.020
 C         -0.074  0.017 -0.069   -0.007  0.001 -0.008   -0.056 -0.026 -0.040
 H          0.017 -0.033  0.019    0.002 -0.001  0.004   -0.070  0.006 -0.028
 H         -0.204  0.069 -0.059   -0.017 -0.000 -0.006   -0.159  0.133 -0.047
 C          0.035 -0.030  0.041    0.004 -0.003  0.006    0.059 -0.002 -0.005
 H          0.098  0.019 -0.114    0.011 -0.001 -0.013    0.030 -0.126 -0.066
 H         -0.148  0.020  0.034   -0.017  0.005  0.005    0.034  0.225 -0.030
 C         -0.037  0.060  0.028   -0.006  0.007  0.004    0.123 -0.007 -0.022
 C          0.030 -0.027  0.020    0.004 -0.002  0.002   -0.084 -0.013 -0.045
 C          0.078 -0.019 -0.132    0.010 -0.002 -0.017   -0.139 -0.013  0.175
 O         -0.060  0.024  0.027   -0.008  0.002  0.005    0.090 -0.030 -0.037
 O          0.019 -0.016  0.026    0.001 -0.001  0.003   -0.021  0.031 -0.034
 H         -0.201 -0.016  0.159   -0.013 -0.006  0.003    0.288  0.053 -0.194
 H         -0.108 -0.243  0.268   -0.013 -0.040  0.036    0.277  0.099 -0.289
 H          0.081  0.015 -0.073    0.011 -0.001 -0.009   -0.259  0.115  0.188
 H          0.045 -0.009 -0.084    0.002 -0.001 -0.007    0.150 -0.036  0.068
 H         -0.079  0.039  0.042   -0.007  0.002  0.003    0.131  0.065  0.017
 O          0.008 -0.009 -0.003   -0.029  0.036  0.010    0.001 -0.002 -0.002
 C         -0.005  0.009 -0.001    0.037 -0.095 -0.016    0.002 -0.003 -0.003
 H         -0.011  0.004 -0.003    0.149  0.081  0.038    0.002  0.008  0.001
 C          0.011  0.017  0.011   -0.015 -0.059 -0.009    0.008  0.004  0.007
 H         -0.035 -0.035 -0.012   -0.027 -0.105 -0.023    0.015 -0.004  0.006
 C         -0.000 -0.003 -0.006   -0.023  0.022  0.090   -0.003  0.001  0.007
 O         -0.000  0.002 -0.001    0.008 -0.038  0.020    0.001 -0.003  0.001
 O          0.000 -0.004  0.005   -0.003  0.065 -0.089   -0.000  0.005 -0.007
 H          0.001  0.017 -0.030   -0.023 -0.291  0.495   -0.001 -0.021  0.036
 C         -0.011  0.003  0.004   -0.025 -0.006 -0.018   -0.005  0.000  0.003
 H         -0.016 -0.029 -0.004   -0.075  0.474  0.096   -0.008  0.019  0.007
 O          0.004 -0.000  0.002    0.010 -0.005  0.012    0.002 -0.000  0.001
 H          0.004 -0.000  0.002   -0.085  0.043 -0.046   -0.003  0.002 -0.001
 C          0.005 -0.004 -0.007    0.056 -0.034  0.018    0.004 -0.004 -0.003
 H         -0.064 -0.066 -0.017    0.183  0.231  0.067   -0.008 -0.015 -0.005
 O          0.004  0.010  0.005   -0.024 -0.024 -0.018    0.000  0.003  0.001
 H         -0.050 -0.108 -0.029    0.188  0.387  0.100   -0.008 -0.020 -0.006
 C          0.013 -0.001  0.004   -0.050  0.039 -0.041    0.000  0.002  0.004
 H         -0.089 -0.134 -0.034    0.036  0.150 -0.011   -0.045 -0.028 -0.003
 O          0.002  0.004  0.001    0.008 -0.005 -0.004    0.002 -0.000 -0.003
 H         -0.068  0.030  0.058   -0.015  0.004  0.007   -0.016  0.006  0.017
 TransDip   0.154  0.005 -0.087   -0.086  0.029  0.259   -0.131  0.007  0.141

 Mode:                82                     83                     84
 Frequency:      1227.43                1237.39                1259.25
 Force Cnst:      1.4591                 1.2123                 1.2988
 Red. Mass:       1.6438                 1.3438                 1.3902
 IR Active:          YES                    YES                    YES
 IR Intens:       82.536                 23.350                  8.409
 Raman Active:       YES                    YES                    YES
               X      Y      Z        X      Y      Z        X      Y      Z
 C         -0.001 -0.007  0.009   -0.001 -0.007  0.007    0.020 -0.046  0.049
 H         -0.050  0.014  0.008   -0.088  0.025  0.008    0.054  0.248  0.006
 C          0.002  0.011 -0.002    0.005  0.015  0.004    0.003 -0.018 -0.032
 H         -0.033  0.009  0.001   -0.066 -0.004  0.013   -0.183  0.251 -0.051
 O          0.014 -0.011  0.023    0.011 -0.019  0.023    0.011 -0.002  0.013
 C          0.002 -0.001 -0.004    0.002 -0.002 -0.008   -0.016  0.002 -0.018
 H         -0.012 -0.035 -0.001   -0.012 -0.060 -0.004    0.116  0.206 -0.031
 H          0.008  0.017 -0.004    0.016  0.042 -0.005   -0.092 -0.142  0.055
 C         -0.007 -0.005 -0.010   -0.011 -0.005 -0.013    0.034 -0.009  0.085
 H         -0.045 -0.024 -0.006   -0.074 -0.040 -0.007    0.139  0.136  0.069
 C          0.005  0.001  0.007    0.008  0.001  0.009   -0.023  0.006 -0.044
 H          0.003 -0.019 -0.012    0.004 -0.028 -0.016   -0.030  0.087  0.092
 H         -0.011  0.008 -0.010   -0.016  0.013 -0.015    0.060 -0.000  0.089
 H         -0.015  0.026  0.005   -0.022  0.033  0.007    0.062 -0.142 -0.027
 C          0.004  0.007  0.015    0.005  0.011  0.022    0.007 -0.036 -0.081
 H          0.028 -0.041 -0.007    0.044 -0.067 -0.009   -0.064  0.164  0.052
 H          0.015  0.026  0.010    0.028  0.034  0.016   -0.258  0.077 -0.060
 C         -0.004 -0.005 -0.015   -0.004 -0.009 -0.019   -0.015  0.013  0.023
 H          0.013  0.060  0.009    0.027  0.097  0.007   -0.136 -0.306  0.029
 H          0.027 -0.021 -0.013    0.024 -0.053 -0.015    0.138  0.447 -0.022
 C          0.003 -0.002 -0.003    0.004 -0.002 -0.003   -0.019 -0.049 -0.001
 C         -0.001 -0.000  0.001   -0.003 -0.001 -0.001    0.013  0.016  0.002
 C          0.002  0.003 -0.000   -0.003  0.002  0.008    0.038  0.028 -0.018
 O         -0.001 -0.000  0.000    0.002  0.000 -0.004   -0.017  0.004  0.003
 O          0.001 -0.001  0.000    0.002 -0.001 -0.000    0.004 -0.013  0.005
 H         -0.004  0.007  0.009   -0.008  0.013  0.025   -0.078 -0.018  0.052
 H          0.002  0.023 -0.014    0.014  0.032 -0.031   -0.068  0.324 -0.102
 H         -0.003  0.004  0.002   -0.010  0.010  0.006    0.031 -0.051 -0.004
 H         -0.004  0.000 -0.002    0.000 -0.001 -0.005   -0.050  0.008  0.051
 H         -0.002  0.001  0.001    0.001  0.003  0.002   -0.026 -0.024 -0.019
 O         -0.008  0.008  0.023   -0.014  0.007  0.001   -0.002  0.003 -0.001
 C          0.049  0.022 -0.089   -0.014 -0.056  0.047   -0.001 -0.009  0.006
 H          0.043 -0.190 -0.154    0.179  0.149  0.115    0.049  0.003  0.012
 C         -0.016  0.015 -0.058    0.003  0.067 -0.072   -0.009  0.004 -0.013
 H         -0.105  0.020 -0.063   -0.051 -0.147 -0.151   -0.023  0.001 -0.015
 C         -0.035  0.010  0.075    0.016 -0.001 -0.025    0.002 -0.000 -0.003
 O          0.018 -0.053  0.023   -0.007  0.013 -0.003   -0.000 -0.001  0.001
 O         -0.006  0.065 -0.069   -0.001 -0.009  0.013   -0.001  0.002  0.000
 H         -0.028 -0.273  0.479    0.002  0.026 -0.045   -0.001 -0.009  0.017
 C         -0.054  0.009  0.053   -0.018 -0.000 -0.016   -0.007  0.004  0.003
 H         -0.053 -0.369 -0.038    0.052  0.457  0.098    0.054  0.066  0.023
 O          0.009  0.008 -0.003    0.012 -0.016  0.007    0.003 -0.005 -0.001
 H          0.136 -0.056  0.076   -0.222  0.100 -0.118   -0.064  0.028 -0.033
 C          0.005  0.047 -0.047    0.058 -0.005 -0.031    0.007  0.010 -0.014
 H         -0.063 -0.299 -0.115   -0.297  0.010 -0.017   -0.054 -0.038 -0.021
 O          0.015  0.022  0.026   -0.002  0.011  0.013    0.001  0.003  0.005
 H         -0.205 -0.430 -0.105   -0.067 -0.185 -0.045   -0.036 -0.079 -0.019
 C          0.040 -0.031  0.028    0.028 -0.015  0.048    0.012 -0.006  0.010
 H         -0.135 -0.114  0.009   -0.421 -0.348 -0.034   -0.043  0.035  0.027
 O         -0.004  0.009 -0.000    0.013  0.008 -0.014   -0.004 -0.000 -0.002
 H         -0.033  0.018  0.031   -0.198  0.082  0.171    0.027 -0.012 -0.024
 TransDip  -0.130 -0.119  0.231   -0.146  0.033 -0.041   -0.035 -0.059 -0.063

 Mode:                85                     86                     87
 Frequency:      1266.70                1269.60                1273.33
 Force Cnst:      1.1779                 1.1813                 1.1273
 Red. Mass:       1.2460                 1.2438                 1.1800
 IR Active:          YES                    YES                    YES
 IR Intens:       27.007                  6.997                 38.525
 Raman Active:       YES                    YES                    YES
               X      Y      Z        X      Y      Z        X      Y      Z
 C          0.009  0.003  0.002   -0.015  0.010 -0.012   -0.009  0.008 -0.008
 H          0.234 -0.240  0.023   -0.195  0.178 -0.026   -0.047  0.034 -0.010
 C         -0.030  0.014 -0.035    0.027 -0.015  0.036    0.010 -0.004  0.012
 H          0.107 -0.032 -0.041   -0.023 -0.007  0.039    0.011 -0.032  0.016
 O          0.001 -0.002  0.006   -0.010  0.008 -0.017   -0.007  0.003 -0.010
 C          0.015 -0.010  0.043   -0.013  0.011 -0.037   -0.003  0.006 -0.010
 H         -0.124 -0.082  0.046    0.115  0.084 -0.040    0.035  0.029 -0.011
 H          0.071  0.044 -0.069   -0.066 -0.050  0.061   -0.024 -0.030  0.018
 C         -0.004  0.021 -0.049   -0.000 -0.019  0.040   -0.000 -0.005  0.011
 H          0.089  0.163 -0.063   -0.084 -0.188  0.056   -0.026 -0.080  0.017
 C         -0.005 -0.007  0.004    0.007  0.006  0.002    0.003  0.002  0.003
 H          0.014  0.018 -0.029   -0.011 -0.028  0.017   -0.002 -0.013  0.001
 H         -0.010 -0.019 -0.027    0.004  0.015  0.016    0.000  0.001  0.001
 H          0.013  0.008 -0.003   -0.019  0.010  0.006   -0.007  0.011  0.004
 C          0.003 -0.039  0.003   -0.007  0.044  0.003   -0.004  0.017  0.003
 H         -0.234  0.247 -0.040    0.244 -0.268  0.037    0.087 -0.099  0.012
 H          0.142 -0.177  0.001   -0.109  0.156  0.004   -0.028  0.047  0.003
 C          0.001  0.042  0.024    0.004 -0.044 -0.022    0.003 -0.015 -0.007
 H         -0.098 -0.219  0.031    0.120  0.253 -0.040    0.048  0.096 -0.017
 H         -0.050 -0.019  0.032    0.018 -0.043 -0.024   -0.006 -0.035 -0.005
 C         -0.002  0.022  0.003    0.006 -0.011 -0.003    0.004  0.000 -0.002
 C          0.003 -0.001  0.003   -0.005 -0.002 -0.003   -0.002 -0.001 -0.000
 C         -0.010 -0.011 -0.003    0.004  0.005  0.001   -0.000 -0.001 -0.001
 O          0.003 -0.000  0.002   -0.002 -0.001  0.001   -0.001 -0.001  0.001
 O         -0.002  0.005 -0.001    0.000 -0.002  0.000   -0.000  0.000 -0.000
 H          0.022 -0.002 -0.026    0.001  0.000 -0.001    0.009  0.001 -0.008
 H         -0.034 -0.133  0.119    0.041  0.047 -0.079    0.013 -0.016 -0.008
 H          0.020 -0.007 -0.019   -0.022  0.014  0.017   -0.007  0.006  0.004
 H          0.016  0.001 -0.006   -0.007 -0.002 -0.002    0.001 -0.001 -0.004
 H          0.000  0.003  0.004    0.003  0.001  0.000    0.001  0.002  0.002
 O          0.004  0.008 -0.013    0.007  0.002 -0.015    0.001  0.007 -0.011
 C         -0.004 -0.022  0.026   -0.002 -0.010  0.026   -0.005 -0.013  0.001
 H          0.069 -0.047  0.024   -0.002 -0.103  0.002    0.076  0.123  0.042
 C         -0.012 -0.019  0.014   -0.001 -0.025  0.031   -0.010 -0.026  0.043
 H          0.000  0.112  0.060   -0.014  0.124  0.079   -0.078 -0.025  0.042
 C          0.003 -0.002 -0.010    0.000 -0.002 -0.008    0.002 -0.001 -0.003
 O         -0.000 -0.002  0.004    0.000 -0.002  0.003   -0.002  0.005 -0.002
 O         -0.002  0.004 -0.000   -0.001  0.002  0.000    0.000 -0.002  0.002
 H         -0.003 -0.024  0.046   -0.001 -0.011  0.022    0.001  0.006 -0.012
 C         -0.020  0.026  0.020   -0.012  0.032  0.024   -0.011 -0.015 -0.013
 H          0.331  0.201  0.089    0.400  0.143  0.085   -0.177  0.069 -0.008
 O          0.009 -0.026 -0.010    0.007 -0.028 -0.014    0.003  0.008  0.010
 H         -0.307  0.128 -0.152   -0.325  0.133 -0.158    0.084 -0.030  0.037
 C         -0.014  0.039 -0.035   -0.042  0.036 -0.014    0.055 -0.005 -0.033
 H          0.049 -0.208 -0.086    0.274 -0.237 -0.078   -0.449  0.086  0.000
 O          0.006  0.005  0.012    0.005  0.000  0.004    0.000  0.005  0.009
 H         -0.088 -0.202 -0.050   -0.034 -0.098 -0.025   -0.087 -0.127 -0.030
 C          0.025 -0.014  0.007   -0.002 -0.003 -0.017    0.054  0.007  0.022
 H          0.047  0.199  0.075    0.176  0.088  0.000   -0.165  0.541  0.216
 O         -0.015 -0.002  0.001   -0.005 -0.001  0.008   -0.037 -0.014 -0.013
 H          0.143 -0.061 -0.121    0.066 -0.025 -0.059    0.367 -0.167 -0.306
 TransDip  -0.137 -0.072 -0.061   -0.070 -0.033 -0.035    0.125 -0.139 -0.068

 Mode:                88                     89                     90
 Frequency:      1300.37                1310.37                1320.27
 Force Cnst:      1.2988                 1.2672                 1.2203
 Red. Mass:       1.3037                 1.2525                 1.1882
 IR Active:          YES                    YES                    YES
 IR Intens:        0.604                  5.549                  1.354
 Raman Active:       YES                    YES                    YES
               X      Y      Z        X      Y      Z        X      Y      Z
 C         -0.016  0.022  0.021    0.024 -0.009 -0.032    0.004  0.000  0.004
 H          0.202 -0.121  0.027   -0.429  0.001 -0.007   -0.016 -0.011  0.007
 C         -0.013 -0.016 -0.055    0.051 -0.005  0.061    0.002 -0.000  0.001
 H          0.267  0.253 -0.111    0.043  0.119  0.049   -0.050 -0.029  0.011
 O         -0.009 -0.004  0.023   -0.009  0.008 -0.007    0.007  0.008  0.004
 C         -0.025 -0.076  0.007   -0.041 -0.058 -0.004   -0.001 -0.001  0.001
 H          0.229  0.486 -0.039    0.039 -0.114  0.002    0.005  0.019 -0.000
 H          0.105  0.216 -0.062    0.187  0.529 -0.044   -0.002 -0.003  0.002
 C         -0.029 -0.038  0.058    0.013 -0.031 -0.015    0.004 -0.005  0.004
 H          0.022  0.317  0.036   -0.196  0.469 -0.031   -0.016  0.040  0.003
 C          0.016  0.011 -0.047   -0.002  0.005 -0.036   -0.001  0.001 -0.005
 H         -0.040 -0.004  0.100   -0.010  0.066  0.055   -0.003  0.009  0.010
 H          0.012  0.110  0.093   -0.000  0.071  0.054    0.004  0.005  0.010
 H         -0.026 -0.114 -0.024    0.009 -0.082 -0.025    0.004 -0.009 -0.003
 C         -0.005  0.025 -0.004   -0.002 -0.012  0.043    0.002 -0.004  0.002
 H          0.155 -0.164  0.032   -0.086  0.021 -0.054   -0.006  0.003 -0.003
 H         -0.047  0.063  0.001    0.081  0.021  0.027   -0.018  0.031  0.001
 C          0.005 -0.022 -0.008   -0.001  0.027 -0.028   -0.002  0.002 -0.005
 H          0.046  0.085 -0.015   -0.061 -0.073  0.039   -0.008 -0.004  0.009
 H          0.018  0.021 -0.012   -0.009 -0.135 -0.010    0.004 -0.011 -0.003
 C          0.009  0.054 -0.017   -0.003 -0.036  0.014   -0.000  0.005 -0.002
 C         -0.009 -0.018 -0.000    0.007  0.013  0.002    0.000 -0.001  0.001
 C         -0.023 -0.021  0.007    0.011  0.011 -0.002   -0.001 -0.002 -0.001
 O          0.008 -0.003  0.003   -0.003  0.003 -0.006   -0.000 -0.001  0.002
 O         -0.004  0.010 -0.003    0.004 -0.006  0.002   -0.001  0.002 -0.000
 H          0.079  0.012 -0.066   -0.076 -0.002  0.076    0.018  0.004 -0.014
 H          0.068 -0.381  0.102   -0.066  0.279 -0.044    0.001 -0.038  0.015
 H         -0.021  0.051 -0.005    0.018 -0.035  0.000    0.000  0.005 -0.002
 H          0.036 -0.012 -0.034   -0.020  0.011  0.011    0.001 -0.000 -0.005
 H          0.006  0.037  0.027   -0.005 -0.031 -0.020   -0.001  0.002  0.002
 O         -0.001  0.002  0.004    0.002 -0.001 -0.001    0.011 -0.004 -0.001
 C         -0.002 -0.003 -0.002    0.001  0.002  0.001    0.041  0.036  0.012
 H          0.032  0.017  0.005   -0.028 -0.012 -0.005   -0.485 -0.322 -0.118
 C         -0.005  0.006 -0.010    0.004 -0.006  0.016    0.008 -0.053 -0.017
 H          0.121  0.005  0.001   -0.045 -0.047 -0.001   -0.218  0.489  0.154
 C          0.001  0.000 -0.001   -0.001 -0.000  0.000   -0.008 -0.004 -0.002
 O         -0.000 -0.000  0.000    0.000  0.000 -0.000    0.003 -0.004  0.002
 O         -0.000  0.001  0.000    0.000 -0.000 -0.000   -0.000  0.003 -0.001
 H         -0.001 -0.004  0.007    0.000  0.000 -0.001    0.001 -0.012  0.025
 C         -0.001 -0.002  0.001   -0.000  0.002 -0.000    0.028  0.035 -0.047
 H         -0.011 -0.004 -0.001    0.014  0.001  0.001   -0.236  0.074 -0.065
 O         -0.000  0.001  0.000    0.001 -0.001 -0.000    0.009 -0.027  0.020
 H          0.014 -0.005  0.006   -0.012  0.005 -0.005   -0.246  0.101 -0.115
 C          0.004  0.002 -0.004   -0.004 -0.002  0.002    0.015 -0.016  0.010
 H         -0.033  0.012 -0.001    0.016 -0.018 -0.001   -0.143  0.083  0.034
 O          0.001  0.001  0.002   -0.000 -0.000 -0.002   -0.004 -0.002 -0.005
 H         -0.010 -0.025 -0.005    0.005  0.016  0.003    0.046  0.052  0.010
 C          0.000 -0.010  0.008    0.004  0.010 -0.008   -0.000 -0.031  0.026
 H         -0.010 -0.030  0.002    0.017  0.045  0.003   -0.224  0.111  0.093
 O          0.003  0.003 -0.001   -0.005 -0.003  0.002    0.018  0.011 -0.020
 H         -0.037  0.017  0.032    0.054 -0.024 -0.045   -0.176  0.080  0.140
 TransDip  -0.016 -0.008 -0.017    0.073  0.001 -0.019   -0.033  0.015 -0.006

 Mode:                91                     92                     93
 Frequency:      1328.04                1333.98                1338.55
 Force Cnst:      1.4061                 1.3621                 1.3151
 Red. Mass:       1.3532                 1.2991                 1.2458
 IR Active:          YES                    YES                    YES
 IR Intens:        2.994                 23.066                  1.158
 Raman Active:       YES                    YES                    YES
               X      Y      Z        X      Y      Z        X      Y      Z
 C          0.048  0.019  0.035    0.002 -0.000 -0.005   -0.031 -0.009 -0.028
 H         -0.165 -0.225  0.082   -0.032  0.009 -0.004    0.195  0.287 -0.084
 C          0.013 -0.013 -0.003   -0.002 -0.001  0.006   -0.015  0.028 -0.009
 H         -0.353 -0.034  0.032    0.030 -0.006  0.004    0.117 -0.259  0.015
 O          0.003  0.002 -0.010    0.005  0.010  0.002    0.000 -0.004 -0.001
 C          0.002  0.045 -0.015    0.001  0.002 -0.001    0.012  0.020  0.022
 H         -0.011 -0.034 -0.005   -0.011 -0.010  0.001   -0.044  0.034  0.022
 H         -0.130 -0.256  0.058   -0.004 -0.002  0.009   -0.053 -0.187  0.000
 C          0.062 -0.026  0.029    0.003 -0.005 -0.000    0.030 -0.057 -0.008
 H         -0.238  0.149  0.040   -0.018  0.034 -0.001   -0.207  0.395 -0.017
 C         -0.026  0.003 -0.024   -0.001  0.000 -0.003   -0.010  0.003 -0.028
 H         -0.014  0.091  0.058   -0.001  0.008  0.005   -0.003  0.091  0.053
 H          0.049 -0.018  0.068    0.001  0.003  0.005    0.006  0.059  0.067
 H          0.058 -0.032 -0.019    0.002 -0.004 -0.002    0.028 -0.026 -0.023
 C          0.031 -0.062  0.034    0.003 -0.003  0.003    0.058 -0.024  0.021
 H         -0.113  0.066 -0.045   -0.014  0.015 -0.003   -0.215  0.335  0.011
 H         -0.267  0.443  0.007   -0.005  0.012  0.002    0.011  0.031  0.023
 C         -0.015  0.040 -0.061   -0.003 -0.001 -0.001   -0.046 -0.062  0.034
 H         -0.096 -0.044  0.088    0.004  0.018  0.000    0.193  0.527 -0.033
 H          0.026 -0.237 -0.029   -0.000 -0.010  0.000   -0.038  0.030  0.028
 C          0.008  0.042 -0.039   -0.002 -0.004  0.003   -0.005 -0.007  0.011
 C         -0.000 -0.004  0.018    0.001  0.001 -0.000    0.001 -0.007 -0.009
 C         -0.031 -0.025  0.018    0.005  0.002 -0.005    0.012  0.007 -0.011
 O          0.012 -0.004 -0.000   -0.002 -0.001  0.004   -0.006  0.002  0.002
 O         -0.006  0.013 -0.006   -0.002  0.001  0.000    0.003 -0.005  0.003
 H          0.082  0.021 -0.058    0.023 -0.000 -0.026   -0.030 -0.012  0.015
 H         -0.069 -0.318  0.234   -0.005  0.024 -0.006    0.077  0.027 -0.119
 H          0.036  0.020 -0.045    0.001 -0.003  0.002   -0.035  0.035  0.028
 H          0.008  0.011 -0.069   -0.005  0.001  0.002   -0.036 -0.009  0.011
 H         -0.015 -0.010  0.009   -0.001 -0.004 -0.003    0.007  0.017  0.005
 O         -0.001 -0.001 -0.002    0.008  0.015 -0.006   -0.000 -0.001 -0.001
 C         -0.001 -0.003 -0.001    0.018 -0.076 -0.031   -0.002  0.003  0.001
 H          0.022  0.030  0.009   -0.136  0.616  0.161    0.017 -0.023 -0.005
 C          0.007  0.010  0.002   -0.006 -0.067 -0.017    0.001  0.004  0.001
 H         -0.093 -0.062 -0.032   -0.099  0.494  0.168   -0.011 -0.023 -0.009
 C         -0.000  0.000  0.002    0.010 -0.008 -0.012   -0.001  0.001  0.002
 O         -0.000  0.001 -0.001   -0.010  0.028 -0.010    0.000 -0.001  0.000
 O          0.000 -0.001 -0.000    0.001 -0.007  0.007    0.000 -0.000 -0.000
 H          0.001  0.005 -0.010    0.003  0.016 -0.029    0.000  0.001 -0.003
 C         -0.004 -0.003  0.004   -0.031 -0.063  0.037    0.001  0.002 -0.001
 H          0.029 -0.004  0.008    0.070  0.091  0.086    0.002 -0.004 -0.002
 O         -0.001  0.002 -0.002   -0.008  0.031 -0.013    0.000 -0.001  0.000
 H          0.022 -0.009  0.010    0.300 -0.122  0.140   -0.008  0.003 -0.004
 C         -0.002  0.001  0.001   -0.011  0.032 -0.024    0.000 -0.001  0.001
 H          0.024 -0.020 -0.004    0.196 -0.007 -0.037   -0.006 -0.001  0.001
 O          0.000 -0.000 -0.001    0.004  0.005  0.017   -0.000 -0.000 -0.001
 H          0.000  0.006  0.001   -0.068 -0.147 -0.027    0.003  0.007  0.001
 C         -0.000  0.009 -0.007   -0.010 -0.029  0.012    0.000  0.003 -0.001
 H          0.032 -0.029 -0.023   -0.042  0.044  0.038    0.004 -0.008 -0.004
 O         -0.005 -0.002  0.004    0.018  0.010 -0.009   -0.001 -0.001  0.001
 H          0.042 -0.019 -0.032   -0.155  0.074  0.117    0.012 -0.006 -0.010
 TransDip   0.015 -0.047  0.025    0.083 -0.128  0.018    0.015  0.027 -0.015

 Mode:                94                     95                     96
 Frequency:      1349.31                1361.28                1363.12
 Force Cnst:      1.3026                 1.4234                 1.5669
 Red. Mass:       1.2143                 1.3037                 1.4313
 IR Active:          YES                    YES                    YES
 IR Intens:       42.118                  5.933                 17.726
 Raman Active:       YES                    YES                    YES
               X      Y      Z        X      Y      Z        X      Y      Z
 C          0.007  0.010 -0.023   -0.045 -0.023 -0.001    0.011 -0.028  0.030
 H         -0.072 -0.065 -0.009    0.368  0.187 -0.056    0.001  0.329 -0.016
 C         -0.027 -0.028  0.010    0.032 -0.062 -0.001    0.052 -0.016  0.022
 H          0.285  0.219 -0.055   -0.110  0.418 -0.052   -0.345  0.068  0.050
 O         -0.009  0.009 -0.012    0.002  0.001  0.009   -0.002  0.007 -0.009
 C          0.010  0.027 -0.018   -0.005  0.031 -0.022   -0.012  0.001 -0.004
 H         -0.033 -0.088 -0.008   -0.026 -0.195 -0.005   -0.032 -0.150  0.008
 H         -0.061 -0.099  0.047   -0.008  0.073  0.028    0.057  0.188 -0.003
 C          0.019  0.007  0.002   -0.001  0.003 -0.001   -0.015 -0.005 -0.016
 H         -0.094 -0.050  0.012   -0.008 -0.010 -0.002    0.060  0.051 -0.025
 C         -0.008 -0.002  0.002   -0.003 -0.002  0.001    0.004 -0.000  0.003
 H          0.001  0.014 -0.003    0.002  0.014  0.005    0.009  0.003 -0.012
 H          0.012 -0.024  0.002   -0.000 -0.012 -0.009   -0.020  0.013 -0.021
 H          0.018  0.005 -0.000   -0.005  0.002  0.001   -0.014 -0.001  0.003
 C          0.012 -0.024  0.014    0.008 -0.032  0.015   -0.003  0.014 -0.010
 H         -0.050  0.035 -0.017   -0.009 -0.021 -0.001   -0.011  0.040  0.010
 H         -0.075  0.136  0.004   -0.056  0.157  0.002    0.082 -0.137 -0.001
 C         -0.000  0.016 -0.010    0.030  0.067  0.006   -0.007 -0.014  0.016
 H          0.002  0.025 -0.007   -0.010 -0.039  0.007   -0.008 -0.014  0.018
 H         -0.026 -0.146  0.005   -0.195 -0.376  0.055    0.008  0.139  0.004
 C         -0.003 -0.019  0.012   -0.041  0.018  0.062   -0.010  0.044 -0.021
 C          0.003  0.009  0.003   -0.025 -0.015 -0.029   -0.004 -0.020 -0.007
 C          0.010  0.005 -0.008    0.026  0.016 -0.023   -0.003 -0.010 -0.003
 O         -0.004 -0.002  0.005   -0.010  0.006 -0.002   -0.000 -0.002  0.005
 O         -0.003  0.000  0.000    0.008 -0.012  0.008   -0.002  0.003  0.000
 H          0.026 -0.004 -0.036   -0.096 -0.016  0.077    0.045  0.012 -0.037
 H         -0.043  0.135 -0.005    0.328 -0.140 -0.374    0.121 -0.348 -0.020
 H          0.015 -0.027 -0.004   -0.063  0.020  0.022   -0.037  0.066  0.012
 H         -0.005  0.009 -0.004    0.106 -0.026  0.014    0.001 -0.017 -0.004
 H          0.004 -0.031 -0.018    0.113  0.019  0.000   -0.005  0.057  0.032
 O          0.001  0.007 -0.012   -0.000 -0.002  0.007    0.002  0.007 -0.023
 C         -0.050  0.012  0.006    0.014 -0.000  0.002   -0.032 -0.009 -0.017
 H          0.442 -0.123 -0.013   -0.151  0.046  0.009    0.442 -0.144 -0.038
 C         -0.033 -0.029  0.002   -0.006  0.008  0.001    0.021 -0.026 -0.003
 H          0.530  0.210  0.123   -0.006 -0.063 -0.021   -0.180  0.185  0.048
 C         -0.001  0.009  0.015    0.010 -0.008 -0.029   -0.047  0.034  0.133
 O          0.003 -0.013  0.003   -0.001  0.002  0.004    0.005  0.001 -0.023
 O          0.000  0.001 -0.004   -0.004  0.006  0.007    0.020 -0.027 -0.030
 H         -0.002  0.004 -0.012   -0.006 -0.035  0.071    0.027  0.166 -0.334
 C          0.008  0.020 -0.002    0.001 -0.004 -0.001   -0.010  0.006  0.007
 H         -0.000 -0.111 -0.035   -0.017  0.025  0.003    0.087 -0.059  0.004
 O         -0.000 -0.002  0.002   -0.000 -0.001  0.001    0.001  0.004 -0.004
 H         -0.036  0.016 -0.021   -0.002  0.001 -0.000    0.028 -0.010  0.013
 C          0.019 -0.008 -0.007   -0.003  0.005 -0.001    0.001 -0.009  0.010
 H         -0.123  0.141  0.028    0.014 -0.022 -0.007    0.018  0.020  0.017
 O          0.002  0.001  0.006    0.000 -0.000  0.000   -0.001  0.000 -0.003
 H         -0.016 -0.041 -0.006   -0.003 -0.005 -0.001    0.017  0.037  0.008
 C         -0.024 -0.060  0.018    0.004  0.004 -0.003   -0.001 -0.012 -0.001
 H          0.004  0.156  0.093    0.005  0.002 -0.004   -0.092  0.059  0.031
 O          0.023  0.014 -0.016   -0.002 -0.002  0.002    0.006  0.006 -0.005
 H         -0.222  0.103  0.176    0.030 -0.014 -0.023   -0.056  0.028  0.045
 TransDip  -0.199 -0.015  0.057    0.045 -0.026 -0.058    0.012  0.025  0.132

 Mode:                97                     98                     99
 Frequency:      1365.22                1372.57                1376.78
 Force Cnst:      1.6002                 1.6831                 1.5322
 Red. Mass:       1.4572                 1.5163                 1.3720
 IR Active:          YES                    YES                    YES
 IR Intens:       17.228                  7.816                  2.441
 Raman Active:       YES                    YES                    YES
               X      Y      Z        X      Y      Z        X      Y      Z
 C         -0.034  0.019 -0.023   -0.006  0.014 -0.008   -0.015 -0.011 -0.010
 H          0.177 -0.372  0.015    0.002  0.019 -0.009   -0.023  0.114 -0.027
 C         -0.028  0.039 -0.038   -0.018 -0.054  0.006   -0.002 -0.003  0.017
 H          0.100 -0.265 -0.014    0.277  0.425 -0.082    0.081  0.001  0.012
 O          0.007 -0.008  0.014   -0.006 -0.003  0.017   -0.003 -0.003 -0.003
 C          0.009 -0.007  0.022   -0.011 -0.001 -0.031    0.044  0.037  0.018
 H          0.047  0.208  0.003    0.043 -0.038 -0.028   -0.205 -0.245  0.043
 H         -0.030 -0.171 -0.032   -0.027  0.026  0.033    0.057  0.070  0.009
 C          0.001 -0.023  0.023    0.041  0.053 -0.011   -0.132 -0.031  0.012
 H          0.024  0.076  0.020   -0.245 -0.238  0.019    0.677  0.187 -0.048
 C         -0.000  0.007 -0.013   -0.011 -0.011  0.016    0.032  0.001 -0.011
 H         -0.022 -0.006  0.042    0.024  0.008 -0.059   -0.017 -0.023  0.084
 H          0.026  0.010  0.040   -0.001 -0.046 -0.024   -0.049  0.075 -0.029
 H         -0.000 -0.015 -0.007    0.045  0.026  0.006   -0.144 -0.006  0.003
 C         -0.014 -0.000  0.010    0.013 -0.024  0.008    0.058 -0.032 -0.016
 H          0.103 -0.176 -0.010   -0.134  0.177  0.005    0.072 -0.042 -0.000
 H         -0.070  0.132  0.001    0.028  0.018  0.002   -0.287  0.255 -0.010
 C          0.030  0.047 -0.019   -0.013 -0.025  0.009   -0.007  0.012 -0.007
 H         -0.027 -0.092 -0.002    0.054  0.132 -0.021    0.044  0.114 -0.039
 H         -0.082 -0.270  0.010    0.020  0.060  0.001    0.014 -0.129  0.002
 C         -0.007 -0.041  0.058    0.016 -0.006 -0.028    0.022 -0.009 -0.032
 C         -0.011  0.015 -0.009    0.012  0.004  0.013    0.012  0.004  0.015
 C          0.011  0.020 -0.001   -0.010 -0.007  0.007   -0.006 -0.006  0.005
 O         -0.001  0.008 -0.014    0.002 -0.002  0.002    0.001 -0.003  0.005
 O          0.011 -0.013  0.004   -0.004  0.005 -0.003   -0.005  0.006 -0.003
 H         -0.164 -0.025  0.146    0.057  0.007 -0.048    0.068  0.006 -0.063
 H          0.044  0.326 -0.183   -0.140  0.052  0.161   -0.150  0.088  0.159
 H          0.009 -0.072 -0.004    0.022  0.003 -0.006    0.016  0.013  0.001
 H          0.068  0.003  0.023   -0.054  0.011 -0.017   -0.062  0.014 -0.031
 H          0.071 -0.048 -0.034   -0.051 -0.010 -0.000   -0.062 -0.015 -0.002
 O         -0.002  0.004 -0.008   -0.009  0.004  0.025   -0.003  0.001  0.007
 C          0.003 -0.012 -0.017    0.071 -0.032 -0.026    0.019 -0.008 -0.006
 H          0.155 -0.111 -0.041   -0.333 -0.048 -0.044   -0.094 -0.011 -0.010
 C          0.017 -0.006 -0.014   -0.019  0.013 -0.006   -0.007  0.002  0.001
 H         -0.223  0.063 -0.010    0.111 -0.154 -0.047    0.075 -0.047 -0.007
 C         -0.044  0.028  0.118   -0.048  0.023  0.119   -0.011  0.005  0.027
 O          0.003  0.007 -0.023   -0.000  0.021 -0.028   -0.000  0.005 -0.006
 O          0.018 -0.025 -0.027    0.019 -0.028 -0.026    0.004 -0.006 -0.006
 H          0.027  0.154 -0.307    0.031  0.162 -0.321    0.008  0.037 -0.072
 C         -0.005 -0.009  0.004    0.007 -0.022 -0.001    0.005 -0.005 -0.001
 H          0.025  0.037  0.021   -0.179  0.216  0.040   -0.073  0.065  0.009
 O          0.001  0.003 -0.002    0.002 -0.004  0.005    0.000 -0.002  0.002
 H          0.034 -0.014  0.019   -0.013  0.004 -0.001   -0.014  0.005 -0.005
 C         -0.016  0.001  0.011   -0.017  0.029 -0.017   -0.001  0.009 -0.010
 H          0.098 -0.056 -0.003    0.112 -0.128 -0.055    0.012 -0.024 -0.018
 O         -0.001 -0.000 -0.005    0.000  0.002  0.005    0.000  0.001  0.003
 H          0.024  0.047  0.009   -0.026 -0.064 -0.015   -0.016 -0.035 -0.008
 C          0.024  0.014 -0.002    0.025  0.017 -0.003    0.000  0.005  0.001
 H         -0.160 -0.031 -0.003   -0.021 -0.055 -0.026    0.042 -0.022 -0.013
 O         -0.003 -0.002 -0.001   -0.010 -0.006  0.006   -0.002 -0.002  0.002
 H          0.034 -0.015 -0.029    0.093 -0.043 -0.075    0.023 -0.011 -0.019
 TransDip  -0.043  0.056  0.113   -0.050 -0.032  0.067   -0.040 -0.029  0.005

 Mode:               100                    101                    102
 Frequency:      1383.12                1384.21                1390.72
 Force Cnst:      1.6393                 1.5873                 1.7983
 Red. Mass:       1.4545                 1.4061                 1.5781
 IR Active:          YES                    YES                    YES
 IR Intens:        4.862                  2.326                  5.886
 Raman Active:       YES                    YES                    YES
               X      Y      Z        X      Y      Z        X      Y      Z
 C          0.019 -0.016  0.000   -0.106 -0.029 -0.001    0.017 -0.048 -0.015
 H         -0.063  0.019  0.001    0.440  0.220 -0.068   -0.072  0.281 -0.059
 C         -0.003  0.028  0.000    0.034 -0.020 -0.009   -0.023  0.055  0.001
 H         -0.066 -0.191  0.033   -0.156  0.059 -0.005    0.179 -0.210  0.018
 O          0.004  0.003 -0.010    0.006  0.004  0.004    0.004 -0.001  0.009
 C          0.002  0.009  0.008   -0.019  0.005 -0.004   -0.023 -0.102  0.005
 H         -0.005  0.015  0.008    0.066  0.005 -0.007    0.125  0.328 -0.029
 H         -0.027 -0.089 -0.003   -0.007  0.019 -0.014    0.111  0.236 -0.037
 C          0.015 -0.036  0.002    0.030 -0.016 -0.002   -0.015  0.120  0.007
 H         -0.042  0.127 -0.001   -0.166  0.045  0.007    0.032 -0.401  0.033
 C         -0.004  0.011 -0.007   -0.007  0.006 -0.002    0.006 -0.038  0.011
 H         -0.016 -0.006  0.013   -0.007  0.002 -0.003    0.046  0.041 -0.021
 H          0.024 -0.004  0.021    0.020 -0.015  0.014   -0.057  0.028 -0.010
 H          0.016 -0.027 -0.004    0.028 -0.014 -0.002   -0.012  0.098  0.000
 C         -0.027  0.028  0.001   -0.034  0.017  0.013    0.048 -0.089 -0.000
 H          0.068 -0.111 -0.011    0.070 -0.117  0.019   -0.162  0.227  0.033
 H          0.064 -0.095  0.004    0.125 -0.046  0.005   -0.168  0.310 -0.018
 C          0.011  0.019 -0.003    0.050  0.038  0.014   -0.011  0.044  0.003
 H         -0.057 -0.142  0.022    0.037 -0.026 -0.016   -0.016  0.001 -0.024
 H         -0.020 -0.023  0.002   -0.192 -0.240  0.046   -0.024 -0.212  0.026
 C         -0.021  0.001  0.033    0.061 -0.027 -0.074   -0.003  0.004 -0.004
 C         -0.006 -0.002 -0.013    0.027  0.009  0.033    0.000 -0.003  0.001
 C          0.036  0.008 -0.032   -0.013 -0.009  0.013    0.007 -0.001 -0.008
 O         -0.017 -0.010  0.027    0.002 -0.006  0.010   -0.004  0.001  0.004
 O         -0.015  0.007  0.001   -0.009  0.009 -0.006   -0.001  0.000  0.001
 H          0.207  0.033 -0.192    0.118 -0.002 -0.125    0.004 -0.005 -0.012
 H          0.115 -0.034 -0.141   -0.373  0.304  0.374    0.021 -0.045 -0.018
 H         -0.020 -0.010  0.014    0.039  0.010  0.005   -0.012  0.025  0.009
 H          0.037 -0.010  0.026   -0.120  0.027 -0.038   -0.013  0.002 -0.022
 H          0.034  0.010 -0.002   -0.154 -0.015  0.006   -0.009 -0.003 -0.000
 O         -0.003 -0.001  0.012    0.001 -0.000 -0.008    0.003  0.001 -0.007
 C          0.037 -0.038 -0.019   -0.013  0.001  0.002   -0.005 -0.008 -0.004
 H         -0.166  0.045 -0.004    0.077  0.013  0.007    0.040  0.025  0.005
 C         -0.005  0.009  0.004    0.018 -0.008 -0.003    0.023 -0.009 -0.004
 H          0.123 -0.069 -0.012   -0.148  0.070  0.009   -0.190  0.074  0.010
 C         -0.022  0.009  0.055    0.004 -0.002 -0.011   -0.002 -0.000  0.004
 O         -0.001  0.012 -0.014    0.000 -0.002  0.003    0.000  0.000 -0.001
 O          0.009 -0.012 -0.012   -0.002  0.003  0.003    0.001 -0.000 -0.001
 H          0.013  0.068 -0.136   -0.004 -0.016  0.031   -0.000  0.000 -0.002
 C          0.002  0.024  0.005   -0.010  0.013  0.001   -0.025  0.026  0.002
 H         -0.174  0.068 -0.006    0.073 -0.069 -0.011    0.158 -0.113 -0.015
 O          0.003 -0.012  0.009    0.000  0.000 -0.001    0.001 -0.000 -0.003
 H         -0.112  0.046 -0.057   -0.007  0.003 -0.006   -0.016  0.008 -0.011
 C          0.064  0.011 -0.072    0.022 -0.014 -0.003    0.037 -0.023 -0.004
 H         -0.256  0.128 -0.045   -0.098  0.062  0.016   -0.166  0.094  0.025
 O          0.005  0.006  0.025   -0.001  0.000  0.001   -0.002  0.001  0.000
 H         -0.123 -0.251 -0.051   -0.003 -0.001  0.000   -0.002  0.004  0.001
 C         -0.096 -0.008  0.019   -0.023  0.008  0.006   -0.031  0.018  0.009
 H          0.637 -0.084 -0.066    0.108 -0.057 -0.026    0.159 -0.087 -0.040
 O          0.006 -0.002  0.011    0.001 -0.001  0.002   -0.002 -0.002  0.004
 H         -0.037  0.017  0.034   -0.011  0.005  0.009    0.017 -0.008 -0.010
 TransDip   0.070  0.004  0.006    0.046  0.011 -0.012    0.054  0.056 -0.001

 Mode:               103                    104                    105
 Frequency:      1394.35                1397.95                1402.33
 Force Cnst:      1.6309                 1.6241                 1.6307
 Red. Mass:       1.4237                 1.4105                 1.4074
 IR Active:          YES                    YES                    YES
 IR Intens:        4.771                  2.832                163.174
 Raman Active:       YES                    YES                    YES
               X      Y      Z        X      Y      Z        X      Y      Z
 C          0.024 -0.076  0.001    0.021 -0.040  0.001    0.028 -0.008 -0.014
 H         -0.076  0.456 -0.067   -0.077  0.236 -0.031   -0.131  0.019 -0.007
 C         -0.026  0.060  0.001   -0.025  0.028  0.001   -0.037 -0.011  0.005
 H          0.102 -0.274  0.029    0.112 -0.113  0.005    0.298  0.146 -0.043
 O          0.004 -0.002 -0.008    0.002 -0.005 -0.004   -0.011 -0.010  0.023
 C         -0.001 -0.020  0.008    0.009  0.010  0.003    0.017  0.025 -0.010
 H          0.013  0.118 -0.002   -0.029  0.002  0.005   -0.068 -0.067 -0.001
 H         -0.014 -0.059  0.009   -0.038 -0.106  0.018   -0.052 -0.098  0.053
 C          0.019 -0.007  0.005    0.011 -0.026  0.002    0.007 -0.020  0.001
 H         -0.065  0.022  0.012   -0.026  0.082  0.001   -0.022  0.053 -0.001
 C         -0.005  0.006 -0.004   -0.004  0.014 -0.004   -0.004  0.019  0.001
 H         -0.012 -0.011  0.001   -0.020 -0.029  0.002   -0.025 -0.054 -0.014
 H          0.025 -0.014  0.020    0.032 -0.024  0.008    0.039 -0.051 -0.018
 H          0.026 -0.016 -0.003    0.017 -0.039  0.001    0.012 -0.067  0.007
 C         -0.025  0.005  0.003   -0.020  0.017  0.001   -0.006  0.010  0.002
 H          0.046 -0.089  0.005    0.052 -0.089 -0.006    0.013 -0.034 -0.018
 H          0.048 -0.015 -0.002    0.041 -0.051  0.002    0.002 -0.032  0.004
 C          0.021  0.062  0.005    0.012  0.031  0.002   -0.002  0.009 -0.001
 H         -0.086 -0.241  0.001   -0.053 -0.151 -0.001   -0.024 -0.061 -0.008
 H         -0.081 -0.206  0.032   -0.032 -0.091  0.014    0.013 -0.022  0.001
 C          0.001  0.015 -0.026   -0.002  0.009 -0.013   -0.020 -0.006  0.031
 C          0.001 -0.005  0.006    0.001 -0.002  0.003    0.006  0.001 -0.010
 C          0.006 -0.004 -0.011    0.006 -0.002 -0.008    0.058  0.005 -0.052
 O         -0.005 -0.002  0.011   -0.004 -0.002  0.008   -0.030 -0.022  0.054
 O         -0.004  0.003  0.001   -0.004  0.003  0.000   -0.034  0.021 -0.003
 H          0.056  0.002 -0.066    0.057  0.009 -0.055    0.489  0.094 -0.420
 H         -0.004 -0.124  0.042    0.000 -0.073  0.021    0.048  0.012 -0.075
 H         -0.006  0.031  0.001   -0.002  0.014  0.001   -0.020 -0.012  0.034
 H         -0.016  0.002 -0.023   -0.008  0.001 -0.011   -0.006 -0.006  0.029
 H         -0.032  0.012  0.011   -0.017  0.006  0.005   -0.012  0.006 -0.006
 O         -0.001 -0.002  0.001   -0.004  0.004  0.027    0.002 -0.001 -0.012
 C         -0.021  0.028  0.014    0.067 -0.041 -0.023   -0.017  0.036  0.017
 H          0.088 -0.081 -0.011   -0.345  0.099  0.003    0.082 -0.120 -0.027
 C         -0.031  0.004 -0.001   -0.026  0.039  0.004    0.020 -0.027 -0.017
 H          0.224 -0.046 -0.003    0.226 -0.232 -0.065   -0.220  0.178  0.037
 C          0.008  0.001 -0.013   -0.017 -0.000  0.032    0.005 -0.003 -0.016
 O          0.001 -0.006  0.004   -0.002  0.015 -0.011    0.002 -0.008  0.005
 O         -0.002  0.002  0.003    0.005 -0.007 -0.007   -0.002  0.004  0.003
 H         -0.001 -0.011  0.024    0.007  0.038 -0.076   -0.004 -0.021  0.041
 C          0.066 -0.059 -0.003   -0.081  0.046 -0.002   -0.022 -0.028 -0.012
 H         -0.417  0.268  0.031    0.510 -0.253 -0.017    0.179  0.040  0.025
 O         -0.003  0.002  0.009    0.004  0.000 -0.013   -0.002  0.013 -0.007
 H          0.033 -0.015  0.022    0.000 -0.001  0.001    0.110 -0.043  0.050
 C         -0.067  0.048 -0.008    0.023 -0.026  0.051    0.009 -0.016  0.027
 H          0.293 -0.178 -0.065   -0.095  0.021  0.068   -0.080 -0.072  0.022
 O          0.004  0.000  0.004   -0.003 -0.001 -0.017   -0.007 -0.003 -0.015
 H         -0.020 -0.056 -0.013    0.078  0.169  0.035    0.058  0.129  0.024
 C          0.042 -0.016 -0.009    0.027 -0.053 -0.023    0.028  0.078  0.017
 H         -0.168  0.067  0.032   -0.293  0.232  0.101   -0.128 -0.290 -0.098
 O         -0.000  0.002 -0.002    0.005  0.010 -0.012   -0.017 -0.013  0.009
 H          0.003  0.000 -0.009   -0.098  0.045  0.081    0.171 -0.081 -0.137
 TransDip   0.066  0.011 -0.021   -0.037  0.023 -0.032    0.360 -0.033 -0.192

 Mode:               106                    107                    108
 Frequency:      1410.19                1417.78                1421.01
 Force Cnst:      1.6188                 1.5046                 1.7677
 Red. Mass:       1.3816                 1.2705                 1.4858
 IR Active:          YES                    YES                    YES
 IR Intens:      112.032                  7.082                  3.119
 Raman Active:       YES                    YES                    YES
               X      Y      Z        X      Y      Z        X      Y      Z
 C         -0.034  0.029 -0.003    0.008 -0.008  0.004    0.015 -0.010 -0.002
 H          0.128 -0.256  0.027   -0.026  0.066 -0.003   -0.060  0.071 -0.008
 C          0.055 -0.001 -0.004   -0.015 -0.002  0.003   -0.030 -0.006  0.001
 H         -0.326 -0.111  0.041    0.058  0.037 -0.009    0.191  0.100 -0.030
 O         -0.008  0.002 -0.015    0.003  0.001  0.000   -0.003 -0.008  0.016
 C         -0.025 -0.027  0.010    0.010  0.021 -0.005    0.014  0.019 -0.008
 H          0.106  0.067 -0.002   -0.022 -0.064 -0.001   -0.050 -0.051 -0.002
 H          0.070  0.140 -0.076   -0.034 -0.094  0.011   -0.041 -0.086  0.038
 C         -0.008  0.033  0.001    0.007 -0.005  0.004    0.005 -0.010  0.002
 H          0.024 -0.090  0.005   -0.023  0.027  0.006   -0.018  0.028  0.002
 C          0.007 -0.055 -0.008    0.009 -0.119 -0.033    0.002 -0.037 -0.012
 H          0.070  0.181  0.061    0.144  0.447  0.190    0.044  0.144  0.066
 H         -0.106  0.155  0.076   -0.214  0.389  0.255   -0.064  0.125  0.089
 H         -0.028  0.202 -0.028   -0.036  0.497 -0.081   -0.009  0.161 -0.028
 C          0.014 -0.018 -0.002   -0.021  0.023 -0.003   -0.010  0.013 -0.001
 H         -0.038  0.065  0.013    0.049 -0.090 -0.017    0.024 -0.049 -0.015
 H         -0.035  0.060 -0.005    0.039 -0.098  0.001    0.016 -0.054  0.003
 C         -0.002 -0.015 -0.004    0.010  0.005  0.004    0.003  0.005  0.003
 H          0.027  0.100  0.027   -0.018 -0.085 -0.009   -0.011 -0.056 -0.019
 H         -0.016  0.041 -0.007    0.000  0.015  0.002    0.013 -0.005  0.002
 C         -0.010 -0.020  0.041    0.004  0.005 -0.012   -0.000  0.003 -0.005
 C          0.015 -0.001 -0.017   -0.014  0.004  0.011   -0.012  0.004  0.010
 C          0.053  0.010 -0.047   -0.011 -0.003  0.010    0.002 -0.002 -0.001
 O         -0.026 -0.020  0.048    0.006  0.004 -0.010   -0.001 -0.001  0.002
 O         -0.029  0.016 -0.002    0.005 -0.003 -0.000   -0.002  0.002 -0.001
 H          0.421  0.084 -0.367   -0.087 -0.019  0.073    0.029  0.007 -0.019
 H          0.017  0.150 -0.073   -0.008 -0.037  0.024   -0.004 -0.026  0.012
 H         -0.040 -0.011  0.069    0.039 -0.022 -0.058    0.035 -0.022 -0.051
 H         -0.042 -0.013  0.067    0.060  0.008 -0.036    0.055  0.009 -0.037
 H         -0.047  0.034  0.001    0.053 -0.034 -0.005    0.051 -0.038 -0.009
 O         -0.002 -0.002  0.006    0.000 -0.000  0.001    0.001  0.007 -0.004
 C          0.000 -0.006 -0.004    0.008  0.029  0.013   -0.016 -0.092 -0.041
 H         -0.005  0.043  0.013   -0.056 -0.138 -0.038    0.141  0.401  0.108
 C         -0.002  0.032  0.012   -0.012 -0.015 -0.006    0.018  0.001 -0.004
 H          0.106 -0.164 -0.052    0.069  0.063  0.028   -0.195  0.024 -0.010
 C          0.002 -0.001 -0.001   -0.003  0.000  0.001    0.006 -0.000  0.000
 O         -0.001  0.002 -0.001    0.002 -0.004  0.001   -0.006  0.012 -0.004
 O         -0.000 -0.000  0.001    0.000  0.000 -0.001   -0.001 -0.001  0.002
 H         -0.000 -0.000  0.000    0.001  0.001 -0.002   -0.002 -0.000 -0.000
 C          0.015 -0.003  0.005   -0.029 -0.036 -0.018    0.073  0.125  0.051
 H         -0.085 -0.001 -0.004    0.153  0.120  0.036   -0.352 -0.413 -0.114
 O         -0.000 -0.002  0.002   -0.001  0.013 -0.005    0.004 -0.040  0.011
 H         -0.019  0.007 -0.006    0.116 -0.045  0.052   -0.350  0.137 -0.160
 C         -0.025  0.023  0.020    0.013 -0.008 -0.007   -0.017 -0.005  0.017
 H          0.106 -0.152 -0.017   -0.048  0.090  0.013    0.029 -0.187 -0.016
 O          0.002 -0.000 -0.008   -0.001  0.002  0.005   -0.003 -0.009 -0.018
 H          0.025  0.053  0.009   -0.016 -0.035 -0.006    0.062  0.132  0.024
 C          0.012 -0.060 -0.025    0.001  0.023  0.011    0.014  0.023  0.002
 H         -0.160  0.229  0.085    0.034 -0.095 -0.033   -0.077 -0.057 -0.015
 O          0.010  0.011 -0.009   -0.004 -0.004  0.003   -0.006 -0.004  0.001
 H         -0.115  0.056  0.086    0.047 -0.023 -0.035    0.052 -0.025 -0.042
 TransDip   0.305  0.112 -0.099   -0.071  0.002  0.048   -0.030  0.026 -0.040

 Mode:               109                    110                    111
 Frequency:      1423.39                1434.71                1450.41
 Force Cnst:      1.4764                 1.5186                 1.9220
 Red. Mass:       1.2368                 1.2522                 1.5507
 IR Active:          YES                    YES                    YES
 IR Intens:       26.940                 29.358                 13.768
 Raman Active:       YES                    YES                    YES
               X      Y      Z        X      Y      Z        X      Y      Z
 C         -0.015 -0.008  0.002   -0.000 -0.000 -0.001   -0.018  0.005  0.007
 H          0.034  0.064 -0.012    0.001 -0.005 -0.000    0.070 -0.045  0.008
 C          0.013  0.002  0.003    0.002  0.001 -0.001    0.049  0.015  0.001
 H         -0.055 -0.023  0.013    0.001  0.001 -0.001   -0.309 -0.176  0.050
 O         -0.001  0.001 -0.003   -0.004 -0.004  0.002    0.014  0.018 -0.029
 C         -0.006 -0.008  0.002   -0.001 -0.001  0.000   -0.021 -0.017  0.013
 H          0.016  0.007  0.000    0.004  0.002 -0.000    0.087  0.037  0.006
 H          0.020  0.051 -0.012    0.002  0.004 -0.002    0.044  0.074 -0.072
 C         -0.004  0.003 -0.002    0.000  0.001 -0.000   -0.001  0.006 -0.001
 H          0.009 -0.007 -0.003   -0.001 -0.002  0.000    0.009 -0.011 -0.001
 C          0.000  0.013  0.005   -0.000  0.000  0.000    0.000  0.006  0.003
 H         -0.013 -0.048 -0.026   -0.000 -0.002 -0.001   -0.004 -0.021 -0.017
 H          0.017 -0.040 -0.036    0.001 -0.002 -0.001    0.005 -0.022 -0.026
 H         -0.001 -0.059  0.010    0.000 -0.002  0.000   -0.002 -0.034  0.007
 C          0.006 -0.004 -0.003    0.001 -0.001 -0.000    0.002 -0.007 -0.002
 H         -0.013  0.041  0.016   -0.002  0.003  0.000   -0.000  0.026  0.030
 H          0.010 -0.002 -0.002   -0.001  0.002 -0.000    0.016  0.035 -0.006
 C         -0.004 -0.010  0.006   -0.000  0.000 -0.000    0.003 -0.004 -0.005
 H          0.029  0.068 -0.009   -0.000  0.002  0.002   -0.005  0.035  0.057
 H          0.007  0.053  0.000   -0.001 -0.000  0.000   -0.051  0.025 -0.004
 C          0.014 -0.006 -0.011   -0.002 -0.002  0.004    0.001 -0.002  0.003
 C         -0.108  0.035  0.073   -0.002  0.001  0.001   -0.003 -0.002 -0.003
 C          0.016 -0.004 -0.006    0.011  0.001 -0.010    0.000  0.004 -0.003
 O         -0.006 -0.005  0.012   -0.006 -0.004  0.010    0.001 -0.001  0.001
 O         -0.012  0.009 -0.004   -0.006  0.004 -0.000    0.002 -0.003  0.002
 H          0.092  0.014 -0.083    0.094  0.023 -0.077   -0.034 -0.007  0.013
 H         -0.034  0.042  0.035    0.004  0.008 -0.008    0.014  0.008 -0.017
 H          0.293 -0.187 -0.442    0.006 -0.008 -0.008    0.003  0.001 -0.011
 H          0.453  0.060 -0.270    0.012  0.000 -0.001    0.002 -0.006  0.024
 H          0.480 -0.298 -0.064    0.011 -0.006 -0.002    0.015  0.024  0.013
 O         -0.000 -0.001  0.000   -0.000  0.000  0.002    0.003  0.013  0.017
 C          0.000  0.006  0.003    0.002 -0.005 -0.001    0.022 -0.029 -0.015
 H         -0.004 -0.022 -0.005   -0.020 -0.013 -0.007   -0.068  0.065  0.010
 C          0.001  0.004  0.002    0.000  0.006  0.001   -0.118 -0.076 -0.037
 H          0.014 -0.018 -0.005   -0.033 -0.057 -0.025    0.618  0.253  0.125
 C          0.000 -0.000 -0.001   -0.000 -0.000 -0.001   -0.003  0.001  0.012
 O          0.000 -0.001  0.000    0.000 -0.000  0.000   -0.002  0.006 -0.004
 O         -0.000  0.000  0.000   -0.000  0.000  0.000    0.001 -0.002 -0.002
 H          0.000 -0.001  0.001   -0.001 -0.004  0.006    0.001  0.009 -0.018
 C         -0.003 -0.010 -0.003   -0.001  0.046 -0.000    0.002  0.033  0.007
 H          0.014  0.028  0.008    0.020 -0.097 -0.035    0.010 -0.104 -0.022
 O         -0.000  0.003 -0.001    0.007 -0.012  0.002    0.001 -0.008  0.000
 H          0.023 -0.009  0.011   -0.079  0.032 -0.036   -0.069  0.027 -0.031
 C          0.000  0.005  0.003   -0.058 -0.075 -0.056    0.008 -0.015  0.009
 H         -0.002 -0.026 -0.003    0.429  0.756  0.082   -0.088 -0.045  0.011
 O          0.000  0.000 -0.001    0.010  0.005  0.050   -0.007 -0.006 -0.011
 H          0.004  0.008  0.001   -0.155 -0.331 -0.050    0.043  0.086  0.016
 C         -0.001 -0.009 -0.003    0.051  0.023 -0.013    0.057  0.106  0.044
 H         -0.009  0.030  0.010   -0.178 -0.013 -0.012   -0.142 -0.380 -0.107
 O          0.002  0.002 -0.001   -0.013 -0.002  0.004   -0.023 -0.019  0.008
 H         -0.021  0.010  0.016    0.064 -0.029 -0.052    0.226 -0.110 -0.175
 TransDip   0.152 -0.028 -0.061   -0.020 -0.166 -0.047   -0.105 -0.046 -0.029

 Mode:               112                    113                    114
 Frequency:      1484.07                1487.10                1499.86
 Force Cnst:      1.3829                 1.4227                 1.3974
 Red. Mass:       1.0657                 1.0919                 1.0543
 IR Active:          YES                    YES                    YES
 IR Intens:       12.947                  0.996                  3.774
 Raman Active:       YES                    YES                    YES
               X      Y      Z        X      Y      Z        X      Y      Z
 C          0.011 -0.003 -0.004   -0.014  0.001  0.001   -0.003  0.000 -0.000
 H         -0.041  0.001 -0.004    0.048 -0.014 -0.001    0.011  0.015 -0.002
 C         -0.012  0.003 -0.000    0.018  0.004 -0.004    0.002 -0.003  0.003
 H          0.065  0.007 -0.009   -0.062 -0.010  0.003   -0.008  0.004  0.003
 O         -0.001 -0.002  0.003   -0.000  0.000 -0.002    0.001  0.001 -0.001
 C          0.005  0.000 -0.001    0.034 -0.036 -0.032   -0.016  0.002  0.012
 H         -0.025  0.006 -0.001   -0.397  0.221 -0.037    0.120 -0.064  0.011
 H         -0.008 -0.011  0.020   -0.076  0.148  0.432    0.035  0.000 -0.132
 C         -0.004  0.002  0.001   -0.005  0.004  0.003    0.003  0.018 -0.020
 H          0.018 -0.012 -0.001   -0.023 -0.010  0.005   -0.011 -0.064 -0.018
 C          0.005 -0.001 -0.000   -0.018 -0.003  0.007    0.001  0.010 -0.041
 H         -0.004  0.015  0.040    0.044 -0.048 -0.220   -0.263 -0.286  0.438
 H         -0.005 -0.012 -0.029   -0.018  0.094  0.124    0.383 -0.237  0.289
 H         -0.057  0.003  0.003    0.268 -0.006 -0.012   -0.130  0.340 -0.049
 C         -0.001 -0.008 -0.005    0.038  0.030  0.027    0.022  0.013  0.016
 H          0.031  0.014  0.065   -0.131 -0.121 -0.411   -0.103 -0.031 -0.234
 H          0.040  0.070 -0.018   -0.352 -0.262  0.092   -0.181 -0.170  0.052
 C          0.041 -0.016 -0.035    0.008  0.001 -0.001   -0.008  0.004  0.011
 H         -0.107  0.071  0.465    0.009  0.019  0.020    0.029 -0.012 -0.102
 H         -0.445  0.149 -0.031   -0.033 -0.014  0.002    0.091 -0.039  0.010
 C         -0.003 -0.018 -0.006    0.002 -0.004  0.000   -0.001 -0.005 -0.001
 C         -0.014 -0.030 -0.008   -0.003 -0.004 -0.001   -0.004 -0.009 -0.001
 C          0.001  0.000  0.001    0.001  0.001 -0.001    0.001 -0.000  0.000
 O          0.000  0.000 -0.000   -0.000 -0.000  0.001   -0.000 -0.000  0.000
 O         -0.001  0.001 -0.001   -0.000  0.000  0.000   -0.001  0.001 -0.000
 H         -0.000 -0.002  0.000    0.002 -0.001 -0.004    0.002  0.000 -0.002
 H         -0.046  0.034  0.025   -0.008  0.019  0.003   -0.009  0.006  0.004
 H          0.134  0.214 -0.304    0.017  0.026 -0.040    0.032  0.077 -0.082
 H         -0.196 -0.054  0.259   -0.022 -0.007  0.031   -0.064 -0.011  0.050
 H          0.301  0.334  0.208    0.040  0.041  0.026    0.089  0.079  0.052
 O         -0.000 -0.000 -0.001    0.000  0.000  0.001    0.000  0.000  0.000
 C         -0.001  0.001  0.000    0.001 -0.001 -0.000   -0.000  0.000 -0.000
 H          0.002 -0.001 -0.000   -0.007 -0.001 -0.000    0.001  0.000  0.000
 C          0.006  0.003  0.001   -0.006 -0.002  0.000   -0.001 -0.001 -0.000
 H         -0.030 -0.009 -0.005    0.034 -0.000  0.004    0.003  0.003  0.001
 C          0.000 -0.000 -0.000   -0.000  0.000  0.001    0.000 -0.000  0.000
 O          0.000 -0.000  0.000   -0.000  0.000 -0.000   -0.000  0.000 -0.000
 O         -0.000  0.000  0.000    0.000 -0.000 -0.000   -0.000 -0.000  0.000
 H          0.000 -0.000  0.000    0.001  0.001 -0.001    0.000  0.000  0.000
 C          0.000 -0.001 -0.000   -0.000  0.000 -0.000    0.000 -0.000  0.000
 H         -0.000  0.002  0.000    0.001  0.000 -0.000   -0.000 -0.000 -0.000
 O         -0.000  0.000  0.000    0.000 -0.000 -0.000   -0.000  0.000 -0.000
 H          0.001 -0.000  0.001   -0.001  0.000 -0.000    0.000 -0.000  0.000
 C         -0.000  0.000 -0.000   -0.000  0.000  0.000    0.000 -0.000  0.000
 H          0.002  0.001 -0.000   -0.001 -0.001  0.000   -0.000 -0.000  0.000
 O          0.000  0.000  0.000   -0.000 -0.000 -0.000   -0.000 -0.000 -0.000
 H         -0.001 -0.001 -0.000    0.000  0.001  0.000    0.000  0.000  0.000
 C         -0.002 -0.003 -0.001    0.002  0.002  0.001    0.000  0.001  0.000
 H          0.005  0.010  0.003   -0.004 -0.004 -0.001   -0.001 -0.002 -0.001
 O          0.001  0.001 -0.000   -0.000 -0.000  0.000   -0.000 -0.000  0.000
 H         -0.007  0.003  0.006    0.004 -0.002 -0.003    0.001 -0.000 -0.001
 TransDip  -0.022  0.093  0.065   -0.023  0.019 -0.010    0.007 -0.037  0.049

 Mode:               115                    116                    117
 Frequency:      1501.42                1503.42                1504.71
 Force Cnst:      1.4095                 1.4097                 1.4006
 Red. Mass:       1.0613                 1.0586                 1.0499
 IR Active:          YES                    YES                    YES
 IR Intens:        8.262                  3.856                 11.611
 Raman Active:       YES                    YES                    YES
               X      Y      Z        X      Y      Z        X      Y      Z
 C          0.001  0.004 -0.001    0.005 -0.002 -0.001   -0.004  0.000  0.002
 H         -0.006  0.008  0.001   -0.021 -0.014  0.000    0.002  0.020 -0.002
 C         -0.007 -0.004  0.004   -0.000  0.002  0.002    0.006 -0.001  0.001
 H          0.016  0.004  0.003    0.008  0.007 -0.001   -0.017  0.003  0.002
 O          0.000 -0.000  0.000   -0.001 -0.001  0.001   -0.001  0.000 -0.001
 C         -0.020  0.022  0.021    0.014 -0.003 -0.005    0.013 -0.007 -0.010
 H          0.287 -0.150  0.023   -0.102  0.001 -0.005   -0.143  0.048 -0.010
 H          0.070 -0.076 -0.311    0.000  0.048  0.074   -0.025  0.046  0.140
 C         -0.027 -0.005  0.008   -0.031 -0.003 -0.010   -0.004 -0.005 -0.005
 H          0.057  0.025  0.003    0.067 -0.013 -0.018    0.003  0.004 -0.007
 C         -0.034 -0.004  0.012   -0.031  0.002 -0.016   -0.006  0.002 -0.007
 H          0.078 -0.089 -0.398   -0.097 -0.272 -0.095   -0.037 -0.066  0.020
 H         -0.035  0.173  0.221    0.215  0.032  0.429    0.066 -0.009  0.100
 H          0.484 -0.026 -0.022    0.394  0.226 -0.058    0.059  0.068 -0.015
 C          0.007  0.001  0.001   -0.012 -0.018 -0.015   -0.014 -0.012 -0.006
 H          0.012 -0.025 -0.015    0.090  0.073  0.245    0.051  0.052  0.169
 H         -0.038  0.006  0.008    0.206  0.161 -0.053    0.152  0.114 -0.035
 C         -0.020  0.011  0.014    0.017 -0.014 -0.019   -0.016  0.003  0.008
 H          0.049 -0.041 -0.224   -0.058  0.059  0.254    0.039  0.014 -0.132
 H          0.213 -0.099  0.014   -0.230  0.115 -0.020    0.128 -0.069  0.007
 C         -0.002 -0.011 -0.002    0.002  0.007  0.007   -0.003  0.008 -0.023
 C         -0.007 -0.019 -0.003    0.010  0.013  0.010   -0.020  0.015 -0.037
 C          0.001 -0.001  0.001   -0.000  0.000 -0.000   -0.006  0.001  0.000
 O         -0.000 -0.000  0.000    0.000  0.000 -0.000    0.000  0.000  0.000
 O         -0.001  0.001 -0.001    0.000 -0.000  0.000    0.003 -0.003  0.002
 H          0.003  0.000 -0.002   -0.002  0.000  0.003    0.004 -0.000 -0.006
 H         -0.019  0.014  0.009    0.028 -0.011 -0.018   -0.055 -0.008  0.053
 H          0.067  0.169 -0.174   -0.082 -0.035  0.155    0.134 -0.482 -0.068
 H         -0.143 -0.025  0.113    0.043  0.040 -0.200    0.342 -0.090  0.509
 H          0.190  0.176  0.113   -0.124 -0.218 -0.124   -0.140  0.351  0.147
 O         -0.000  0.000 -0.000   -0.000 -0.000 -0.000   -0.000 -0.000 -0.000
 C         -0.001  0.000  0.000   -0.000  0.000  0.000    0.000  0.000  0.000
 H          0.004  0.001  0.000   -0.000 -0.000  0.000   -0.001 -0.001 -0.000
 C          0.003 -0.000 -0.000    0.001  0.000  0.000    0.000 -0.000  0.001
 H         -0.013  0.003 -0.001   -0.003 -0.002 -0.000    0.003 -0.002  0.001
 C          0.000 -0.000 -0.001    0.000 -0.000 -0.000   -0.000  0.000  0.000
 O          0.000 -0.000  0.000   -0.000  0.000  0.000   -0.000  0.000 -0.000
 O         -0.000  0.000  0.000    0.000 -0.000  0.000    0.000 -0.000 -0.000
 H         -0.001 -0.001  0.001   -0.000 -0.000  0.000    0.000  0.000 -0.000
 C          0.000 -0.000  0.000    0.000 -0.000 -0.000   -0.000 -0.000 -0.000
 H         -0.001 -0.001 -0.000   -0.000  0.000  0.000    0.000  0.001  0.000
 O         -0.000  0.000  0.000   -0.000  0.000  0.000   -0.000  0.000 -0.000
 H          0.001 -0.000  0.000    0.000  0.000  0.000    0.000 -0.000  0.000
 C          0.000 -0.000 -0.000   -0.000  0.000 -0.000    0.000  0.000  0.000
 H          0.000  0.001  0.000    0.000  0.000 -0.000   -0.001 -0.001 -0.000
 O         -0.000  0.000  0.000    0.000  0.000  0.000   -0.000 -0.000 -0.000
 H          0.000 -0.000 -0.000   -0.000 -0.000 -0.000    0.000  0.000  0.000
 C         -0.001 -0.000 -0.000   -0.000 -0.000 -0.000   -0.000 -0.000 -0.000
 H          0.001 -0.000 -0.000    0.001  0.002  0.000    0.001  0.002  0.000
 O          0.000  0.000 -0.000    0.000  0.000  0.000    0.000  0.000 -0.000
 H         -0.001  0.001  0.001   -0.000  0.000 -0.000   -0.003  0.001  0.002
 TransDip   0.077  0.013 -0.048    0.033 -0.004  0.054    0.033 -0.004  0.104

 Mode:               118                    119                    120
 Frequency:      1507.09                1816.72                1826.55
 Force Cnst:      1.4498                17.7052                19.3516
 Red. Mass:       1.0834                 9.1049                 9.8448
 IR Active:          YES                    YES                    YES
 IR Intens:        2.228                448.806                293.011
 Raman Active:       YES                    YES                    YES
               X      Y      Z        X      Y      Z        X      Y      Z
 C         -0.007  0.013 -0.001   -0.004  0.011 -0.004   -0.001  0.000 -0.000
 H          0.026 -0.063  0.007    0.028 -0.004 -0.006    0.002  0.001 -0.001
 C          0.016 -0.000 -0.002    0.002  0.002 -0.003    0.002  0.002 -0.001
 H         -0.061 -0.002  0.005   -0.001 -0.004 -0.006   -0.003 -0.003 -0.000
 O         -0.001  0.000 -0.002    0.006 -0.002  0.003   -0.003 -0.000 -0.000
 C          0.027 -0.018 -0.022    0.001 -0.001  0.001   -0.001 -0.001  0.000
 H         -0.312  0.129 -0.023   -0.001  0.004  0.000    0.001  0.002 -0.001
 H         -0.064  0.090  0.321   -0.001 -0.005 -0.000    0.000  0.005  0.001
 C          0.008 -0.008 -0.006    0.001 -0.000 -0.000    0.000  0.000 -0.000
 H         -0.020  0.010 -0.006   -0.002 -0.000 -0.001   -0.001 -0.000 -0.000
 C          0.003  0.002 -0.008   -0.000 -0.000  0.000   -0.000  0.000 -0.000
 H         -0.038 -0.010  0.103    0.000  0.001 -0.001   -0.002 -0.001  0.001
 H          0.048 -0.036  0.023    0.000 -0.001 -0.001    0.002 -0.002 -0.000
 H         -0.065  0.055 -0.007    0.000  0.000  0.001   -0.000 -0.000  0.000
 C         -0.037 -0.017 -0.016   -0.002  0.000  0.001   -0.000 -0.000  0.000
 H          0.091  0.079  0.296    0.004 -0.007 -0.002    0.000 -0.001 -0.000
 H          0.286  0.163 -0.066    0.003  0.001  0.001    0.001  0.000 -0.000
 C         -0.028  0.011  0.022    0.002 -0.001  0.000    0.000  0.000 -0.000
 H          0.057 -0.079 -0.308    0.002 -0.002  0.007   -0.001 -0.002  0.001
 H          0.295 -0.088  0.017   -0.012 -0.008 -0.001   -0.001 -0.001 -0.000
 C         -0.000 -0.017  0.012   -0.026  0.025 -0.026   -0.002  0.001 -0.001
 C          0.002 -0.026  0.012    0.007 -0.008 -0.001    0.000 -0.001 -0.000
 C          0.005 -0.000 -0.001    0.466 -0.430  0.271    0.029 -0.026  0.015
 O         -0.001 -0.001  0.001   -0.016  0.037 -0.043   -0.002  0.002 -0.002
 O         -0.003  0.003 -0.002   -0.294  0.267 -0.162   -0.018  0.016 -0.010
 H          0.006  0.001 -0.005   -0.373 -0.064  0.370   -0.019 -0.001  0.018
 H          0.005  0.033 -0.017    0.050  0.094 -0.122    0.005  0.005 -0.009
 H          0.010  0.370 -0.143   -0.008 -0.031  0.055   -0.001 -0.001  0.004
 H         -0.286  0.011 -0.096    0.008 -0.029  0.046    0.001 -0.002  0.002
 H          0.250  0.031  0.052   -0.109  0.054  0.028   -0.006  0.004  0.002
 O          0.000 -0.000  0.000    0.002 -0.000 -0.000    0.006 -0.002  0.005
 C          0.001 -0.000 -0.000   -0.002  0.003 -0.000    0.032 -0.065 -0.006
 H         -0.004 -0.001 -0.000    0.009 -0.012 -0.003   -0.155  0.230  0.039
 C         -0.004 -0.001  0.001   -0.009 -0.002 -0.001    0.001 -0.001 -0.001
 H          0.023 -0.001  0.003    0.017  0.003  0.001   -0.002  0.006  0.002
 C         -0.000  0.000  0.001    0.011 -0.035  0.015   -0.207  0.639 -0.245
 O         -0.000  0.000 -0.000   -0.007  0.022 -0.010    0.123 -0.399  0.175
 O          0.000 -0.000 -0.000   -0.001  0.003 -0.002    0.013 -0.052  0.031
 H          0.001  0.001 -0.001   -0.002 -0.013  0.022    0.026  0.206 -0.387
 C         -0.000  0.000 -0.000   -0.000  0.001  0.000   -0.005 -0.009 -0.002
 H          0.001  0.000 -0.000   -0.000  0.000  0.000    0.010 -0.005 -0.003
 O          0.000 -0.000 -0.000    0.001 -0.000  0.000    0.001 -0.000  0.001
 H         -0.001  0.000 -0.000   -0.002  0.001 -0.000    0.006 -0.001  0.001
 C         -0.000  0.000  0.000   -0.001 -0.000 -0.000    0.002  0.001  0.001
 H         -0.000 -0.000  0.000    0.001  0.001 -0.000   -0.003  0.000  0.001
 O         -0.000 -0.000 -0.000    0.001  0.000  0.000   -0.000  0.002  0.000
 H          0.000  0.001  0.000   -0.003 -0.003 -0.001    0.000 -0.005 -0.002
 C          0.001  0.001  0.000    0.000  0.001  0.001    0.001 -0.001 -0.000
 H         -0.003 -0.002 -0.001   -0.004  0.000  0.001   -0.001 -0.000 -0.000
 O         -0.000 -0.000  0.000    0.000 -0.000  0.000   -0.001  0.000  0.001
 H          0.004 -0.002 -0.003    0.006 -0.001 -0.004    0.004 -0.001 -0.002
 TransDip   0.016  0.044  0.011    0.433 -0.457  0.254   -0.108  0.456 -0.284

 Mode:               121                    122                    123
 Frequency:      2974.72                2979.29                2986.95
 Force Cnst:      5.6380                 5.6578                 5.7023
 Red. Mass:       1.0814                 1.0819                 1.0848
 IR Active:          YES                    YES                    YES
 IR Intens:        1.603                  7.733                 18.362
 Raman Active:       YES                    YES                    YES
               X      Y      Z        X      Y      Z        X      Y      Z
 C         -0.000 -0.000 -0.002   -0.000 -0.001 -0.006   -0.000 -0.001 -0.005
 H          0.002  0.004  0.032    0.004  0.011  0.076    0.004  0.009  0.066
 C          0.002  0.002  0.010    0.002  0.002  0.016    0.003  0.003  0.019
 H         -0.014 -0.017 -0.120   -0.017 -0.021 -0.192   -0.024 -0.031 -0.231
 O         -0.001 -0.000 -0.001   -0.000 -0.000  0.000   -0.001 -0.000 -0.000
 C          0.000 -0.000  0.000    0.001  0.000  0.008   -0.000 -0.000 -0.003
 H          0.001 -0.000  0.003   -0.001 -0.009 -0.096    0.001  0.002  0.035
 H         -0.003  0.001 -0.002   -0.012  0.009 -0.003    0.003 -0.001 -0.000
 C         -0.000 -0.000 -0.004   -0.005 -0.004 -0.077    0.000  0.000  0.007
 H          0.003  0.003  0.051    0.058  0.050  0.935   -0.005 -0.004 -0.083
 C          0.000 -0.000  0.000    0.001 -0.002  0.008    0.000  0.000 -0.001
 H         -0.002  0.001 -0.001   -0.034  0.009 -0.009    0.003 -0.001  0.001
 H          0.001  0.001 -0.001    0.030  0.020 -0.015   -0.004 -0.002  0.002
 H         -0.000 -0.000 -0.004   -0.005 -0.007 -0.077    0.000  0.000  0.006
 C          0.000  0.000  0.001    0.001  0.001  0.016    0.000  0.000 -0.001
 H          0.001  0.001 -0.000    0.010  0.012 -0.003   -0.002 -0.002  0.001
 H         -0.001 -0.001 -0.012   -0.022 -0.024 -0.204    0.001  0.002  0.013
 C         -0.000 -0.000 -0.000   -0.001  0.000  0.002    0.000 -0.000 -0.001
 H         -0.001  0.000 -0.000    0.009 -0.001  0.005   -0.004  0.002 -0.002
 H          0.000  0.000  0.002   -0.001 -0.000 -0.022    0.001  0.001  0.012
 C          0.000 -0.000 -0.000    0.000  0.000 -0.000   -0.000 -0.000 -0.000
 C         -0.000 -0.000  0.000    0.000  0.000 -0.000    0.000 -0.000  0.000
 C          0.000 -0.000  0.000   -0.000 -0.000 -0.000    0.000 -0.000 -0.000
 O          0.000 -0.000  0.000   -0.000  0.000 -0.000   -0.000 -0.000  0.000
 O         -0.000  0.000 -0.000    0.000 -0.000  0.000   -0.000  0.000  0.000
 H         -0.004  0.002 -0.002    0.001 -0.001  0.001   -0.001  0.004 -0.003
 H          0.000 -0.000  0.000   -0.001 -0.001 -0.001    0.005  0.001  0.003
 H          0.000  0.000  0.000   -0.002 -0.000 -0.001   -0.000 -0.000 -0.000
 H          0.000 -0.000 -0.000    0.000  0.001 -0.000    0.000 -0.000 -0.000
 H          0.000  0.000 -0.000   -0.000 -0.001  0.002    0.000  0.001 -0.001
 O          0.001 -0.001 -0.001   -0.000  0.000  0.000    0.001 -0.000 -0.000
 C         -0.001 -0.001  0.002    0.000  0.000 -0.000   -0.000  0.000 -0.001
 H          0.006  0.007 -0.027   -0.000 -0.000  0.002    0.005 -0.004  0.013
 C          0.004  0.022 -0.057   -0.000 -0.001  0.003    0.003  0.017 -0.048
 H         -0.051 -0.236  0.709    0.001  0.012 -0.036   -0.043 -0.193  0.566
 C          0.000 -0.000  0.000   -0.000 -0.000 -0.000   -0.000  0.000  0.000
 O         -0.000 -0.000 -0.000    0.000 -0.000  0.000    0.000 -0.000 -0.000
 O         -0.000  0.000  0.000    0.000 -0.000  0.000   -0.000  0.000  0.000
 H         -0.000 -0.000  0.000   -0.000  0.000 -0.000    0.000  0.000 -0.000
 C          0.001  0.002 -0.008   -0.000 -0.000  0.001   -0.002 -0.005  0.020
 H         -0.009 -0.024  0.098    0.001  0.004 -0.015    0.020  0.058 -0.240
 O         -0.000 -0.000 -0.000    0.000  0.000  0.000    0.000  0.000  0.000
 H         -0.001  0.000  0.000    0.000  0.000 -0.000    0.002  0.000  0.000
 C         -0.001 -0.000 -0.001    0.000  0.000  0.000    0.000 -0.000  0.005
 H         -0.001 -0.003  0.018    0.000  0.001 -0.003    0.003  0.011 -0.061
 O          0.000  0.000 -0.000   -0.000 -0.000  0.000   -0.000 -0.000  0.000
 H          0.004  0.002 -0.002   -0.000 -0.000  0.000   -0.005 -0.003  0.002
 C          0.005 -0.019  0.048   -0.001  0.002 -0.006   -0.005  0.020 -0.056
 H         -0.045  0.198 -0.601    0.005 -0.023  0.071    0.047 -0.227  0.668
 O         -0.001  0.001  0.001    0.000 -0.000 -0.000    0.001 -0.001 -0.000
 H         -0.002  0.004  0.003    0.000 -0.000 -0.000    0.000 -0.004 -0.001
 TransDip  -0.021  0.017 -0.030    0.002 -0.008 -0.089    0.032  0.006 -0.133

 Mode:               124                    125                    126
 Frequency:      2994.34                2998.90                3007.23
 Force Cnst:      5.7150                 5.7380                 5.6928
 Red. Mass:       1.0818                 1.0829                 1.0684
 IR Active:          YES                    YES                    YES
 IR Intens:       19.033                 23.762                 19.256
 Raman Active:       YES                    YES                    YES
               X      Y      Z        X      Y      Z        X      Y      Z
 C          0.002  0.004  0.028    0.000  0.000  0.002   -0.001 -0.004 -0.028
 H         -0.016 -0.049 -0.348   -0.001 -0.004 -0.026    0.019  0.047  0.345
 C         -0.007 -0.010 -0.069   -0.000 -0.000 -0.003   -0.000 -0.001 -0.007
 H          0.071  0.106  0.845    0.003  0.005  0.039    0.006  0.010  0.075
 O          0.001  0.001 -0.001    0.000  0.000 -0.000   -0.000  0.000 -0.000
 C          0.002  0.001  0.012    0.000 -0.000  0.001   -0.004  0.003  0.012
 H         -0.001 -0.009 -0.150    0.000 -0.000 -0.008   -0.004 -0.012 -0.169
 H         -0.025  0.007 -0.006   -0.003  0.001 -0.001    0.048 -0.017  0.023
 C         -0.001 -0.001 -0.015   -0.000 -0.000 -0.001   -0.000 -0.001 -0.010
 H          0.010  0.009  0.183    0.000  0.000  0.008    0.006  0.006  0.108
 C         -0.000 -0.001  0.002   -0.000 -0.000  0.000   -0.000  0.005  0.004
 H         -0.008  0.003 -0.002   -0.000  0.000 -0.000    0.044 -0.015  0.017
 H          0.011  0.007 -0.006    0.000  0.000 -0.000   -0.037 -0.029  0.023
 H         -0.001 -0.001 -0.013   -0.000 -0.000 -0.001   -0.007 -0.007 -0.092
 C         -0.001 -0.001  0.001   -0.000 -0.000  0.000   -0.024 -0.020 -0.047
 H          0.009  0.007 -0.007    0.001  0.000 -0.000    0.216  0.163 -0.148
 H         -0.001 -0.002 -0.012   -0.000 -0.000 -0.001    0.073  0.077  0.713
 C         -0.002  0.001  0.003   -0.000  0.000 -0.000   -0.002  0.005  0.034
 H          0.018 -0.008  0.010    0.001 -0.000  0.000    0.036 -0.014  0.022
 H         -0.003 -0.003 -0.036   -0.000  0.000  0.000   -0.011 -0.041 -0.431
 C         -0.001 -0.000 -0.000   -0.000 -0.000 -0.000    0.003  0.001  0.002
 C          0.000  0.000  0.000    0.000  0.000  0.000    0.001  0.000 -0.003
 C          0.000 -0.000  0.000    0.000 -0.000 -0.000    0.000 -0.000 -0.000
 O          0.000 -0.001  0.000   -0.000 -0.000  0.000   -0.000  0.000  0.000
 O         -0.000  0.000 -0.000   -0.000  0.000  0.000    0.000 -0.000  0.000
 H         -0.005  0.006 -0.005    0.000  0.001 -0.001   -0.001 -0.001 -0.000
 H          0.003  0.003  0.002    0.002  0.001  0.002   -0.037 -0.012 -0.027
 H          0.001  0.000  0.001    0.000  0.000  0.000   -0.009 -0.002 -0.007
 H         -0.001 -0.003 -0.000   -0.000 -0.001 -0.000    0.001  0.019  0.001
 H         -0.000  0.002 -0.003    0.000  0.000 -0.001   -0.003 -0.020  0.037
 O          0.000 -0.000 -0.000    0.001 -0.000  0.000   -0.000 -0.000  0.000
 C         -0.000  0.000 -0.000   -0.001 -0.004  0.015    0.000 -0.000  0.000
 H          0.002 -0.001  0.004    0.005  0.050 -0.185    0.000  0.000 -0.001
 C          0.000  0.007 -0.019    0.000  0.003 -0.008   -0.000  0.000 -0.000
 H         -0.012 -0.077  0.230   -0.006 -0.032  0.087    0.000 -0.002  0.007
 C         -0.000  0.000  0.000    0.001 -0.000 -0.001    0.000 -0.000 -0.000
 O          0.000 -0.000 -0.000   -0.000  0.000  0.000   -0.000  0.000  0.000
 O          0.000  0.000 -0.000   -0.000 -0.000  0.000   -0.000 -0.000  0.000
 H         -0.000  0.000 -0.000   -0.000 -0.001  0.001   -0.000  0.000  0.000
 C         -0.001 -0.002  0.008    0.009  0.018 -0.074    0.000  0.000 -0.000
 H          0.008  0.023 -0.099   -0.078 -0.212  0.902   -0.000 -0.001  0.003
 O          0.000  0.000  0.000   -0.002 -0.000 -0.000   -0.000  0.000  0.000
 H          0.001  0.000  0.000   -0.005 -0.001 -0.001   -0.000 -0.000 -0.000
 C         -0.000 -0.000  0.001    0.001 -0.000  0.010    0.000  0.000  0.000
 H          0.001  0.002 -0.011   -0.005  0.027 -0.123   -0.000  0.000 -0.001
 O          0.000  0.000  0.000   -0.000 -0.001  0.000   -0.000 -0.000 -0.000
 H         -0.001 -0.000  0.000   -0.000 -0.008  0.004    0.000 -0.000  0.000
 C         -0.000  0.003 -0.008   -0.002  0.007 -0.020   -0.000  0.000 -0.000
 H          0.006 -0.035  0.097    0.018 -0.081  0.241    0.000 -0.002  0.004
 O          0.000 -0.000  0.000    0.000 -0.000 -0.000    0.000 -0.000  0.000
 H         -0.000 -0.001  0.000    0.000 -0.001 -0.001   -0.000 -0.000  0.000
 TransDip   0.009  0.003 -0.139   -0.036  0.043 -0.146   -0.107 -0.049 -0.077

 Mode:               127                    128                    129
 Frequency:      3009.51                3018.90                3022.61
 Force Cnst:      5.7331                 5.5824                 5.7492
 Red. Mass:       1.0744                 1.0396                 1.0681
 IR Active:          YES                    YES                    YES
 IR Intens:        3.283                 30.665                  5.594
 Raman Active:       YES                    YES                    YES
               X      Y      Z        X      Y      Z        X      Y      Z
 C         -0.004 -0.008 -0.056    0.000  0.001  0.004   -0.002 -0.004 -0.029
 H          0.041  0.094  0.672   -0.004 -0.006 -0.044    0.019  0.048  0.340
 C         -0.002 -0.003 -0.022    0.000  0.001  0.005   -0.001 -0.001 -0.009
 H          0.022  0.031  0.255   -0.004 -0.007 -0.059    0.012  0.013  0.111
 O          0.000  0.000 -0.000   -0.000 -0.000 -0.000    0.000  0.000 -0.000
 C         -0.002  0.002  0.009   -0.011  0.006  0.019   -0.013  0.008  0.029
 H         -0.001 -0.006 -0.121   -0.007 -0.021 -0.281   -0.007 -0.027 -0.409
 H          0.027 -0.010  0.013    0.144 -0.052  0.058    0.161 -0.057  0.066
 C          0.001  0.001  0.010   -0.000  0.001 -0.001    0.000 -0.000  0.003
 H         -0.008 -0.007 -0.109    0.001 -0.001  0.006   -0.001 -0.002 -0.032
 C         -0.000 -0.006 -0.005    0.004 -0.041 -0.021   -0.000  0.012  0.004
 H         -0.054  0.019 -0.019   -0.433  0.158 -0.147    0.114 -0.042  0.038
 H          0.050  0.038 -0.031    0.349  0.272 -0.211   -0.104 -0.081  0.062
 H          0.007  0.008  0.109    0.039  0.051  0.610   -0.010 -0.014 -0.150
 C          0.022  0.017  0.025   -0.006 -0.004 -0.008   -0.013 -0.010  0.008
 H         -0.211 -0.154  0.140    0.053  0.038 -0.035    0.163  0.118 -0.100
 H         -0.043 -0.044 -0.440    0.014  0.012  0.126   -0.005 -0.000 -0.002
 C         -0.006  0.005  0.024    0.003 -0.002 -0.007    0.017 -0.012 -0.048
 H          0.083 -0.026  0.035   -0.039  0.013 -0.016   -0.218  0.079 -0.089
 H         -0.011 -0.033 -0.326    0.003  0.010  0.102    0.018  0.059  0.665
 C          0.007  0.002  0.005   -0.001 -0.000 -0.000    0.011  0.004  0.008
 C          0.001  0.000 -0.003   -0.001 -0.000  0.001   -0.005 -0.002  0.004
 C          0.001 -0.000 -0.000   -0.000  0.000 -0.000    0.001 -0.000 -0.000
 O         -0.000  0.000  0.000   -0.000  0.000 -0.000   -0.000  0.000  0.000
 O         -0.000  0.000  0.000    0.000 -0.000  0.000   -0.000  0.000  0.000
 H         -0.003 -0.002 -0.001    0.001 -0.000  0.001   -0.002 -0.001 -0.000
 H         -0.088 -0.027 -0.063    0.007  0.002  0.005   -0.131 -0.041 -0.094
 H         -0.013 -0.003 -0.009    0.007  0.002  0.005    0.055  0.012  0.038
 H          0.002  0.022  0.002   -0.001 -0.006 -0.001   -0.003 -0.036 -0.004
 H         -0.003 -0.021  0.039    0.001  0.008 -0.014    0.007  0.045 -0.085
 O          0.000 -0.000  0.000   -0.000 -0.000 -0.000   -0.000 -0.000 -0.000
 C         -0.000 -0.000  0.000    0.000  0.000 -0.001    0.000  0.000 -0.000
 H          0.000  0.001 -0.003   -0.000 -0.002  0.006   -0.000 -0.001  0.003
 C         -0.000  0.001 -0.002    0.000 -0.000  0.000   -0.000  0.000 -0.001
 H          0.000 -0.007  0.022   -0.000  0.002 -0.005    0.000 -0.002  0.007
 C          0.000  0.000  0.000    0.000 -0.000 -0.000    0.000  0.000  0.000
 O         -0.000 -0.000 -0.000   -0.000  0.000  0.000    0.000 -0.000  0.000
 O         -0.000 -0.000  0.000   -0.000 -0.000  0.000   -0.000 -0.000 -0.000
 H          0.000 -0.000 -0.000   -0.000  0.000  0.000    0.000  0.000 -0.000
 C          0.000  0.000 -0.000    0.000  0.000 -0.000    0.000  0.000 -0.000
 H         -0.000 -0.001  0.002   -0.000 -0.000  0.001   -0.000 -0.000  0.001
 O         -0.000 -0.000  0.000   -0.000 -0.000 -0.000   -0.000  0.000  0.000
 H         -0.000  0.000 -0.000   -0.000 -0.000  0.000   -0.000  0.000  0.000
 C          0.000 -0.000  0.000    0.000  0.000  0.000   -0.000 -0.000  0.000
 H          0.000  0.001 -0.003   -0.000  0.000 -0.000   -0.000  0.000 -0.002
 O          0.000 -0.000  0.000   -0.000 -0.000 -0.000    0.000  0.000  0.000
 H         -0.000 -0.000  0.000    0.000  0.000  0.000   -0.000 -0.000  0.000
 C          0.000  0.000 -0.001   -0.000 -0.000  0.000    0.000  0.000 -0.000
 H          0.000 -0.003  0.008   -0.000  0.000 -0.001    0.000 -0.001  0.003
 O          0.000 -0.000  0.000   -0.000 -0.000 -0.000    0.000  0.000  0.000
 H         -0.000 -0.000  0.000   -0.000 -0.000 -0.000   -0.000 -0.000  0.000
 TransDip   0.049  0.030  0.006   -0.036 -0.170 -0.033   -0.020 -0.019 -0.071

 Mode:               130                    131                    132
 Frequency:      3028.21                3033.61                3033.84
 Force Cnst:      5.7547                 5.8692                 5.8828
 Red. Mass:       1.0651                 1.0824                 1.0848
 IR Active:          YES                    YES                    YES
 IR Intens:       51.011                  5.453                 20.492
 Raman Active:       YES                    YES                    YES
               X      Y      Z        X      Y      Z        X      Y      Z
 C         -0.002 -0.003 -0.023   -0.001 -0.003 -0.020   -0.000 -0.001 -0.004
 H          0.018  0.036  0.271    0.012  0.033  0.230    0.003  0.007  0.048
 C         -0.001 -0.001 -0.017   -0.001 -0.001 -0.009   -0.000 -0.000 -0.003
 H          0.017  0.025  0.195    0.011  0.011  0.101    0.003  0.004  0.030
 O         -0.000 -0.000  0.000   -0.000  0.000  0.000   -0.000  0.000  0.000
 C          0.029 -0.015 -0.044    0.006 -0.003 -0.005    0.002 -0.001 -0.003
 H          0.013  0.047  0.663    0.002  0.007  0.082    0.001  0.003  0.045
 H         -0.360  0.127 -0.141   -0.068  0.024 -0.025   -0.028  0.010 -0.011
 C         -0.001 -0.001 -0.009   -0.000 -0.000 -0.001   -0.000 -0.000 -0.001
 H          0.006  0.004  0.104    0.001  0.000  0.012    0.000  0.000  0.007
 C          0.001 -0.012 -0.003    0.000 -0.001 -0.000    0.000 -0.001  0.000
 H         -0.123  0.046 -0.041   -0.013  0.005 -0.004   -0.006  0.002 -0.002
 H          0.106  0.085 -0.063    0.010  0.008 -0.006    0.005  0.004 -0.003
 H          0.009  0.015  0.141    0.001  0.002  0.015    0.000  0.001  0.004
 C         -0.014 -0.010 -0.001   -0.006 -0.004  0.003   -0.002 -0.001  0.001
 H          0.153  0.111 -0.094    0.067  0.049 -0.041    0.019  0.013 -0.011
 H          0.009  0.009  0.100   -0.001 -0.000  0.001   -0.000 -0.000  0.001
 C          0.009 -0.005 -0.016    0.005 -0.002 -0.008    0.001 -0.001 -0.002
 H         -0.118  0.042 -0.045   -0.055  0.021 -0.021   -0.013  0.005 -0.005
 H          0.006  0.021  0.237    0.002  0.009  0.113    0.001  0.002  0.024
 C          0.017  0.006  0.012   -0.060 -0.020 -0.043   -0.009 -0.003 -0.007
 C         -0.004 -0.002  0.001    0.004  0.003  0.008    0.000  0.000  0.001
 C          0.001 -0.000 -0.000   -0.002  0.000 -0.001   -0.000  0.000 -0.000
 O         -0.000  0.000  0.000    0.000  0.000  0.000    0.000 -0.000  0.000
 O         -0.000  0.000  0.000    0.000 -0.001  0.000    0.000 -0.000  0.000
 H         -0.002 -0.001 -0.000   -0.001 -0.001 -0.004   -0.000  0.000 -0.001
 H         -0.201 -0.064 -0.145    0.722  0.241  0.521    0.112  0.038  0.081
 H          0.041  0.009  0.028   -0.047 -0.013 -0.035   -0.005 -0.002 -0.004
 H         -0.001 -0.009 -0.002   -0.003 -0.055 -0.004   -0.001 -0.011 -0.001
 H          0.003  0.018 -0.034    0.005  0.035 -0.058    0.001  0.007 -0.012
 O          0.000  0.000  0.000    0.000 -0.000  0.000   -0.002  0.000 -0.000
 C         -0.000 -0.001  0.003   -0.001 -0.004  0.013    0.006  0.022 -0.077
 H          0.002  0.012 -0.040    0.006  0.045 -0.153   -0.034 -0.268  0.917
 C         -0.000  0.000 -0.001    0.000  0.000  0.000    0.001  0.000 -0.002
 H          0.001 -0.004  0.013    0.001 -0.000 -0.001   -0.007 -0.004  0.026
 C          0.000 -0.000  0.000    0.000 -0.000  0.000   -0.000  0.002 -0.001
 O         -0.000  0.000 -0.000   -0.000  0.000 -0.000    0.000 -0.001  0.001
 O          0.000  0.000 -0.000    0.000  0.000 -0.000   -0.000 -0.000  0.001
 H         -0.000 -0.000 -0.000    0.000  0.000 -0.000   -0.000 -0.001  0.000
 C         -0.000 -0.000  0.001   -0.000 -0.001  0.002    0.001  0.003 -0.015
 H          0.001  0.002 -0.007    0.003  0.007 -0.028   -0.017 -0.043  0.165
 O          0.000  0.000 -0.000    0.000 -0.000 -0.000   -0.000  0.000  0.000
 H          0.000  0.000 -0.000   -0.000  0.000 -0.000    0.000 -0.001  0.001
 C         -0.000  0.000 -0.000   -0.000  0.000 -0.002    0.001 -0.002  0.012
 H          0.000 -0.000  0.002    0.001 -0.005  0.022   -0.006  0.030 -0.139
 O         -0.000  0.000 -0.000    0.000  0.000  0.000   -0.000 -0.000 -0.000
 H          0.000  0.000 -0.000   -0.000  0.000 -0.000    0.000 -0.002  0.003
 C          0.000  0.000 -0.000    0.000 -0.000  0.000   -0.000  0.000 -0.001
 H          0.000 -0.002  0.004   -0.000  0.001 -0.004    0.001 -0.004  0.009
 O          0.000  0.000  0.000   -0.000 -0.000 -0.000   -0.000  0.000 -0.000
 H         -0.000 -0.000  0.000    0.001  0.000 -0.000    0.000  0.000  0.000
 TransDip   0.063 -0.129 -0.178   -0.018 -0.061 -0.040   -0.044  0.023 -0.136

 Mode:               133                    134                    135
 Frequency:      3049.22                3053.75                3065.48
 Force Cnst:      5.7099                 5.9978                 6.0112
 Red. Mass:       1.0423                 1.0916                 1.0857
 IR Active:          YES                    YES                    YES
 IR Intens:        9.904                 63.903                 19.071
 Raman Active:       YES                    YES                    YES
               X      Y      Z        X      Y      Z        X      Y      Z
 C          0.000  0.001  0.000    0.001  0.001  0.006   -0.000 -0.000 -0.000
 H          0.000 -0.001 -0.004   -0.003 -0.008 -0.073    0.000  0.000  0.001
 C         -0.000 -0.000 -0.001    0.000  0.000  0.003    0.000 -0.000 -0.000
 H          0.001  0.001  0.006   -0.004 -0.004 -0.033   -0.000  0.000  0.003
 O          0.000 -0.000  0.000   -0.000 -0.000 -0.000   -0.000 -0.000  0.000
 C         -0.001  0.000 -0.001   -0.007  0.003 -0.004    0.001 -0.000  0.001
 H          0.000  0.000  0.001    0.000  0.002  0.013    0.000 -0.000 -0.005
 H          0.014 -0.006  0.005    0.089 -0.033  0.031   -0.013  0.004 -0.005
 C          0.000 -0.000  0.003    0.000 -0.000  0.009    0.000 -0.000  0.000
 H         -0.002 -0.001 -0.030   -0.008 -0.003 -0.100   -0.000  0.000 -0.000
 C          0.001  0.001 -0.002    0.002  0.003 -0.009   -0.000 -0.000  0.000
 H          0.003 -0.000 -0.000    0.016 -0.004  0.001    0.000 -0.000  0.000
 H         -0.012 -0.009  0.007   -0.048 -0.035  0.027    0.000  0.000 -0.000
 H          0.002  0.002  0.022    0.006  0.007  0.074   -0.000 -0.000 -0.000
 C         -0.016 -0.012  0.021   -0.043 -0.031  0.062    0.000  0.000 -0.000
 H          0.210  0.155 -0.127    0.562  0.418 -0.338   -0.000 -0.000  0.000
 H         -0.018 -0.017 -0.126   -0.054 -0.054 -0.409    0.000  0.000  0.001
 C         -0.001  0.000 -0.005   -0.008  0.005  0.020    0.000 -0.000 -0.000
 H          0.014 -0.005  0.002    0.092 -0.034  0.035   -0.001  0.000 -0.000
 H          0.002  0.006  0.065   -0.007 -0.027 -0.266    0.000  0.000  0.001
 C         -0.001  0.000 -0.000    0.001  0.000  0.001    0.000 -0.000  0.000
 C          0.037 -0.009 -0.027   -0.013  0.004  0.008    0.000 -0.000 -0.000
 C          0.000 -0.001  0.001   -0.000  0.000 -0.000    0.000 -0.000 -0.000
 O         -0.000  0.000 -0.000    0.000 -0.000  0.000   -0.000 -0.000  0.000
 O         -0.000  0.000 -0.000    0.000 -0.000  0.000   -0.000  0.000  0.000
 H          0.001 -0.001  0.002    0.001  0.001 -0.000    0.000  0.001 -0.000
 H          0.004  0.000  0.001   -0.016 -0.006 -0.011   -0.000 -0.000 -0.000
 H         -0.424 -0.103 -0.291    0.144  0.035  0.098   -0.001 -0.000 -0.001
 H          0.026  0.488  0.073   -0.009 -0.169 -0.026    0.000  0.001  0.000
 H         -0.040 -0.285  0.536    0.012  0.086 -0.161   -0.000 -0.000  0.001
 O          0.000 -0.000 -0.000   -0.000 -0.000 -0.000   -0.000 -0.000  0.000
 C          0.000  0.000 -0.000    0.000 -0.000  0.000    0.001  0.003 -0.010
 H         -0.000 -0.000  0.001    0.000  0.001 -0.003   -0.005 -0.036  0.115
 C         -0.000  0.000 -0.000    0.000 -0.000  0.000    0.000  0.001 -0.003
 H          0.000 -0.000  0.002   -0.000  0.001 -0.002   -0.005 -0.015  0.040
 C         -0.000  0.000 -0.000    0.000 -0.000 -0.000   -0.000  0.000 -0.000
 O          0.000 -0.000 -0.000   -0.000  0.000 -0.000    0.000 -0.000  0.000
 O          0.000  0.000 -0.000   -0.000 -0.000 -0.000   -0.000 -0.000  0.000
 H          0.000 -0.000 -0.000    0.000  0.000  0.000   -0.000 -0.000  0.000
 C         -0.000  0.000 -0.000    0.000  0.000  0.000    0.000  0.002 -0.011
 H         -0.000 -0.000  0.000    0.000  0.000 -0.000   -0.014 -0.026  0.123
 O          0.000 -0.000  0.000   -0.000  0.000 -0.000    0.000 -0.000  0.000
 H         -0.000  0.000  0.000   -0.000 -0.000 -0.000   -0.000 -0.001 -0.002
 C         -0.000 -0.000  0.000    0.000  0.000 -0.000   -0.003  0.015 -0.081
 H         -0.000  0.000 -0.002    0.000 -0.001  0.004    0.033 -0.182  0.958
 O          0.000  0.000  0.000   -0.000 -0.000 -0.000    0.001  0.001  0.001
 H         -0.000 -0.000  0.000    0.000  0.000 -0.000   -0.004 -0.004 -0.016
 C         -0.000  0.000 -0.000   -0.000 -0.000  0.000   -0.000  0.002 -0.008
 H         -0.000 -0.000  0.000    0.000  0.000 -0.000    0.011 -0.029  0.086
 O          0.000 -0.000  0.000    0.000 -0.000 -0.000    0.000  0.000  0.000
 H          0.000  0.000 -0.000   -0.000 -0.000  0.000   -0.001 -0.000 -0.002
 TransDip   0.059 -0.046 -0.068   -0.172 -0.050  0.183    0.004  0.052 -0.130

 Mode:               136                    137                    138
 Frequency:      3073.54                3082.34                3088.44
 Force Cnst:      6.1286                 6.1620                 6.1918
 Red. Mass:       1.1011                 1.1008                 1.1018
 IR Active:          YES                    YES                    YES
 IR Intens:       11.859                 53.090                 30.781
 Raman Active:       YES                    YES                    YES
               X      Y      Z        X      Y      Z        X      Y      Z
 C          0.000 -0.001 -0.003    0.000 -0.000 -0.001    0.000 -0.000  0.000
 H          0.004  0.004  0.037    0.001  0.001  0.015    0.000 -0.000 -0.004
 C         -0.002 -0.001 -0.009   -0.001 -0.001 -0.004   -0.000  0.000 -0.000
 H          0.009  0.015  0.096    0.004  0.007  0.039    0.000  0.001  0.004
 O          0.000  0.000  0.000    0.000  0.000  0.000    0.000 -0.000  0.000
 C         -0.061  0.019 -0.057   -0.019  0.006 -0.020   -0.007  0.003 -0.006
 H         -0.008  0.037  0.423   -0.004  0.011  0.164   -0.001  0.004  0.043
 H          0.735 -0.263  0.257    0.234 -0.082  0.080    0.093 -0.031  0.032
 C         -0.001  0.000 -0.004   -0.001 -0.000 -0.013   -0.002 -0.000 -0.001
 H          0.001 -0.001  0.048    0.007  0.008  0.135    0.002  0.001  0.016
 C          0.010 -0.009  0.029    0.004  0.029 -0.081   -0.091 -0.009 -0.003
 H         -0.184  0.065 -0.054    0.298 -0.108  0.078    0.669 -0.264  0.226
 H          0.084  0.062 -0.040   -0.390 -0.308  0.213    0.436  0.362 -0.271
 H         -0.014 -0.025 -0.254    0.045  0.073  0.676   -0.016  0.006  0.083
 C          0.002  0.001 -0.003    0.005  0.003 -0.008   -0.000 -0.001  0.002
 H         -0.025 -0.018  0.016   -0.063 -0.045  0.037    0.014  0.008 -0.008
 H          0.003  0.003  0.022    0.011  0.005  0.060   -0.000 -0.002 -0.008
 C          0.001 -0.001 -0.002    0.004 -0.002  0.000    0.006 -0.002  0.004
 H         -0.016  0.006 -0.005   -0.046  0.017 -0.016   -0.076  0.028 -0.026
 H          0.000  0.002  0.024    0.001  0.002  0.015    0.001 -0.002 -0.020
 C         -0.000 -0.000 -0.000   -0.000 -0.000 -0.000   -0.000 -0.000 -0.000
 C          0.001 -0.000  0.000    0.000 -0.000 -0.000   -0.001  0.000 -0.001
 C          0.000 -0.000  0.000    0.000 -0.000  0.000   -0.000  0.000  0.000
 O         -0.000  0.000 -0.000    0.000  0.000  0.000   -0.000  0.000 -0.000
 O         -0.000  0.000 -0.000   -0.000  0.000 -0.000    0.000 -0.000 -0.000
 H         -0.000 -0.001 -0.000   -0.000 -0.000 -0.000    0.000 -0.001  0.000
 H          0.005  0.003  0.004    0.002  0.001  0.002    0.002  0.001  0.001
 H         -0.006 -0.002 -0.004   -0.002 -0.001 -0.001    0.008  0.002  0.005
 H          0.000  0.007  0.001    0.000  0.007  0.001   -0.000  0.001 -0.000
 H         -0.000 -0.001  0.002   -0.000 -0.002  0.004   -0.001 -0.004  0.008
 O         -0.000 -0.000  0.000   -0.000 -0.000  0.000   -0.000 -0.000 -0.000
 C          0.000 -0.000 -0.000    0.000  0.000 -0.000    0.000  0.000 -0.000
 H          0.000 -0.000  0.001    0.000 -0.000  0.002    0.000 -0.000  0.001
 C         -0.000  0.001 -0.001   -0.000  0.000 -0.001   -0.000  0.000 -0.000
 H          0.000 -0.004  0.013    0.000 -0.002  0.005   -0.000 -0.000  0.002
 C          0.000  0.000 -0.000   -0.000  0.000 -0.000    0.000  0.000 -0.000
 O         -0.000 -0.000  0.000    0.000 -0.000  0.000   -0.000 -0.000  0.000
 O         -0.000 -0.000  0.000    0.000 -0.000  0.000   -0.000 -0.000  0.000
 H         -0.000  0.000 -0.000   -0.000  0.000 -0.000    0.000  0.000 -0.000
 C          0.000  0.000 -0.000   -0.000  0.000 -0.000    0.000  0.000 -0.000
 H         -0.000 -0.000  0.002   -0.000 -0.000  0.001   -0.000 -0.000  0.000
 O         -0.000 -0.000  0.000    0.000 -0.000  0.000   -0.000  0.000 -0.000
 H         -0.000 -0.000 -0.000   -0.000  0.000 -0.000   -0.000 -0.000 -0.000
 C         -0.000  0.000 -0.001   -0.000  0.000 -0.000   -0.000  0.000 -0.000
 H          0.000 -0.002  0.013    0.000 -0.001  0.004    0.000 -0.000  0.001
 O          0.000 -0.000  0.000    0.000  0.000  0.000   -0.000 -0.000 -0.000
 H         -0.000 -0.000 -0.000   -0.000 -0.000 -0.000   -0.000  0.000  0.000
 C          0.000  0.000 -0.000    0.000  0.000 -0.000   -0.000  0.000 -0.000
 H          0.000 -0.001  0.002    0.000 -0.001  0.001   -0.000 -0.000  0.000
 O          0.000 -0.000  0.000    0.000 -0.000  0.000    0.000 -0.000 -0.000
 H         -0.000 -0.000 -0.000   -0.000  0.000 -0.000   -0.000 -0.000 -0.000
 TransDip  -0.092  0.003 -0.060   -0.008  0.090 -0.215   -0.176 -0.024 -0.011

 Mode:               139                    140                    141
 Frequency:      3089.47                3113.92                3121.40
 Force Cnst:      6.1581                 6.2942                 6.3269
 Red. Mass:       1.0950                 1.1017                 1.1022
 IR Active:          YES                    YES                    YES
 IR Intens:       23.791                 23.152                 22.098
 Raman Active:       YES                    YES                    YES
               X      Y      Z        X      Y      Z        X      Y      Z
 C         -0.001 -0.001 -0.007   -0.000  0.000  0.001   -0.000 -0.000 -0.001
 H          0.003  0.008  0.077   -0.000 -0.001 -0.009    0.000  0.003  0.015
 C          0.000 -0.000 -0.002   -0.000  0.000  0.000   -0.000 -0.000 -0.001
 H          0.003  0.003  0.021   -0.001 -0.000 -0.005    0.001  0.000  0.006
 O         -0.000 -0.000  0.000    0.000  0.000 -0.000    0.000  0.000  0.000
 C         -0.001  0.000 -0.002    0.000 -0.000  0.000   -0.000  0.000 -0.000
 H         -0.001  0.002  0.023    0.000 -0.000 -0.003   -0.000  0.000  0.002
 H          0.014 -0.005  0.005   -0.001  0.000 -0.000    0.001 -0.000  0.000
 C          0.000 -0.000 -0.002   -0.000 -0.000  0.000    0.000 -0.000 -0.000
 H          0.002  0.000  0.020   -0.000  0.000 -0.003    0.000 -0.000  0.003
 C         -0.008 -0.000 -0.003   -0.000  0.000  0.000   -0.000  0.000 -0.000
 H          0.066 -0.025  0.022    0.002 -0.001  0.001    0.002 -0.001  0.001
 H          0.027  0.023 -0.018    0.001  0.001 -0.001    0.000  0.000 -0.000
 H          0.000  0.004  0.037   -0.000 -0.000 -0.001    0.000  0.000  0.001
 C         -0.002 -0.002 -0.006    0.000  0.000  0.001   -0.000 -0.000 -0.001
 H          0.015  0.012 -0.009    0.002  0.001 -0.001    0.000  0.001 -0.000
 H          0.009  0.011  0.082   -0.001 -0.002 -0.010    0.001  0.002  0.010
 C         -0.069  0.023 -0.047    0.002 -0.001  0.005   -0.011  0.003 -0.009
 H          0.830 -0.307  0.282   -0.024  0.010 -0.007    0.133 -0.048  0.045
 H         -0.007  0.032  0.277   -0.001 -0.005 -0.055   -0.001  0.007  0.064
 C          0.001  0.000  0.001   -0.000 -0.001  0.000   -0.007 -0.003 -0.005
 C          0.007  0.001  0.014   -0.005 -0.084  0.037   -0.053 -0.027 -0.069
 C          0.000 -0.000 -0.000    0.001 -0.001 -0.000   -0.001  0.001 -0.000
 O         -0.000  0.000 -0.000   -0.000 -0.000  0.000    0.000 -0.000 -0.000
 O          0.000 -0.000  0.000   -0.000  0.000  0.000    0.000 -0.000  0.000
 H          0.001 -0.001  0.001   -0.002  0.002 -0.001    0.001 -0.001 -0.000
 H         -0.014 -0.004 -0.009    0.003  0.002  0.002    0.083  0.026  0.056
 H         -0.097 -0.022 -0.061   -0.024 -0.026 -0.006    0.671  0.155  0.438
 H          0.002 -0.043 -0.003    0.030  0.752  0.131    0.002  0.364  0.042
 H          0.009  0.053 -0.100    0.046  0.286 -0.564   -0.039 -0.193  0.340
 O         -0.000 -0.000  0.000    0.000  0.000 -0.000   -0.000  0.000  0.000
 C          0.000  0.000 -0.000   -0.000 -0.000  0.000    0.000  0.000 -0.000
 H         -0.000 -0.000  0.000    0.000  0.000 -0.000   -0.000 -0.000  0.000
 C          0.000  0.000 -0.000   -0.000 -0.000  0.000    0.000  0.000 -0.000
 H          0.000 -0.000  0.001   -0.000  0.000 -0.001   -0.000 -0.000  0.001
 C          0.000  0.000 -0.000    0.000 -0.000  0.000    0.000 -0.000 -0.000
 O         -0.000 -0.000  0.000   -0.000  0.000  0.000   -0.000  0.000  0.000
 O         -0.000 -0.000  0.000    0.000 -0.000 -0.000    0.000  0.000  0.000
 H         -0.000  0.000  0.000   -0.000 -0.000  0.000   -0.000  0.000  0.000
 C          0.000  0.000 -0.000   -0.000 -0.000  0.000    0.000 -0.000 -0.000
 H         -0.000 -0.000  0.000    0.000  0.000 -0.000   -0.000 -0.000  0.000
 O         -0.000  0.000  0.000   -0.000  0.000 -0.000   -0.000  0.000  0.000
 H         -0.000 -0.000 -0.000    0.000  0.000  0.000    0.000 -0.000 -0.000
 C          0.000  0.000 -0.000   -0.000 -0.000  0.000   -0.000  0.000 -0.000
 H          0.000 -0.000  0.001   -0.000  0.000 -0.000    0.000 -0.000  0.000
 O         -0.000 -0.000 -0.000   -0.000  0.000 -0.000   -0.000  0.000  0.000
 H          0.000  0.000  0.000    0.000 -0.000 -0.000    0.000 -0.000  0.000
 C         -0.000  0.000 -0.000    0.000 -0.000  0.000    0.000  0.000 -0.000
 H         -0.000 -0.000  0.000    0.000  0.000 -0.000   -0.000 -0.000  0.001
 O          0.000 -0.000 -0.000   -0.000  0.000 -0.000   -0.000  0.000  0.000
 H         -0.000 -0.000  0.000    0.000 -0.000  0.000    0.000 -0.000 -0.000
 TransDip  -0.138  0.035 -0.065   -0.001 -0.137  0.071   -0.090 -0.044 -0.112

 Mode:               142                    143                    144
 Frequency:      3549.20                3761.53                3784.77
 Force Cnst:      7.9273                 8.8741                 8.9976
 Red. Mass:       1.0681                 1.0645                 1.0661
 IR Active:          YES                    YES                    YES
 IR Intens:      622.510                 92.140                 35.266
 Raman Active:       YES                    YES                    YES
               X      Y      Z        X      Y      Z        X      Y      Z
 C         -0.000  0.000 -0.000    0.000 -0.000  0.000    0.000 -0.000  0.000
 H          0.000  0.001  0.001   -0.000  0.000 -0.000   -0.000 -0.000 -0.000
 C         -0.002 -0.001  0.001    0.000  0.000 -0.000    0.000  0.000 -0.000
 H          0.003  0.002 -0.008   -0.000 -0.000  0.000   -0.000 -0.000  0.000
 O          0.000  0.000 -0.001   -0.000 -0.000 -0.000   -0.000 -0.000 -0.000
 C          0.000  0.000 -0.000    0.000 -0.000  0.000   -0.000 -0.000  0.000
 H         -0.000 -0.000  0.001    0.000  0.000  0.000    0.000 -0.000 -0.000
 H          0.001 -0.001  0.000   -0.000  0.000 -0.000   -0.000  0.000 -0.000
 C         -0.000  0.000  0.000    0.000  0.000 -0.000    0.000 -0.000 -0.000
 H          0.000 -0.000 -0.000   -0.000 -0.000  0.000   -0.000  0.000 -0.000
 C          0.000 -0.000 -0.000    0.000  0.000  0.000    0.000  0.000  0.000
 H          0.000 -0.000  0.000   -0.000  0.000 -0.000   -0.000  0.000 -0.000
 H          0.001  0.001 -0.000   -0.000 -0.000  0.000   -0.000 -0.000  0.000
 H         -0.000  0.000  0.000   -0.000  0.000 -0.000    0.000 -0.000 -0.000
 C         -0.000  0.000 -0.000    0.000  0.000  0.000    0.000  0.000  0.000
 H          0.001 -0.000 -0.000   -0.000 -0.000  0.000   -0.000 -0.000  0.000
 H          0.000  0.000  0.000    0.000  0.000 -0.000    0.000 -0.000 -0.000
 C          0.000 -0.000  0.000    0.000  0.000 -0.000    0.000  0.000 -0.000
 H          0.002  0.000  0.000   -0.000  0.000 -0.000   -0.000 -0.000 -0.000
 H         -0.000  0.000  0.001    0.000 -0.000  0.000    0.000 -0.000  0.000
 C         -0.001  0.000  0.000    0.000  0.000  0.000    0.000  0.000 -0.000
 C          0.000 -0.000  0.000    0.000  0.000  0.000    0.000 -0.000 -0.000
 C          0.004 -0.002 -0.001    0.000 -0.000  0.000    0.000 -0.000  0.000
 O          0.037 -0.041  0.031   -0.000  0.000 -0.000   -0.000  0.000 -0.000
 O         -0.002  0.001 -0.000   -0.000  0.000 -0.000   -0.000  0.000 -0.000
 H         -0.597  0.642 -0.477    0.001 -0.001  0.001    0.002 -0.002  0.001
 H         -0.003  0.001  0.001    0.000 -0.000 -0.000    0.000  0.000 -0.000
 H         -0.000  0.000 -0.001   -0.000 -0.000 -0.000   -0.000 -0.000 -0.000
 H          0.000 -0.001 -0.001    0.000  0.000  0.000    0.000  0.000  0.000
 H         -0.002 -0.001  0.004    0.000 -0.000  0.000    0.000  0.000 -0.000
 O         -0.001  0.000  0.000   -0.000  0.000  0.000   -0.000  0.000 -0.000
 C          0.000  0.000  0.000   -0.000  0.000  0.000    0.000 -0.000 -0.000
 H         -0.000 -0.000 -0.000    0.000 -0.000  0.000   -0.000 -0.000 -0.000
 C          0.003  0.000  0.001    0.000 -0.000 -0.000   -0.000  0.000  0.000
 H         -0.005  0.002 -0.009   -0.000  0.000  0.000   -0.000 -0.000 -0.000
 C          0.000 -0.000 -0.000    0.001 -0.001 -0.002   -0.000  0.000  0.000
 O         -0.000  0.000  0.000    0.000 -0.001  0.001    0.000 -0.000 -0.000
 O          0.000 -0.000  0.000    0.028 -0.047 -0.028    0.000 -0.000 -0.000
 H         -0.001  0.002  0.001   -0.458  0.762  0.454   -0.002  0.004  0.002
 C          0.000  0.000 -0.000   -0.000  0.000  0.000   -0.000 -0.000  0.001
 H         -0.000 -0.000  0.000   -0.000 -0.000  0.001   -0.001  0.002 -0.002
 O         -0.000  0.000 -0.000   -0.000 -0.000 -0.000    0.001  0.002  0.000
 H         -0.000 -0.001 -0.000    0.002  0.005  0.001   -0.017 -0.036 -0.004
 C          0.000  0.000 -0.000    0.000 -0.000  0.000   -0.000 -0.000 -0.003
 H         -0.000 -0.000  0.000   -0.000  0.000  0.000    0.001 -0.001  0.013
 O         -0.000 -0.000 -0.000    0.000 -0.000  0.000   -0.001  0.019 -0.059
 H          0.000 -0.000  0.003   -0.000  0.001 -0.005    0.022 -0.285  0.954
 C         -0.000  0.000  0.000    0.000 -0.000 -0.000    0.000 -0.000  0.001
 H          0.001  0.001 -0.001   -0.000 -0.000  0.000    0.001  0.001 -0.003
 O          0.000 -0.000 -0.000   -0.000 -0.000 -0.000    0.001  0.003  0.000
 H         -0.002 -0.001 -0.001    0.001  0.002  0.000   -0.020 -0.045 -0.007
 TransDip  -0.556  0.480 -0.314   -0.148  0.176  0.204   -0.046 -0.139  0.121

 Mode:               145                    146
 Frequency:      3807.64                3811.25
 Force Cnst:      9.1085                 9.1261
 Red. Mass:       1.0663                 1.0664
 IR Active:          YES                    YES
 IR Intens:       37.245                 83.478
 Raman Active:       YES                    YES
               X      Y      Z        X      Y      Z        X      Y      Z
 C          0.000 -0.000 -0.000    0.000  0.000 -0.000
 H         -0.000  0.000  0.000    0.000 -0.000  0.000
 C         -0.000 -0.000  0.000   -0.000 -0.000  0.000
 H          0.000  0.000  0.000    0.000  0.000 -0.000
 O          0.000  0.000  0.000    0.000  0.000  0.000
 C          0.000  0.000 -0.000   -0.000  0.000 -0.000
 H          0.000  0.000  0.000   -0.000 -0.000  0.000
 H          0.000 -0.000  0.000    0.000 -0.000  0.000
 C         -0.000 -0.000  0.000   -0.000 -0.000  0.000
 H          0.000 -0.000 -0.000    0.000  0.000 -0.000
 C          0.000 -0.000  0.000   -0.000 -0.000 -0.000
 H         -0.000 -0.000 -0.000    0.000 -0.000  0.000
 H          0.000  0.000 -0.000    0.000  0.000 -0.000
 H         -0.000 -0.000  0.000   -0.000 -0.000  0.000
 C         -0.000 -0.000 -0.000   -0.000 -0.000 -0.000
 H          0.000  0.000 -0.000    0.000  0.000 -0.000
 H         -0.000 -0.000  0.000   -0.000 -0.000  0.000
 C         -0.000 -0.000  0.000   -0.000 -0.000  0.000
 H          0.000 -0.000  0.000    0.000 -0.000  0.000
 H         -0.000  0.000 -0.000   -0.000  0.000 -0.000
 C          0.000  0.000  0.000    0.000  0.000  0.000
 C         -0.000  0.000  0.000   -0.000  0.000  0.000
 C         -0.000  0.000 -0.000   -0.000  0.000 -0.000
 O          0.000 -0.000  0.000    0.000 -0.000  0.000
 O          0.000 -0.000  0.000    0.000 -0.000  0.000
 H         -0.001  0.001 -0.001   -0.001  0.001 -0.001
 H         -0.001 -0.000 -0.000   -0.000 -0.000 -0.000
 H          0.000  0.000  0.000    0.000  0.000  0.000
 H         -0.000 -0.000 -0.000   -0.000 -0.000 -0.000
 H          0.000  0.000 -0.000   -0.000  0.000 -0.000
 O         -0.000  0.000  0.000    0.000  0.000  0.000
 C          0.000 -0.000  0.000    0.000  0.000 -0.000
 H         -0.000 -0.000 -0.000    0.000  0.000  0.000
 C         -0.000  0.000 -0.000   -0.000  0.000 -0.000
 H          0.000  0.000  0.000    0.000  0.000 -0.000
 C          0.000 -0.000 -0.000    0.000 -0.000  0.000
 O         -0.000  0.000  0.000   -0.000  0.000 -0.000
 O         -0.000  0.000  0.000   -0.000  0.000  0.000
 H          0.000 -0.000 -0.000    0.003 -0.004 -0.003
 C         -0.000  0.000 -0.000    0.000 -0.001  0.000
 H         -0.001  0.000 -0.001    0.002 -0.001  0.003
 O          0.006  0.012  0.001   -0.025 -0.055 -0.006
 H         -0.087 -0.199 -0.021    0.388  0.887  0.095
 C         -0.000  0.001 -0.000    0.000  0.000 -0.000
 H          0.001 -0.001  0.001   -0.000 -0.000  0.001
 O          0.000  0.001 -0.002   -0.000  0.001 -0.003
 H          0.000 -0.011  0.038    0.002 -0.014  0.048
 C         -0.001 -0.001  0.000   -0.000 -0.000  0.000
 H         -0.002  0.000  0.004   -0.000  0.000  0.001
 O         -0.026 -0.055 -0.008   -0.006 -0.012 -0.002
 H          0.420  0.869  0.127    0.093  0.193  0.028
 TransDip   0.044  0.182  0.056    0.160  0.237  0.063

 STANDARD THERMODYNAMIC QUANTITIES AT   298.15 K  AND     1.00 ATM

   This Molecule has  0 Imaginary Frequencies
   Zero point vibrational energy:      268.466 kcal/mol

   Atom    1 Element C  Has Mass   12.00000
   Atom    2 Element H  Has Mass    1.00783
   Atom    3 Element C  Has Mass   12.00000
   Atom    4 Element H  Has Mass    1.00783
   Atom    5 Element O  Has Mass   15.99491
   Atom    6 Element C  Has Mass   12.00000
   Atom    7 Element H  Has Mass    1.00783
   Atom    8 Element H  Has Mass    1.00783
   Atom    9 Element C  Has Mass   12.00000
   Atom   10 Element H  Has Mass    1.00783
   Atom   11 Element C  Has Mass   12.00000
   Atom   12 Element H  Has Mass    1.00783
   Atom   13 Element H  Has Mass    1.00783
   Atom   14 Element H  Has Mass    1.00783
   Atom   15 Element C  Has Mass   12.00000
   Atom   16 Element H  Has Mass    1.00783
   Atom   17 Element H  Has Mass    1.00783
   Atom   18 Element C  Has Mass   12.00000
   Atom   19 Element H  Has Mass    1.00783
   Atom   20 Element H  Has Mass    1.00783
   Atom   21 Element C  Has Mass   12.00000
   Atom   22 Element C  Has Mass   12.00000
   Atom   23 Element C  Has Mass   12.00000
   Atom   24 Element O  Has Mass   15.99491
   Atom   25 Element O  Has Mass   15.99491
   Atom   26 Element H  Has Mass    1.00783
   Atom   27 Element H  Has Mass    1.00783
   Atom   28 Element H  Has Mass    1.00783
   Atom   29 Element H  Has Mass    1.00783
   Atom   30 Element H  Has Mass    1.00783
   Atom   31 Element O  Has Mass   15.99491
   Atom   32 Element C  Has Mass   12.00000
   Atom   33 Element H  Has Mass    1.00783
   Atom   34 Element C  Has Mass   12.00000
   Atom   35 Element H  Has Mass    1.00783
   Atom   36 Element C  Has Mass   12.00000
   Atom   37 Element O  Has Mass   15.99491
   Atom   38 Element O  Has Mass   15.99491
   Atom   39 Element H  Has Mass    1.00783
   Atom   40 Element C  Has Mass   12.00000
   Atom   41 Element H  Has Mass    1.00783
   Atom   42 Element O  Has Mass   15.99491
   Atom   43 Element H  Has Mass    1.00783
   Atom   44 Element C  Has Mass   12.00000
   Atom   45 Element H  Has Mass    1.00783
   Atom   46 Element O  Has Mass   15.99491
   Atom   47 Element H  Has Mass    1.00783
   Atom   48 Element C  Has Mass   12.00000
   Atom   49 Element H  Has Mass    1.00783
   Atom   50 Element O  Has Mass   15.99491
   Atom   51 Element H  Has Mass    1.00783
   Molecular Mass:   362.157770 amu
   Principal axes and moments of inertia in amu*Bohr^2:
                             1           2           3
    Eigenvalues --     6425.27410 12679.18920 17180.77654
          X               0.99938     0.03436    -0.00810
          Y              -0.03431     0.99940     0.00558
          Z               0.00829    -0.00530     0.99995
   Rotational Symmetry Number is   1
   The Molecule is an Asymmetric Top
   Translational Enthalpy:        0.889 kcal/mol
   Rotational Enthalpy:           0.889 kcal/mol
   Vibrational Enthalpy:        282.190 kcal/mol
   gas constant (RT):             0.592 kcal/mol
   Translational Entropy:        43.554  cal/mol.K
   Rotational Entropy:           35.591  cal/mol.K
   Vibrational Entropy:          88.803  cal/mol.K

   Total Enthalpy:              284.560 kcal/mol
   Total Entropy:               167.948  cal/mol.K
Archival summary:
1\1\garfield\FREQ\ProcedureUnspecified\BasisUnspecified\91626\taweetha\ThuMar2820:01:452019ThuMar2820:01:452019\0\\#,FREQ,ProcedureUnspecified,BasisUnspecified,\\0,1\O\C,1,1.38843\H,2,1.10079,1,110.449\O,2,1.42622,1,107.934,3,119.918,0\C,4,1.42579,2,113.133,1,-179.104,0\H,5,1.09686,4,111.023,2,56.8779,0\C,1,1.45569,2,118.253,3,-20.1604,0\H,7,1.09908,1,106.884,2,41.0437,0\C,5,1.5275,4,106.862,2,172.182,0\O,9,1.20188,5,124.074,4,-110.464,0\O,9,1.34742,5,111.989,4,68.8825,0\H,11,0.969175,9,107.552,5,-178.826,0\C,7,1.5278,1,111.156,2,-79.1617,0\H,13,1.09382,7,109.794,1,59.159,0\H,13,1.09675,7,108.33,1,-56.8955,0\C,2,1.5323,1,109.14,3,-120.575,0\H,16,1.10103,2,107.346,1,-52.5251,0\O,16,1.41816,2,107.447,1,66.5893,0\H,18,0.964704,16,108.19,2,168.942,0\C,16,1.53066,2,110.497,1,-171.698,0\H,20,1.09452,16,108.881,2,-69.3694,0\O,20,1.43219,16,111.169,2,176.367,0\H,22,0.966021,20,108.954,16,-60.9231,0\C,20,1.52873,16,112.018,2,50.6415,0\H,24,1.0992,20,109.722,16,66.0713,0\O,24,1.41693,20,111.691,16,-170.771,0\H,26,0.964433,24,108.295,20,-49.5546,0\C,7,1.53731,1,107.571,2,157.437,0\H,28,1.09732,7,106.589,1,65.7601,0\C,13,1.538,7,111.764,1,-178.071,0\H,30,1.09993,13,107.804,7,-62.8484,0\C,30,1.53164,13,111.279,7,178.897,0\H,32,1.09383,30,111.167,13,177.789,0\H,32,1.09383,30,111.315,13,57.5494,0\H,32,1.09507,30,110.85,13,-62.3827,0\C,30,1.53537,13,109.781,7,54.0685,0\H,36,1.09524,30,109.922,13,-176.173,0\H,36,1.09812,30,108.975,13,67.489,0\C,36,1.53382,30,112.131,13,-54.0507,0\H,39,1.09163,36,109.722,30,178.838,0\H,39,1.09626,36,109.149,30,-64.8493,0\C,28,1.57868,7,112.248,1,-52.6282,0\H,42,1.09623,28,107.4,7,-8.93271,0\C,42,1.53222,28,116.057,7,-129.492,0\H,44,1.09096,42,111.997,28,-64.0034,0\H,44,1.09107,42,109.558,28,177.517,0\H,44,1.09177,42,111.253,28,58.0897,0\C,42,1.53813,28,110.172,7,105.346,0\O,48,1.20395,42,124.042,28,121.958,0\O,48,1.35072,42,115.637,28,-57.8819,0\H,50,0.977264,48,109.842,42,0.163772,0\\\@

 Total job time:  40348.49s(wall), 157239.07s(cpu) 
 Thu Mar 28 20:01:45 2019

        *************************************************************
        *                                                           *
        *  Thank you very much for using Q-Chem.  Have a nice day.  *
        *                                                           *
        *************************************************************


 
User input: 3 of 3 
 
Q-Chem Developer Version!
                  Welcome to Q-Chem
     A Quantum Leap Into The Future Of Chemistry


 Q-Chem 5.1, Q-Chem, Inc., Pleasanton, CA (2018)

 Yihan Shao,  Zhengting Gan,  E. Epifanovsky,  A. T. B. Gilbert,  M. Wormit,  
 J. Kussmann,  A. W. Lange,  A. Behn,  Jia Deng,  Xintian Feng,  D. Ghosh,  
 M. Goldey,  P. R. Horn,  L. D. Jacobson,  I. Kaliman,  T. Kus,  A. Landau,  
 Jie Liu,  E. I. Proynov,  R. M. Richard,  R. P. Steele,  E. J. Sundstrom,  
 H. L. Woodcock III,  P. M. Zimmerman,  D. Zuev,  B. Albrecht,  E. Alguire,  
 S. A. Baeppler,  D. Barton,  Z. Benda,  Y. A. Bernard,  E. J. Berquist,  
 K. B. Bravaya,  H. Burton,  D. Casanova,  Chun-Min Chang,  Yunqing Chen,  
 A. Chien,  K. D. Closser,  M. P. Coons,  S. Coriani,  S. Dasgupta,  
 A. L. Dempwolff,  M. Diedenhofen,  Hainam Do,  R. G. Edgar,  Po-Tung Fang,  
 S. Faraji,  S. Fatehi,  Qingguo Feng,  K. D. Fenk,  J. Fosso-Tande,  
 Qinghui Ge,  A. Ghysels,  G. Gidofalvi,  J. Gomes,  J. Gonthier,  A. Gunina,  
 D. Hait,  M. W. D. Hanson-Heine,  P. H. P. Harbach,  A. W. Hauser,  
 J. E. Herr,  E. G. Hohenstein,  Z. C. Holden,  Kerwin Hui,  B. C. Huynh,  
 T.-C. Jagau,  Hyunjun Ji,  B. Kaduk,  K. Khistyaev,  Jaehoon Kim,  
 P. Klunzinger,  K. Koh,  D. Kosenkov,  L. Koulias,  T. Kowalczyk,  
 C. M. Krauter,  A. Kunitsa,  Ka Un Lao,  A. Laurent,  K. V. Lawler,  
 Joonho Lee,  D. Lefrancois,  S. Lehtola,  D. S. Levine,  Yi-Pei Li,  
 You-Sheng Lin,  Fenglai Liu,  E. Livshits,  A. Luenser,  P. Manohar,  
 E. Mansoor,  S. F. Manzer,  Shan-Ping Mao,  Yuezhi Mao,  N. Mardirossian,  
 A. V. Marenich,  T. Markovich,  L. A. Martinez-Martinez,  S. A. Maurer,  
 N. J. Mayhall,  S. C. McKenzie,  J.-M. Mewes,  A. F. Morrison,  
 J. W. Mullinax,  K. Nanda,  T. S. Nguyen-Beck,  R. Olivares-Amaya,  
 J. A. Parkhill,  T. M. Perrine,  F. Plasser,  P. Pokhilko,  S. Prager,  
 A. Prociuk,  E. Ramos,  D. R. Rehn,  F. Rob,  M. Schneider,  N. Sergueev,  
 S. M. Sharada,  S. Sharma,  D. W. Small,  T. Stauch,  T. Stein,  
 Yu-Chuan Su,  A. J. W. Thom,  A. Tkatchenko,  T. Tsuchimochi,  N. M. Tubman,  
 L. Vogt,  M. L. Vidal,  O. Vydrov,  M. A. Watson,  J. Wenzel,  
 M. de Wergifosse,  T. A. Wesolowski,  A. White,  J. Witte,  A. Yamada,  
 Jun Yang,  K. Yao,  S. Yeganeh,  S. R. Yost,  Zhi-Qiang You,  A. Zech,  
 Igor Ying Zhang,  Xing Zhang,  Yan Zhao,  Ying Zhu,  B. R. Brooks,  
 G. K. L. Chan,  C. J. Cramer,  M. S. Gordon,  W. J. Hehre,  A. Klamt,  
 M. W. Schmidt,  C. D. Sherrill,  D. G. Truhlar,  A. Aspuru-Guzik,  R. Baer,  
 A. T. Bell,  N. A. Besley,  Jeng-Da Chai,  A. E. DePrince, III,  
 R. A. DiStasio Jr.,  A. Dreuw,  B. D. Dunietz,  T. R. Furlani,  
 Chao-Ping Hsu,  Yousung Jung,  Jing Kong,  D. S. Lambrecht,  WanZhen Liang,  
 C. Ochsenfeld,  V. A. Rassolov,  L. V. Slipchenko,  J. E. Subotnik,  
 T. Van Voorhis,  J. M. Herbert,  A. I. Krylov,  P. M. W. Gill,  M. Head-Gordon

 Contributors to earlier versions of Q-Chem not listed above: 
 R. D. Adamson,  B. Austin,  J. Baker,  G. J. O. Beran,  K. Brandhorst,  
 S. T. Brown,  E. F. C. Byrd,  A. K. Chakraborty,  C.-L. Cheng,  
 Siu Hung Chien,  D. M. Chipman,  D. L. Crittenden,  H. Dachsel,  
 R. J. Doerksen,  A. D. Dutoi,  L. Fusti-Molnar,  W. A. Goddard III,  
 A. Golubeva-Zadorozhnaya,  S. R. Gwaltney,  G. Hawkins,  A. Heyden,  
 S. Hirata,  G. Kedziora,  F. J. Keil,  C. Kelley,  Jihan Kim,  R. A. King,  
 R. Z. Khaliullin,  P. P. Korambath,  W. Kurlancheek,  A. M. Lee,  M. S. Lee,  
 S. V. Levchenko,  Ching Yeh Lin,  D. Liotard,  R. C. Lochan,  I. Lotan,  
 P. E. Maslen,  N. Nair,  D. P. O'Neill,  D. Neuhauser,  E. Neuscamman,  
 C. M. Oana,  R. Olson,  B. Peters,  R. Peverati,  P. A. Pieniazek,  
 Y. M. Rhee,  J. Ritchie,  M. A. Rohrdanz,  E. Rosta,  N. J. Russ,  
 H. F. Schaefer III,  N. E. Schultz,  N. Shenvi,  A. C. Simmonett,  A. Sodt,  
 D. Stuck,  K. S. Thanthiriwatte,  V. Vanovschi,  Tao Wang,  A. Warshel,  
 C. F. Williams,  Q. Wu,  X. Xu,  W. Zhang

 Please cite Q-Chem as follows:
 Y. Shao et al., Mol. Phys. 113, 184-215 (2015)
 DOI: 10.1080/00268976.2014.952696

 Q-Chem 5.1.2 for Intel X86 EM64T Linux

 Parts of Q-Chem use Armadillo 8.300.2 (Tropical Shenanigans).
 http://arma.sourceforge.net/

 Q-Chem begins on Thu Mar 28 20:01:45 2019  

Host: 
0

     Scratch files written to /scratch/taweetham/qchem7390//
The previous job contains 0 fragments, simply inherited here
Symmetry turned off for PCM/SM12/SMD calculation
Input Ideriv = 1
Curr. Ideriv = -1
Max.  Ideriv = 1
Input Ideriv = 2
Curr. Ideriv = 1
Max.  Ideriv = 1

Checking the input file for inconsistencies... 	...done.

--------------------------------------------------------------
User input:
--------------------------------------------------------------

$molecule
read
$end

$rem
   scf_guess 	sad
   job_type 	sp
   basis 	6-311++g**
   method 	b3lyp
   thresh    	12
   solvent_method smd
$end

$pcm
solver inversion
$end


--------------------------------------------------------------
 ----------------------------------------------------------------
             Standard Nuclear Orientation (Angstroms)
    I     Atom           X                Y                Z
 ----------------------------------------------------------------
    1      C      -2.8280113435     0.1664338225    -0.0620958077
    2      H      -2.8744204699     0.0655162362    -1.1537840923
    3      C      -1.5342334071    -0.5309766458     0.3885437550
    4      H      -1.4651657761    -0.4653623513     1.4834851269
    5      O      -0.4151706130     0.2271176229    -0.1518601806
    6      C      -1.4763034771    -1.9917214858    -0.0553424646
    7      H      -1.4595766927    -2.0186724239    -1.1516293646
    8      H      -0.5399114902    -2.4447629132     0.2828324180
    9      C      -2.6784811773    -2.7951228364     0.4688465218
   10      H      -2.6307693364    -2.7933638010     1.5677428856
   11      C      -2.6235180627    -4.2505919498    -0.0049742423
   12      H      -1.6949593005    -4.7361177463     0.3089005954
```
