## Supplementary material for "An *In-Silico* Investigation of Menthol Metabolism": S1 File: Oeexe-S.out (part 2 of 2)

```
   13      H      -3.4580887103    -4.8297755395     0.4006157457
   14      H      -2.6773777794    -4.3071900204    -1.0972523485
   15      C      -3.9854636324    -2.1007431500     0.0601943797
   16      H      -4.8409347194    -2.6330184217     0.4896259337
   17      H      -4.0962717315    -2.1617629795    -1.0306131694
   18      C      -4.0213687812    -0.6317874206     0.5000648177
   19      H      -4.9556736986    -0.1719121858     0.1725907914
   20      H      -4.0187246869    -0.5842096131     1.5952853485
   21      C      -2.8330404770     1.7045054190     0.2936288030
   22      C      -4.0751176818     2.2217231222     1.0267186052
   23      C      -2.5982715745     2.5429312801    -0.9743455679
   24      O      -1.4531272581     2.2842329326    -1.6422954292
   25      O      -3.3617891282     3.3812907608    -1.3789374636
   26      H      -0.9547620820     1.5786039470    -1.1853871364
   27      H      -1.9638570132     1.8957848247     0.9336740316
   28      H      -4.9753267953     2.1353208933     0.4165201057
   29      H      -3.9483540867     3.2804583617     1.2579088842
   30      H      -4.2321673661     1.6866281978     1.9653178509
   31      O       1.6089926967    -0.8055478335    -0.2850033320
   32      C       2.9027227791    -1.0241209810     0.2729913218
   33      H       2.8298541950    -1.3811159783     1.3075685162
   34      C       0.8199084766     0.1104208176     0.4716024325
   35      H       0.6980974381    -0.2654917204     1.4990267536
   36      C       3.5427600522    -2.1595346205    -0.5235356747
   37      O       3.7492827288    -3.2583618487    -0.0825908925
   38      O       3.8361640167    -1.7879132261    -1.7850242277
   39      H       4.2188986405    -2.5564836778    -2.2345959766
   40      C       3.7141068970     0.2782646564     0.2363165983
   41      H       3.8336831469     0.5778986087    -0.8144703275
   42      O       4.9743213800     0.0198174579     0.8302541423
   43      H       5.4207625872     0.8628505718     0.9720838113
   44      C       2.9421578519     1.3572897392     0.9958046783
   45      H       2.9322801521     1.0945977774     2.0582898778
   46      O       3.6162861253     2.6201316178     0.9517679180
   47      H       3.6364899126     2.9333379688     0.0381544956
   48      C       1.4983929818     1.4839554996     0.5034383579
   49      H       1.4968323725     1.8747845935    -0.5258895518
   50      O       0.7318419093     2.3171463834     1.3574657573
   51      H       1.2365564601     3.1219567035     1.5253881858
 ----------------------------------------------------------------
 Nuclear Repulsion Energy =  2510.6677882112 hartrees
 There are       97 alpha and       97 beta electrons
 Requested basis set is 6-311++G(d,p)
 There are 280 shells and 732 basis functions

 Total QAlloc Memory Limit   2000 MB
 Mega-Array Size       188 MB
 MEM_STATIC part       192 MB
 A cutoff of  1.0D-12 yielded  28892 shell pairs
 There are    193109 function pairs (    204623 Cartesian)

 -------------------------------------------------------
 OpenMP Integral Computing Module                       
 Release: version 1.0, May 2013, Q-Chem Inc. Pittsburgh 
 -------------------------------------------------------
 Integral Job Info:
 Integral job number is                      11
 Integral operator is                         1
 short-range coefficients                     0
 long-range coefficients              100000000
 Omega coefficients                           0
 if combine SR and LR in K                    0
 Integral screening is                        0
 Integral computing path is                   2
 max size of driver memory is            800000
 size of driver memory is                593474
 size of scratch memory is              2361544
 max col of scratch BK array               1296
 max len of scratch array in speh3          155
 max len of scratch index in speh4           18
 max int batch size is                      520
 min int batch size is                       52
 fixed nKL is                                52
 max L of basis functions is                  2
 order of int derivative is                   0
 number of shells is                        280
 number of basis is                         757
 number of cartesian basis is               757
 number of contracted shell pairs         28892
 number of primitive shell pairs          61884
 maxK2 (contraction) of shell pair           36
 max number of K2 of shell pair               1
 max number of CS2 of shell pair           5660
 max number of PS2 of shell pair           9354
 mem total for path MDJ                  819436
 -------------------------------------------------------
 Smallest overlap matrix eigenvalue = 1.10E-06

 Scale SEOQF with 1.000000e-02/1.000000e-01/1.000000e-01

 Standard Electronic Orientation quadrupole field applied
 Nucleus-field energy     =     0.0000000505 hartrees
 Guess from superposition of atomic densities
 Warning:  Energy on first SCF cycle will be non-variational
 SAD guess density has 194.000000 electrons

 -----------------------------------------------------------------------
  General SCF calculation program by
  Eric Jon Sundstrom, Paul Horn, Yuezhi Mao, Dmitri Zuev, Alec White,
  David Stuck, Shaama M.S., Shane Yost, Joonho Lee, David Small,
  Daniel Levine, Susi Lehtola, Hugh Burton, Evgeny Epifanovsky
 -----------------------------------------------------------------------
 Exchange:     0.2000 Hartree-Fock + 0.0800 Slater + 0.7200 B88
 Correlation:  0.1900 VWN1RPA + 0.8100 LYP
 Using SG-1 standard quadrature grid
 using 4 threads for integral computing
 -------------------------------------------------------
 OpenMP Integral computing Module                
 Release: version 2.0, May 2017, Q-Chem Inc. Pleasanton 
 -------------------------------------------------------
 -------------------------------------------------------
 OpenMP BLAS3 based DFT computing Module                
 Release: version 1.0, May 2013, Q-Chem Inc. Pittsburgh 
 -------------------------------------------------------
 A restricted SCF calculation will be
 performed using DIIS
 SCF converges when DIIS error is below 1.0e-05
 ---------------------------------------
  Cycle       Energy         DIIS error
 ---------------------------------------
    1   -1307.8438635132      2.33e-02  
    2   -1302.2301604137      3.19e-03  
    3   -1301.5310137542      4.95e-03  
    4   -1302.7278718365      1.04e-03  
    5   -1302.7795337314      3.09e-04  
    6   -1302.7833574216      1.17e-04  
    7   -1302.7840511690      2.72e-05  
    8   -1302.7840829569      1.24e-05  
    9   -1302.7840899483      3.45e-06  Convergence criterion met
 ---------------------------------------
 SCF time:   CPU 1736.56s  wall 449.00s 
 SCF   energy in the final basis set =    -1302.7840899483
 Total energy in the final basis set =    -1302.7840899483
 Exchange:     0.2000 Hartree-Fock + 0.0800 Slater + 0.7200 B88
 Correlation:  0.1900 VWN1RPA + 0.8100 LYP
 Using SG-1 standard quadrature grid

 Citation of the SMD model:
 Marenich, A.V.; Cramer, C.J.; Truhlar, D.G.
 J. Phys. Chem. B 2009, 113, 6378-6396.
 iSolventCode=           1
 Solvent: water                                                           

 vradii
            1           2           3           4           5           6
    1   1.8500000   1.2000000   1.8500000   1.2000000   1.5200000   1.8500000
            7           8           9          10          11          12
    1   1.2000000   1.2000000   1.8500000   1.2000000   1.8500000   1.2000000
           13          14          15          16          17          18
    1   1.2000000   1.2000000   1.8500000   1.2000000   1.2000000   1.8500000
           19          20          21          22          23          24
    1   1.2000000   1.2000000   1.8500000   1.8500000   1.8500000   1.5200000
           25          26          27          28          29          30
    1   1.5200000   1.2000000   1.2000000   1.2000000   1.2000000   1.2000000
           31          32          33          34          35          36
    1   1.5200000   1.8500000   1.2000000   1.8500000   1.2000000   1.8500000
           37          38          39          40          41          42
    1   1.5200000   1.5200000   1.2000000   1.8500000   1.2000000   1.5200000
           43          44          45          46          47          48
    1   1.2000000   1.8500000   1.2000000   1.5200000   1.2000000   1.8500000
           49          50          51
    1   1.2000000   1.5200000   1.2000000
Changing PCM_TESSEL_METHOD to VTN
Changing PCM_VDW_RADII to SMD_RADIUS
 Discretize the solute cavity surface with Lebedev spheres
	Using 302 Lebedev grid points for each H atom
	Using 302 Lebedev grid points for other atoms
	Atomic van der Waals radii will be scaled by 1.20
 Removing interior tesserae...
 Keep 4581 surface tesserae and discard 10821 interior tesserae
 Molecular Surface Area = 376.323 Angst**2

 Citation of the SMD model:
 Marenich, A.V.; Cramer, C.J.; Truhlar, D.G.
 J. Phys. Chem. B 2009, 113, 6378-6396.
 iSolventCode=           1
 Solvent: water                                                           

 vradii
            1           2           3           4           5           6
    1   1.8500000   1.2000000   1.8500000   1.2000000   1.5200000   1.8500000
            7           8           9          10          11          12
    1   1.2000000   1.2000000   1.8500000   1.2000000   1.8500000   1.2000000
           13          14          15          16          17          18
    1   1.2000000   1.2000000   1.8500000   1.2000000   1.2000000   1.8500000
           19          20          21          22          23          24
    1   1.2000000   1.2000000   1.8500000   1.8500000   1.8500000   1.5200000
           25          26          27          28          29          30
    1   1.5200000   1.2000000   1.2000000   1.2000000   1.2000000   1.2000000
           31          32          33          34          35          36
    1   1.5200000   1.8500000   1.2000000   1.8500000   1.2000000   1.8500000
           37          38          39          40          41          42
    1   1.5200000   1.5200000   1.2000000   1.8500000   1.2000000   1.5200000
           43          44          45          46          47          48
    1   1.2000000   1.8500000   1.2000000   1.5200000   1.2000000   1.8500000
           49          50          51
    1   1.2000000   1.5200000   1.2000000
 using 4 threads for integral computing
 -------------------------------------------------------
 OpenMP Integral computing Module                
 Release: version 2.0, May 2017, Q-Chem Inc. Pleasanton 
 -------------------------------------------------------
 -------------------------------------------------------
 OpenMP BLAS3 based DFT computing Module                
 Release: version 1.0, May 2013, Q-Chem Inc. Pittsburgh 
 -------------------------------------------------------
 A restricted SCF calculation will be
 performed using DIIS
 SCF converges when DIIS error is below 1.0e-05
 ---------------------------------------
  Cycle       Energy         DIIS error
 ---------------------------------------
    1   -1302.7840904909      1.08e-06  
    2   -1302.8403498856      2.63e-04  
    3   -1302.8403436599      2.63e-04  
    4   -1302.8403607680      2.63e-04  
    5   -1302.8402294364      2.64e-04  
    6   -1302.8407316414      2.58e-04  
    7   -1302.8405958129      2.60e-04  
    8   -1302.8404719766      2.61e-04  
    9   -1302.8405754656      2.60e-04  
   10   -1302.8404904609      2.61e-04  
   11   -1302.8404939461      2.61e-04  
   12   -1302.8405428935      2.61e-04  
   13   -1302.8405221836      2.61e-04  
   14   -1302.8404944062      2.61e-04  
   15   -1302.8405068267      2.61e-04  
   16   -1302.8405142281      2.61e-04  
   17   -1302.8512358821      7.96e-06  Convergence criterion met
 ---------------------------------------
 SCF time:   CPU 3806.94s  wall 1021.00s 
(0)  E-EN(g) gas-phase elect-nuc energy                -1302.784089948 a.u.
(3)  G-ENP(liq) elect-nuc-pol free energy of system    -1302.851235882 a.u.
(4)  G-CDS(liq) cavity-dispersion-solvent structure 
     free energy                                                9.5035 kcal/mol
(6)  G-S(liq) free energy of system                    -1302.836091017 a.u.
(9)  DeltaG-S(liq) free energy of  solvation
     (9) = (6) - (0)                                          -32.6312 kcal/mol
 SCF   energy in the final basis set =    -1302.8512358821
 Total energy in the final basis set =    -1302.8360910174

 --------------------------------------------------------------

                    Orbital Energies (a.u.)
 --------------------------------------------------------------

 Alpha MOs
 -- Occupied --
-19.185 -19.164 -19.157 -19.156 -19.142 -19.141 -19.141 -19.138
-19.123 -10.329 -10.311 -10.289 -10.254 -10.239 -10.235 -10.235
-10.228 -10.190 -10.182 -10.167 -10.161 -10.159 -10.156 -10.155
-10.149  -1.133  -1.111  -1.099  -1.058  -1.048  -1.047  -1.039
 -1.031  -1.028  -0.845  -0.800  -0.797  -0.789  -0.744  -0.738
 -0.690  -0.678  -0.659  -0.649  -0.633  -0.619  -0.610  -0.604
 -0.577  -0.562  -0.549  -0.548  -0.537  -0.518  -0.516  -0.514
 -0.502  -0.493  -0.486  -0.482  -0.476  -0.473  -0.457  -0.450
 -0.447  -0.442  -0.431  -0.427  -0.425  -0.422  -0.415  -0.402
 -0.393  -0.389  -0.385  -0.380  -0.377  -0.371  -0.364  -0.361
 -0.358  -0.351  -0.349  -0.346  -0.336  -0.331  -0.330  -0.326
 -0.319  -0.315  -0.311  -0.307  -0.303  -0.295  -0.285  -0.281
 -0.278
 -- Virtual --
 -0.033  -0.008  -0.002   0.001   0.003   0.005   0.013   0.016
  0.019   0.028   0.030   0.036   0.037   0.043   0.046   0.048
  0.051   0.056   0.059   0.063   0.065   0.069   0.072   0.074
  0.078   0.082   0.083   0.089   0.090   0.093   0.095   0.098
  0.101   0.105   0.107   0.110   0.112   0.115   0.116   0.120
  0.121   0.125   0.126   0.127   0.130   0.131   0.133   0.136
  0.138   0.141   0.142   0.145   0.147   0.149   0.150   0.153
  0.155   0.158   0.158   0.161   0.163   0.164   0.165   0.169
  0.172   0.173   0.174   0.176   0.178   0.179   0.184   0.186
  0.186   0.189   0.190   0.192   0.196   0.202   0.202   0.207
  0.209   0.211   0.212   0.214   0.215   0.216   0.217   0.224
  0.229   0.230   0.232   0.234   0.236   0.240   0.242   0.245
  0.247   0.252   0.253   0.254   0.257   0.260   0.263   0.265
  0.266   0.268   0.271   0.273   0.275   0.281   0.283   0.283
  0.287   0.290   0.291   0.295   0.298   0.300   0.302   0.306
  0.310   0.312   0.313   0.314   0.322   0.324   0.326   0.328
  0.330   0.332   0.337   0.340   0.342   0.345   0.348   0.349
  0.350   0.352   0.355   0.357   0.360   0.362   0.363   0.368
  0.370   0.374   0.375   0.379   0.383   0.386   0.390   0.392
  0.396   0.397   0.400   0.407   0.410   0.416   0.419   0.423
  0.426   0.429   0.433   0.436   0.443   0.446   0.448   0.450
  0.455   0.462   0.466   0.475   0.477   0.483   0.491   0.499
  0.504   0.508   0.513   0.518   0.526   0.532   0.534   0.539
  0.549   0.557   0.561   0.567   0.574   0.581   0.587   0.594
  0.599   0.601   0.608   0.621   0.621   0.625   0.635   0.639
  0.641   0.649   0.653   0.657   0.665   0.666   0.669   0.674
  0.676   0.681   0.691   0.691   0.696   0.701   0.709   0.711
  0.718   0.728   0.735   0.738   0.740   0.749   0.755   0.757
  0.763   0.768   0.772   0.776   0.782   0.783   0.790   0.795
  0.798   0.800   0.804   0.807   0.808   0.816   0.819   0.822
  0.825   0.830   0.835   0.845   0.849   0.858   0.863   0.873
  0.885   0.903   0.912   0.932   0.943   0.963   0.972   0.980
  0.984   0.988   0.999   1.025   1.033   1.037   1.043   1.059
  1.067   1.073   1.076   1.088   1.093   1.106   1.114   1.123
  1.130   1.142   1.146   1.154   1.158   1.160   1.166   1.177
  1.181   1.188   1.193   1.201   1.208   1.215   1.216   1.221
  1.231   1.238   1.245   1.251   1.261   1.265   1.270   1.274
  1.281   1.291   1.305   1.311   1.314   1.330   1.337   1.344
  1.359   1.363   1.380   1.382   1.392   1.398   1.406   1.415
  1.419   1.446   1.452   1.465   1.472   1.473   1.483   1.488
  1.500   1.507   1.511   1.522   1.526   1.537   1.539   1.548
  1.555   1.560   1.569   1.570   1.580   1.583   1.591   1.595
  1.598   1.602   1.607   1.610   1.614   1.626   1.627   1.637
  1.641   1.643   1.647   1.654   1.655   1.660   1.665   1.671
  1.680   1.683   1.686   1.696   1.701   1.708   1.713   1.721
  1.727   1.733   1.746   1.754   1.759   1.766   1.773   1.782
  1.783   1.796   1.802   1.806   1.815   1.817   1.823   1.828
  1.844   1.847   1.859   1.861   1.873   1.881   1.886   1.891
  1.899   1.912   1.915   1.928   1.938   1.948   1.966   1.978
  1.992   1.997   2.006   2.008   2.022   2.028   2.036   2.039
  2.057   2.069   2.082   2.083   2.091   2.098   2.101   2.114
  2.124   2.145   2.146   2.156   2.166   2.176   2.179   2.184
  2.188   2.205   2.212   2.224   2.235   2.242   2.257   2.264
  2.277   2.285   2.295   2.307   2.316   2.336   2.343   2.354
  2.370   2.381   2.385   2.405   2.424   2.432   2.457   2.459
  2.479   2.495   2.507   2.517   2.541   2.554   2.561   2.564
  2.570   2.579   2.591   2.595   2.602   2.613   2.618   2.626
  2.632   2.644   2.653   2.656   2.661   2.671   2.691   2.696
  2.702   2.710   2.716   2.734   2.746   2.753   2.765   2.781
  2.785   2.797   2.807   2.808   2.819   2.837   2.845   2.848
  2.859   2.873   2.883   2.895   2.900   2.909   2.913   2.925
  2.930   2.941   2.958   2.967   2.979   2.987   2.993   3.001
  3.006   3.015   3.025   3.038   3.046   3.057   3.061   3.078
  3.082   3.090   3.093   3.100   3.105   3.125   3.127   3.132
  3.140   3.146   3.162   3.169   3.178   3.179   3.195   3.202
  3.213   3.220   3.234   3.244   3.271   3.282   3.289   3.293
  3.316   3.319   3.329   3.339   3.359   3.365   3.373   3.399
  3.425   3.432   3.470   3.487   3.527   3.557   3.579   3.602
  3.616   3.685   3.694   3.796   3.796   3.807   3.821   3.822
  3.830   3.846   3.870   3.878   3.892   3.919   3.934   3.945
  3.953   3.958   3.994   4.014   4.021   4.058   4.064   4.091
  4.098   4.105   4.141   4.177   4.192   4.198   4.249   4.251
  4.282   4.302   4.318   4.336   4.349   4.381   4.436   4.995
  5.038   5.068   5.090   5.106   5.134   5.149   5.153   5.194
  5.200   5.264   5.390   5.395   5.421   5.435   5.443   5.482
  5.512   5.604   5.643   5.646   5.668   5.688   5.706   5.829
  5.846   5.957  23.769  23.780  23.801  23.808  23.819  23.837
 23.853  23.866  23.880  23.883  23.908  23.960  23.973  23.989
 23.999  24.012  49.874  49.902  49.923  49.943  49.961  49.970
 50.009  50.011  50.031
 --------------------------------------------------------------

          Ground-State Mulliken Net Atomic Charges

     Atom                 Charge (a.u.)
  ----------------------------------------
      1 C                     0.647417
      2 H                     0.293066
      3 C                    -0.512167
      4 H                     0.212079
      5 O                     0.046421
      6 C                    -0.634652
      7 H                     0.219010
      8 H                     0.176588
      9 C                     0.630954
     10 H                     0.192145
     11 C                    -0.804667
     12 H                     0.149971
     13 H                     0.161099
     14 H                     0.155854
     15 C                    -0.993868
     16 H                     0.189378
     17 H                     0.169227
     18 C                    -0.424827
     19 H                     0.191846
     20 H                     0.189194
     21 C                    -0.153345
     22 C                    -0.584096
     23 C                    -0.021105
     24 O                    -0.295927
     25 O                    -0.390841
     26 H                     0.436546
     27 H                     0.319385
     28 H                     0.203291
     29 H                     0.193087
     30 H                     0.151877
     31 O                    -0.065627
     32 C                    -0.558749
     33 H                     0.310288
     34 C                     0.138858
     35 H                     0.328440
     36 C                     0.101377
     37 O                    -0.302123
     38 O                    -0.155846
     39 H                     0.348659
     40 C                    -0.355723
     41 H                     0.326719
     42 O                    -0.251492
     43 H                     0.311986
     44 C                    -0.413072
     45 H                     0.321783
     46 O                    -0.285747
     47 H                     0.321839
     48 C                    -0.623973
     49 H                     0.315111
     50 O                    -0.217642
     51 H                     0.291993
  ----------------------------------------
  Sum of atomic charges =     0.000000

 -----------------------------------------------------------------
                    Cartesian Multipole Moments
 -----------------------------------------------------------------
    Charge (ESU x 10^10)
                 0.0000
    Dipole Moment (Debye)
         X       3.0761      Y      -2.2890      Z       3.0347
       Tot       4.8899
    Quadrupole Moments (Debye-Ang)
        XX    -155.8658     XY      39.6330     YY    -176.4915
        XZ     -24.3706     YZ      15.0598     ZZ    -153.4774
    Octopole Moments (Debye-Ang^2)
       XXX      75.8664    XXY      -3.8776    XYY      78.4987
       YYY       8.9736    XXZ     -35.4527    XYZ     -18.3561
       YYZ       6.7552    XZZ      47.6333    YZZ     -37.2205
       ZZZ     -31.1470
    Hexadecapole Moments (Debye-Ang^3)
      XXXX   -8444.0413   XXXY     696.7583   XXYY   -2413.1244
      XYYY     639.4376   YYYY   -4562.2252   XXXZ    -474.3567
      XXYZ     200.8356   XYYZ    -322.1246   YYYZ     145.0504
      XXZZ   -1499.8603   XYZZ      46.9566   YYZZ    -863.4571
      XZZZ    -159.4497   YZZZ      22.8152   ZZZZ    -835.5151
 -----------------------------------------------------------------
Archival summary:
1\1\garfield\SP\ProcedureUnspecified\BasisUnspecified\91626\taweetha\ThuMar2820:26:192019ThuMar2820:26:192019\0\\#,ProcedureUnspecified,BasisUnspecified,\\0,1\O\C,1,1.38843\H,2,1.10079,1,110.449\O,2,1.42622,1,107.934,3,119.918,0\C,4,1.42579,2,113.133,1,-179.104,0\H,5,1.09686,4,111.023,2,56.8779,0\C,1,1.45569,2,118.253,3,-20.1604,0\H,7,1.09908,1,106.884,2,41.0437,0\C,5,1.5275,4,106.862,2,172.182,0\O,9,1.20188,5,124.074,4,-110.464,0\O,9,1.34742,5,111.989,4,68.8825,0\H,11,0.969175,9,107.552,5,-178.826,0\C,7,1.5278,1,111.156,2,-79.1617,0\H,13,1.09382,7,109.794,1,59.159,0\H,13,1.09675,7,108.33,1,-56.8955,0\C,2,1.5323,1,109.14,3,-120.575,0\H,16,1.10103,2,107.346,1,-52.5251,0\O,16,1.41816,2,107.447,1,66.5893,0\H,18,0.964704,16,108.19,2,168.942,0\C,16,1.53066,2,110.497,1,-171.698,0\H,20,1.09452,16,108.881,2,-69.3694,0\O,20,1.43219,16,111.169,2,176.367,0\H,22,0.966021,20,108.954,16,-60.9231,0\C,20,1.52873,16,112.018,2,50.6415,0\H,24,1.0992,20,109.722,16,66.0713,0\O,24,1.41693,20,111.691,16,-170.771,0\H,26,0.964433,24,108.295,20,-49.5546,0\C,7,1.53731,1,107.571,2,157.437,0\H,28,1.09732,7,106.589,1,65.7601,0\C,13,1.538,7,111.764,1,-178.071,0\H,30,1.09993,13,107.804,7,-62.8484,0\C,30,1.53164,13,111.279,7,178.897,0\H,32,1.09383,30,111.167,13,177.789,0\H,32,1.09383,30,111.315,13,57.5494,0\H,32,1.09507,30,110.85,13,-62.3827,0\C,30,1.53537,13,109.781,7,54.0685,0\H,36,1.09524,30,109.922,13,-176.173,0\H,36,1.09812,30,108.975,13,67.489,0\C,36,1.53382,30,112.131,13,-54.0507,0\H,39,1.09163,36,109.722,30,178.838,0\H,39,1.09626,36,109.149,30,-64.8493,0\C,28,1.57868,7,112.248,1,-52.6282,0\H,42,1.09623,28,107.4,7,-8.93271,0\C,42,1.53222,28,116.057,7,-129.492,0\H,44,1.09096,42,111.997,28,-64.0034,0\H,44,1.09107,42,109.558,28,177.517,0\H,44,1.09177,42,111.253,28,58.0897,0\C,42,1.53813,28,110.172,7,105.346,0\O,48,1.20395,42,124.042,28,121.958,0\O,48,1.35072,42,115.637,28,-57.8819,0\H,50,0.977264,48,109.842,42,0.163772,0\\\@

 Total job time:  1473.50s(wall), 5547.06s(cpu) 
 Thu Mar 28 20:26:19 2019

        *************************************************************
        *                                                           *
        *  Thank you very much for using Q-Chem.  Have a nice day.  *
        *                                                           *
        *************************************************************
```
